## supporting_information for "Enhancing Immune Cell Activation through Cold Atmospheric Plasma: Disruption of PD-1/PD-L1/PD-L2 Immune Checkpoints via Molecular Dynamics": prod.log (part 2 of 64)

```
   -7.82095e+05    1.38482e+05   -6.43613e+05   -6.09949e+05    3.01576e+02
 Pres. DC (bar) Pressure (bar)   Constr. rmsd
   -2.23280e+02    4.63519e+01    0.00000e+00

           Step           Time
        7750000    15500.00000

   Energies (kJ/mol)
        G96Bond       G96Angle    Proper Dih.  Improper Dih.          LJ-14
    2.38717e+03    3.77110e+03    2.76854e+03    1.20169e+03   -2.99365e+02
     Coulomb-14        LJ (SR)  Disper. corr.   Coulomb (SR)   Coul. recip.
    2.86135e+04    1.24432e+05   -7.46330e+03   -9.40224e+05    5.34652e+03
      Potential    Kinetic En.   Total Energy  Conserved En.    Temperature
   -7.79466e+05    1.37444e+05   -6.42021e+05   -6.09899e+05    2.99316e+02
 Pres. DC (bar) Pressure (bar)   Constr. rmsd
   -2.20762e+02    4.08959e+01    0.00000e+00

           Step           Time
        7755000    15510.00000

   Energies (kJ/mol)
        G96Bond       G96Angle    Proper Dih.  Improper Dih.          LJ-14
    2.34399e+03    3.63559e+03    2.78810e+03    1.13590e+03   -3.31697e+02
     Coulomb-14        LJ (SR)  Disper. corr.   Coulomb (SR)   Coul. recip.
    2.86742e+04    1.24427e+05   -7.43028e+03   -9.40580e+05    5.27337e+03
      Potential    Kinetic En.   Total Energy  Conserved En.    Temperature
   -7.80063e+05    1.38078e+05   -6.41985e+05   -6.09893e+05    3.00696e+02
 Pres. DC (bar) Pressure (bar)   Constr. rmsd
   -2.18815e+02   -8.03690e+01    0.00000e+00

           Step           Time
        7760000    15520.00000

   Energies (kJ/mol)
        G96Bond       G96Angle    Proper Dih.  Improper Dih.          LJ-14
    2.37051e+03    3.71358e+03    2.75379e+03    1.01346e+03   -2.84300e+02
     Coulomb-14        LJ (SR)  Disper. corr.   Coulomb (SR)   Coul. recip.
    2.86735e+04    1.24280e+05   -7.46849e+03   -9.41836e+05    5.17933e+03
      Potential    Kinetic En.   Total Energy  Conserved En.    Temperature
   -7.81605e+05    1.37012e+05   -6.44592e+05   -6.09836e+05    2.98375e+02
 Pres. DC (bar) Pressure (bar)   Constr. rmsd
   -2.21069e+02    1.48907e+01    0.00000e+00

           Step           Time
        7765000    15530.00000

   Energies (kJ/mol)
        G96Bond       G96Angle    Proper Dih.  Improper Dih.          LJ-14
    2.36925e+03    3.50599e+03    2.94325e+03    1.08530e+03   -2.98350e+02
     Coulomb-14        LJ (SR)  Disper. corr.   Coulomb (SR)   Coul. recip.
    2.88561e+04    1.22002e+05   -7.46788e+03   -9.39485e+05    5.25445e+03
      Potential    Kinetic En.   Total Energy  Conserved En.    Temperature
   -7.81235e+05    1.38000e+05   -6.43235e+05   -6.09847e+05    3.00527e+02
 Pres. DC (bar) Pressure (bar)   Constr. rmsd
   -2.21033e+02   -2.53732e+02    0.00000e+00

           Step           Time
        7770000    15540.00000

   Energies (kJ/mol)
        G96Bond       G96Angle    Proper Dih.  Improper Dih.          LJ-14
    2.45249e+03    3.70303e+03    2.84322e+03    1.06968e+03   -3.68096e+02
     Coulomb-14        LJ (SR)  Disper. corr.   Coulomb (SR)   Coul. recip.
    2.85177e+04    1.22387e+05   -7.46287e+03   -9.41237e+05    5.18507e+03
      Potential    Kinetic En.   Total Energy  Conserved En.    Temperature
   -7.82909e+05    1.36819e+05   -6.46090e+05   -6.09805e+05    2.97955e+02
 Pres. DC (bar) Pressure (bar)   Constr. rmsd
   -2.20736e+02   -2.91444e+02    0.00000e+00

           Step           Time
        7775000    15550.00000

   Energies (kJ/mol)
        G96Bond       G96Angle    Proper Dih.  Improper Dih.          LJ-14
    2.48434e+03    3.67567e+03    2.90065e+03    1.05676e+03   -3.35747e+02
     Coulomb-14        LJ (SR)  Disper. corr.   Coulomb (SR)   Coul. recip.
    2.86709e+04    1.22070e+05   -7.47850e+03   -9.38370e+05    5.21789e+03
      Potential    Kinetic En.   Total Energy  Conserved En.    Temperature
   -7.80108e+05    1.38044e+05   -6.42064e+05   -6.09779e+05    3.00621e+02
 Pres. DC (bar) Pressure (bar)   Constr. rmsd
   -2.21661e+02   -1.31647e+02    0.00000e+00

           Step           Time
        7780000    15560.00000

   Energies (kJ/mol)
        G96Bond       G96Angle    Proper Dih.  Improper Dih.          LJ-14
    2.40595e+03    3.55723e+03    2.75378e+03    1.11406e+03   -3.37571e+02
     Coulomb-14        LJ (SR)  Disper. corr.   Coulomb (SR)   Coul. recip.
    2.85782e+04    1.24779e+05   -7.46242e+03   -9.41905e+05    5.22945e+03
      Potential    Kinetic En.   Total Energy  Conserved En.    Temperature
   -7.81287e+05    1.37144e+05   -6.44144e+05   -6.09768e+05    2.98661e+02
 Pres. DC (bar) Pressure (bar)   Constr. rmsd
   -2.20710e+02   -6.39605e+01    0.00000e+00

           Step           Time
        7785000    15570.00000

   Energies (kJ/mol)
        G96Bond       G96Angle    Proper Dih.  Improper Dih.          LJ-14
    2.42362e+03    3.67660e+03    2.83721e+03    1.14167e+03   -3.08686e+02
     Coulomb-14        LJ (SR)  Disper. corr.   Coulomb (SR)   Coul. recip.
    2.84980e+04    1.25920e+05   -7.45743e+03   -9.43102e+05    5.31582e+03
      Potential    Kinetic En.   Total Energy  Conserved En.    Temperature
   -7.81055e+05    1.37195e+05   -6.43860e+05   -6.09746e+05    2.98772e+02
 Pres. DC (bar) Pressure (bar)   Constr. rmsd
   -2.20415e+02    1.72010e+02    0.00000e+00

           Step           Time
        7790000    15580.00000

   Energies (kJ/mol)
        G96Bond       G96Angle    Proper Dih.  Improper Dih.          LJ-14
    2.26933e+03    3.74023e+03    2.79177e+03    1.09056e+03   -2.95818e+02
     Coulomb-14        LJ (SR)  Disper. corr.   Coulomb (SR)   Coul. recip.
    2.86534e+04    1.23292e+05   -7.46071e+03   -9.40532e+05    5.28630e+03
      Potential    Kinetic En.   Total Energy  Conserved En.    Temperature
   -7.81166e+05    1.37514e+05   -6.43652e+05   -6.09737e+05    2.99467e+02
 Pres. DC (bar) Pressure (bar)   Constr. rmsd
   -2.20609e+02    2.34500e+01    0.00000e+00

           Step           Time
        7795000    15590.00000

   Energies (kJ/mol)
        G96Bond       G96Angle    Proper Dih.  Improper Dih.          LJ-14
    2.46883e+03    3.62073e+03    2.87935e+03    1.07217e+03   -2.95885e+02
     Coulomb-14        LJ (SR)  Disper. corr.   Coulomb (SR)   Coul. recip.
    2.87305e+04    1.23759e+05   -7.47615e+03   -9.39919e+05    5.24834e+03
      Potential    Kinetic En.   Total Energy  Conserved En.    Temperature
   -7.79911e+05    1.40050e+05   -6.39861e+05   -6.09721e+05    3.04990e+02
 Pres. DC (bar) Pressure (bar)   Constr. rmsd
   -2.21522e+02    4.05133e+01    0.00000e+00

           Step           Time
        7800000    15600.00000

   Energies (kJ/mol)
        G96Bond       G96Angle    Proper Dih.  Improper Dih.          LJ-14
    2.28417e+03    3.67043e+03    2.75502e+03    1.14069e+03   -3.31230e+02
     Coulomb-14        LJ (SR)  Disper. corr.   Coulomb (SR)   Coul. recip.
    2.86967e+04    1.21021e+05   -7.43942e+03   -9.36483e+05    5.23489e+03
      Potential    Kinetic En.   Total Energy  Conserved En.    Temperature
   -7.79451e+05    1.38096e+05   -6.41356e+05   -6.09700e+05    3.00734e+02
 Pres. DC (bar) Pressure (bar)   Constr. rmsd
   -2.19353e+02   -1.96818e+02    0.00000e+00

           Step           Time
        7805000    15610.00000

   Energies (kJ/mol)
        G96Bond       G96Angle    Proper Dih.  Improper Dih.          LJ-14
    2.31735e+03    3.49509e+03    2.75267e+03    9.95747e+02   -3.26130e+02
     Coulomb-14        LJ (SR)  Disper. corr.   Coulomb (SR)   Coul. recip.
    2.86291e+04    1.24602e+05   -7.46768e+03   -9.41358e+05    5.32615e+03
      Potential    Kinetic En.   Total Energy  Conserved En.    Temperature
   -7.81034e+05    1.37983e+05   -6.43051e+05   -6.09659e+05    3.00488e+02
 Pres. DC (bar) Pressure (bar)   Constr. rmsd
   -2.21021e+02    6.37829e+01    0.00000e+00

           Step           Time
        7810000    15620.00000

   Energies (kJ/mol)
        G96Bond       G96Angle    Proper Dih.  Improper Dih.          LJ-14
    2.42587e+03    3.67740e+03    2.82871e+03    1.05915e+03   -2.83720e+02
     Coulomb-14        LJ (SR)  Disper. corr.   Coulomb (SR)   Coul. recip.
    2.85970e+04    1.23881e+05   -7.46337e+03   -9.41272e+05    5.31386e+03
      Potential    Kinetic En.   Total Energy  Conserved En.    Temperature
   -7.81236e+05    1.37895e+05   -6.43341e+05   -6.09621e+05    3.00297e+02
 Pres. DC (bar) Pressure (bar)   Constr. rmsd
   -2.20766e+02    1.49119e+01    0.00000e+00

           Step           Time
        7815000    15630.00000

   Energies (kJ/mol)
        G96Bond       G96Angle    Proper Dih.  Improper Dih.          LJ-14
    2.44867e+03    3.73103e+03    2.88895e+03    1.04587e+03   -2.86742e+02
     Coulomb-14        LJ (SR)  Disper. corr.   Coulomb (SR)   Coul. recip.
    2.85295e+04    1.24186e+05   -7.46386e+03   -9.38810e+05    5.23013e+03
      Potential    Kinetic En.   Total Energy  Conserved En.    Temperature
   -7.78501e+05    1.37230e+05   -6.41271e+05   -6.09580e+05    2.98849e+02
 Pres. DC (bar) Pressure (bar)   Constr. rmsd
   -2.20795e+02    8.38021e+01    0.00000e+00

           Step           Time
        7820000    15640.00000

   Energies (kJ/mol)
        G96Bond       G96Angle    Proper Dih.  Improper Dih.          LJ-14
    2.36244e+03    3.65846e+03    2.75420e+03    1.12882e+03   -4.19988e+02
     Coulomb-14        LJ (SR)  Disper. corr.   Coulomb (SR)   Coul. recip.
    2.85224e+04    1.23092e+05   -7.46324e+03   -9.39973e+05    5.23512e+03
      Potential    Kinetic En.   Total Energy  Conserved En.    Temperature
   -7.81102e+05    1.37274e+05   -6.43828e+05   -6.09606e+05    2.98945e+02
 Pres. DC (bar) Pressure (bar)   Constr. rmsd
   -2.20759e+02   -3.76381e+01    0.00000e+00

           Step           Time
        7825000    15650.00000

   Energies (kJ/mol)
        G96Bond       G96Angle    Proper Dih.  Improper Dih.          LJ-14
    2.25478e+03    3.63368e+03    2.84549e+03    1.10057e+03   -3.41415e+02
     Coulomb-14        LJ (SR)  Disper. corr.   Coulomb (SR)   Coul. recip.
    2.86561e+04    1.24326e+05   -7.46927e+03   -9.42425e+05    5.12446e+03
      Potential    Kinetic En.   Total Energy  Conserved En.    Temperature
   -7.82295e+05    1.36546e+05   -6.45749e+05   -6.09581e+05    2.97360e+02
 Pres. DC (bar) Pressure (bar)   Constr. rmsd
   -2.21115e+02    5.11050e+00    0.00000e+00

           Step           Time
        7830000    15660.00000

   Energies (kJ/mol)
        G96Bond       G96Angle    Proper Dih.  Improper Dih.          LJ-14
    2.39178e+03    3.72253e+03    2.84859e+03    1.09469e+03   -2.83829e+02
     Coulomb-14        LJ (SR)  Disper. corr.   Coulomb (SR)   Coul. recip.
    2.85056e+04    1.25125e+05   -7.45140e+03   -9.42110e+05    5.26126e+03
      Potential    Kinetic En.   Total Energy  Conserved En.    Temperature
   -7.80895e+05    1.37486e+05   -6.43409e+05   -6.09560e+05    2.99406e+02
 Pres. DC (bar) Pressure (bar)   Constr. rmsd
   -2.20059e+02    2.02847e+01    0.00000e+00

           Step           Time
        7835000    15670.00000

   Energies (kJ/mol)
        G96Bond       G96Angle    Proper Dih.  Improper Dih.          LJ-14
    2.35991e+03    3.62518e+03    2.82428e+03    1.11400e+03   -2.25560e+02
     Coulomb-14        LJ (SR)  Disper. corr.   Coulomb (SR)   Coul. recip.
    2.84366e+04    1.23173e+05   -7.44168e+03   -9.39258e+05    5.35780e+03
      Potential    Kinetic En.   Total Energy  Conserved En.    Temperature
   -7.80034e+05    1.38465e+05   -6.41569e+05   -6.09541e+05    3.01539e+02
 Pres. DC (bar) Pressure (bar)   Constr. rmsd
   -2.19486e+02    5.07255e+00    0.00000e+00

           Step           Time
        7840000    15680.00000

   Energies (kJ/mol)
        G96Bond       G96Angle    Proper Dih.  Improper Dih.          LJ-14
    2.38748e+03    3.68520e+03    2.92231e+03    1.09496e+03   -3.50652e+02
     Coulomb-14        LJ (SR)  Disper. corr.   Coulomb (SR)   Coul. recip.
    2.85126e+04    1.22069e+05   -7.48204e+03   -9.38592e+05    5.32088e+03
      Potential    Kinetic En.   Total Energy  Conserved En.    Temperature
   -7.80432e+05    1.37428e+05   -6.43004e+05   -6.09535e+05    2.99280e+02
 Pres. DC (bar) Pressure (bar)   Constr. rmsd
   -2.21871e+02   -2.06937e+02    0.00000e+00

           Step           Time
        7845000    15690.00000

   Energies (kJ/mol)
        G96Bond       G96Angle    Proper Dih.  Improper Dih.          LJ-14
    2.39687e+03    3.70203e+03    2.71206e+03    1.14747e+03   -2.76747e+02
     Coulomb-14        LJ (SR)  Disper. corr.   Coulomb (SR)   Coul. recip.
    2.83835e+04    1.24545e+05   -7.47041e+03   -9.41327e+05    5.26029e+03
      Potential    Kinetic En.   Total Energy  Conserved En.    Temperature
   -7.80927e+05    1.36479e+05   -6.44449e+05   -6.09492e+05    2.97213e+02
 Pres. DC (bar) Pressure (bar)   Constr. rmsd
   -2.21182e+02    1.23420e+02    0.00000e+00

           Step           Time
        7850000    15700.00000

   Energies (kJ/mol)
        G96Bond       G96Angle    Proper Dih.  Improper Dih.          LJ-14
    2.39159e+03    3.72023e+03    2.77138e+03    1.11789e+03   -2.86874e+02
     Coulomb-14        LJ (SR)  Disper. corr.   Coulomb (SR)   Coul. recip.
    2.83591e+04    1.22400e+05   -7.44690e+03   -9.37741e+05    5.24551e+03
      Potential    Kinetic En.   Total Energy  Conserved En.    Temperature
   -7.79469e+05    1.36850e+05   -6.42619e+05   -6.09478e+05    2.98021e+02
 Pres. DC (bar) Pressure (bar)   Constr. rmsd
   -2.19794e+02   -8.46477e+01    0.00000e+00

           Step           Time
        7855000    15710.00000

   Energies (kJ/mol)
        G96Bond       G96Angle    Proper Dih.  Improper Dih.          LJ-14
    2.37884e+03    3.69598e+03    2.82165e+03    1.12393e+03   -4.19603e+02
     Coulomb-14        LJ (SR)  Disper. corr.   Coulomb (SR)   Coul. recip.
    2.82609e+04    1.24518e+05   -7.48423e+03   -9.40292e+05    5.29101e+03
      Potential    Kinetic En.   Total Energy  Conserved En.    Temperature
   -7.80106e+05    1.38323e+05   -6.41783e+05   -6.09464e+05    3.01228e+02
 Pres. DC (bar) Pressure (bar)   Constr. rmsd
   -2.22000e+02    4.39413e+01    0.00000e+00

           Step           Time
        7860000    15720.00000

   Energies (kJ/mol)
        G96Bond       G96Angle    Proper Dih.  Improper Dih.          LJ-14
    2.34306e+03    3.87138e+03    2.78057e+03    1.14231e+03   -3.18152e+02
     Coulomb-14        LJ (SR)  Disper. corr.   Coulomb (SR)   Coul. recip.
    2.86044e+04    1.21631e+05   -7.45879e+03   -9.37309e+05    5.19069e+03
      Potential    Kinetic En.   Total Energy  Conserved En.    Temperature
   -7.79523e+05    1.37995e+05   -6.41527e+05   -6.09433e+05    3.00516e+02
 Pres. DC (bar) Pressure (bar)   Constr. rmsd
   -2.20496e+02   -2.34380e+02    0.00000e+00

           Step           Time
        7865000    15730.00000

   Energies (kJ/mol)
        G96Bond       G96Angle    Proper Dih.  Improper Dih.          LJ-14
    2.42564e+03    3.71663e+03    2.80242e+03    1.12847e+03   -3.04080e+02
     Coulomb-14        LJ (SR)  Disper. corr.   Coulomb (SR)   Coul. recip.
    2.85568e+04    1.23885e+05   -7.46399e+03   -9.40378e+05    5.24713e+03
      Potential    Kinetic En.   Total Energy  Conserved En.    Temperature
   -7.80384e+05    1.38230e+05   -6.42153e+05   -6.09416e+05    3.01028e+02
 Pres. DC (bar) Pressure (bar)   Constr. rmsd
   -2.20803e+02    8.04618e+01    0.00000e+00

           Step           Time
        7870000    15740.00000

   Energies (kJ/mol)
        G96Bond       G96Angle    Proper Dih.  Improper Dih.          LJ-14
    2.24060e+03    3.61763e+03    2.82087e+03    1.03245e+03   -3.55369e+02
     Coulomb-14        LJ (SR)  Disper. corr.   Coulomb (SR)   Coul. recip.
    2.84319e+04    1.24346e+05   -7.48611e+03   -9.42640e+05    5.12267e+03
      Potential    Kinetic En.   Total Energy  Conserved En.    Temperature
   -7.82870e+05    1.37497e+05   -6.45373e+05   -6.09396e+05    2.99430e+02
 Pres. DC (bar) Pressure (bar)   Constr. rmsd
   -2.22112e+02   -3.53144e+01    0.00000e+00

           Step           Time
        7875000    15750.00000

   Energies (kJ/mol)
        G96Bond       G96Angle    Proper Dih.  Improper Dih.          LJ-14
    2.22062e+03    3.87931e+03    2.78010e+03    1.11159e+03   -3.21139e+02
     Coulomb-14        LJ (SR)  Disper. corr.   Coulomb (SR)   Coul. recip.
    2.84049e+04    1.21902e+05   -7.43611e+03   -9.37898e+05    5.27434e+03
      Potential    Kinetic En.   Total Energy  Conserved En.    Temperature
   -7.80082e+05    1.37056e+05   -6.43027e+05   -6.09364e+05    2.98470e+02
 Pres. DC (bar) Pressure (bar)   Constr. rmsd
   -2.19158e+02   -1.79681e+02    0.00000e+00

           Step           Time
        7880000    15760.00000

   Energies (kJ/mol)
        G96Bond       G96Angle    Proper Dih.  Improper Dih.          LJ-14
    2.35491e+03    3.65191e+03    2.87979e+03    1.14077e+03   -3.43994e+02
     Coulomb-14        LJ (SR)  Disper. corr.   Coulomb (SR)   Coul. recip.
    2.84915e+04    1.22857e+05   -7.45481e+03   -9.38452e+05    5.36940e+03
      Potential    Kinetic En.   Total Energy  Conserved En.    Temperature
   -7.79506e+05    1.38302e+05   -6.41204e+05   -6.09336e+05    3.01183e+02
 Pres. DC (bar) Pressure (bar)   Constr. rmsd
   -2.20260e+02   -8.75431e+01    0.00000e+00

           Step           Time
        7885000    15770.00000

   Energies (kJ/mol)
        G96Bond       G96Angle    Proper Dih.  Improper Dih.          LJ-14
    2.31703e+03    3.51775e+03    2.76442e+03    1.01771e+03   -2.79804e+02
     Coulomb-14        LJ (SR)  Disper. corr.   Coulomb (SR)   Coul. recip.
    2.86803e+04    1.22467e+05   -7.46539e+03   -9.40284e+05    5.29259e+03
      Potential    Kinetic En.   Total Energy  Conserved En.    Temperature
   -7.81973e+05    1.37849e+05   -6.44123e+05   -6.09302e+05    3.00198e+02
 Pres. DC (bar) Pressure (bar)   Constr. rmsd
   -2.20885e+02   -2.37219e+02    0.00000e+00

           Step           Time
        7890000    15780.00000

   Energies (kJ/mol)
        G96Bond       G96Angle    Proper Dih.  Improper Dih.          LJ-14
    2.38608e+03    3.62424e+03    2.69909e+03    1.13485e+03   -2.83317e+02
     Coulomb-14        LJ (SR)  Disper. corr.   Coulomb (SR)   Coul. recip.
    2.86652e+04    1.24376e+05   -7.47034e+03   -9.42054e+05    5.33210e+03
      Potential    Kinetic En.   Total Energy  Conserved En.    Temperature
   -7.81590e+05    1.38086e+05   -6.43504e+05   -6.09260e+05    3.00713e+02
 Pres. DC (bar) Pressure (bar)   Constr. rmsd
   -2.21178e+02   -7.31866e+00    0.00000e+00

           Step           Time
        7895000    15790.00000

   Energies (kJ/mol)
        G96Bond       G96Angle    Proper Dih.  Improper Dih.          LJ-14
    2.54120e+03    3.76722e+03    2.75750e+03    1.14415e+03   -2.72775e+02
     Coulomb-14        LJ (SR)  Disper. corr.   Coulomb (SR)   Coul. recip.
    2.86867e+04    1.24541e+05   -7.46220e+03   -9.40857e+05    5.39153e+03
      Potential    Kinetic En.   Total Energy  Conserved En.    Temperature
   -7.79763e+05    1.38676e+05   -6.41087e+05   -6.09256e+05    3.01997e+02
 Pres. DC (bar) Pressure (bar)   Constr. rmsd
   -2.20697e+02    1.59766e+02    0.00000e+00

           Step           Time
        7900000    15800.00000

   Energies (kJ/mol)
        G96Bond       G96Angle    Proper Dih.  Improper Dih.          LJ-14
    2.42734e+03    3.73178e+03    2.73751e+03    1.10729e+03   -2.64224e+02
     Coulomb-14        LJ (SR)  Disper. corr.   Coulomb (SR)   Coul. recip.
    2.86244e+04    1.25350e+05   -7.48823e+03   -9.42664e+05    5.41867e+03
      Potential    Kinetic En.   Total Energy  Conserved En.    Temperature
   -7.81020e+05    1.37388e+05   -6.43632e+05   -6.09216e+05    2.99194e+02
 Pres. DC (bar) Pressure (bar)   Constr. rmsd
   -2.22237e+02    1.23512e+02    0.00000e+00

           Step           Time
        7905000    15810.00000

   Energies (kJ/mol)
        G96Bond       G96Angle    Proper Dih.  Improper Dih.          LJ-14
    2.42348e+03    3.62504e+03    2.74285e+03    1.06849e+03   -2.70235e+02
     Coulomb-14        LJ (SR)  Disper. corr.   Coulomb (SR)   Coul. recip.
    2.84157e+04    1.23310e+05   -7.44650e+03   -9.39183e+05    5.22107e+03
      Potential    Kinetic En.   Total Energy  Conserved En.    Temperature
   -7.80093e+05    1.37954e+05   -6.42139e+05   -6.09222e+05    3.00425e+02
 Pres. DC (bar) Pressure (bar)   Constr. rmsd
   -2.19770e+02   -3.83230e+01    0.00000e+00

           Step           Time
        7910000    15820.00000

   Energies (kJ/mol)
        G96Bond       G96Angle    Proper Dih.  Improper Dih.          LJ-14
    2.39911e+03    3.79600e+03    2.74594e+03    1.14007e+03   -3.08835e+02
     Coulomb-14        LJ (SR)  Disper. corr.   Coulomb (SR)   Coul. recip.
    2.84816e+04    1.23241e+05   -7.45538e+03   -9.38476e+05    5.30573e+03
      Potential    Kinetic En.   Total Energy  Conserved En.    Temperature
   -7.79131e+05    1.38800e+05   -6.40331e+05   -6.09221e+05    3.02268e+02
 Pres. DC (bar) Pressure (bar)   Constr. rmsd
   -2.20294e+02   -9.21078e+01    0.00000e+00

           Step           Time
        7915000    15830.00000

   Energies (kJ/mol)
        G96Bond       G96Angle    Proper Dih.  Improper Dih.          LJ-14
    2.33319e+03    3.69078e+03    2.81757e+03    1.08514e+03   -2.57042e+02
     Coulomb-14        LJ (SR)  Disper. corr.   Coulomb (SR)   Coul. recip.
    2.86445e+04    1.24418e+05   -7.46889e+03   -9.41480e+05    5.27641e+03
      Potential    Kinetic En.   Total Energy  Conserved En.    Temperature
   -7.80940e+05    1.38079e+05   -6.42862e+05   -6.09211e+05    3.00697e+02
 Pres. DC (bar) Pressure (bar)   Constr. rmsd
   -2.21092e+02    2.76403e+01    0.00000e+00

           Step           Time
        7920000    15840.00000

   Energies (kJ/mol)
        G96Bond       G96Angle    Proper Dih.  Improper Dih.          LJ-14
    2.40183e+03    3.67081e+03    2.85544e+03    1.04651e+03   -3.01600e+02
     Coulomb-14        LJ (SR)  Disper. corr.   Coulomb (SR)   Coul. recip.
    2.85744e+04    1.23675e+05   -7.44215e+03   -9.38454e+05    5.23928e+03
      Potential    Kinetic En.   Total Energy  Conserved En.    Temperature
   -7.78734e+05    1.38087e+05   -6.40648e+05   -6.09184e+05    3.00715e+02
 Pres. DC (bar) Pressure (bar)   Constr. rmsd
   -2.19514e+02   -4.43968e+01    0.00000e+00

           Step           Time
        7925000    15850.00000

   Energies (kJ/mol)
        G96Bond       G96Angle    Proper Dih.  Improper Dih.          LJ-14
    2.20489e+03    3.89243e+03    2.84168e+03    1.23178e+03   -2.87586e+02
     Coulomb-14        LJ (SR)  Disper. corr.   Coulomb (SR)   Coul. recip.
    2.85266e+04    1.23638e+05   -7.45175e+03   -9.40568e+05    5.31077e+03
      Potential    Kinetic En.   Total Energy  Conserved En.    Temperature
   -7.80661e+05    1.38707e+05   -6.41955e+05   -6.09162e+05    3.02065e+02
 Pres. DC (bar) Pressure (bar)   Constr. rmsd
   -2.20080e+02    1.53568e+01    0.00000e+00

           Step           Time
        7930000    15860.00000

   Energies (kJ/mol)
        G96Bond       G96Angle    Proper Dih.  Improper Dih.          LJ-14
    2.42403e+03    3.81441e+03    2.76393e+03    1.01842e+03   -2.85787e+02
     Coulomb-14        LJ (SR)  Disper. corr.   Coulomb (SR)   Coul. recip.
    2.86938e+04    1.22394e+05   -7.46112e+03   -9.37625e+05    5.21833e+03
      Potential    Kinetic En.   Total Energy  Conserved En.    Temperature
   -7.79044e+05    1.37198e+05   -6.41846e+05   -6.09125e+05    2.98780e+02
 Pres. DC (bar) Pressure (bar)   Constr. rmsd
   -2.20633e+02   -1.10602e+02    0.00000e+00

           Step           Time
        7935000    15870.00000

   Energies (kJ/mol)
        G96Bond       G96Angle    Proper Dih.  Improper Dih.          LJ-14
    2.40514e+03    3.68066e+03    2.84751e+03    1.10400e+03   -3.36459e+02
     Coulomb-14        LJ (SR)  Disper. corr.   Coulomb (SR)   Coul. recip.
    2.83545e+04    1.22551e+05   -7.45847e+03   -9.38223e+05    5.43219e+03
      Potential    Kinetic En.   Total Energy  Conserved En.    Temperature
   -7.79642e+05    1.37643e+05   -6.41999e+05   -6.09109e+05    2.99748e+02
 Pres. DC (bar) Pressure (bar)   Constr. rmsd
   -2.20476e+02   -1.66818e+01    0.00000e+00

           Step           Time
        7940000    15880.00000

   Energies (kJ/mol)
        G96Bond       G96Angle    Proper Dih.  Improper Dih.          LJ-14
    2.28378e+03    3.75339e+03    2.74997e+03    1.10843e+03   -3.64909e+02
     Coulomb-14        LJ (SR)  Disper. corr.   Coulomb (SR)   Coul. recip.
    2.87118e+04    1.21878e+05   -7.44769e+03   -9.39996e+05    5.30747e+03
      Potential    Kinetic En.   Total Energy  Conserved En.    Temperature
   -7.82016e+05    1.35740e+05   -6.46276e+05   -6.09084e+05    2.95603e+02
 Pres. DC (bar) Pressure (bar)   Constr. rmsd
   -2.19841e+02   -2.90297e+02    0.00000e+00

           Step           Time
        7945000    15890.00000

   Energies (kJ/mol)
        G96Bond       G96Angle    Proper Dih.  Improper Dih.          LJ-14
    2.33198e+03    3.63922e+03    2.89720e+03    1.08279e+03   -3.42811e+02
     Coulomb-14        LJ (SR)  Disper. corr.   Coulomb (SR)   Coul. recip.
    2.86249e+04    1.23149e+05   -7.46917e+03   -9.39561e+05    5.30448e+03
      Potential    Kinetic En.   Total Energy  Conserved En.    Temperature
   -7.80344e+05    1.38736e+05   -6.41608e+05   -6.09067e+05    3.02128e+02
 Pres. DC (bar) Pressure (bar)   Constr. rmsd
   -2.21109e+02   -1.54628e+01    0.00000e+00

           Step           Time
        7950000    15900.00000

   Energies (kJ/mol)
        G96Bond       G96Angle    Proper Dih.  Improper Dih.          LJ-14
    2.50652e+03    3.69192e+03    2.75079e+03    1.00548e+03   -3.15517e+02
     Coulomb-14        LJ (SR)  Disper. corr.   Coulomb (SR)   Coul. recip.
    2.83059e+04    1.24081e+05   -7.47245e+03   -9.39479e+05    5.23842e+03
      Potential    Kinetic En.   Total Energy  Conserved En.    Temperature
   -7.79687e+05    1.37520e+05   -6.42167e+05   -6.09022e+05    2.99481e+02
 Pres. DC (bar) Pressure (bar)   Constr. rmsd
   -2.21303e+02    1.02407e+02    0.00000e+00

           Step           Time
        7955000    15910.00000

   Energies (kJ/mol)
        G96Bond       G96Angle    Proper Dih.  Improper Dih.          LJ-14
    2.26539e+03    3.75840e+03    2.77447e+03    1.06574e+03   -2.85205e+02
     Coulomb-14        LJ (SR)  Disper. corr.   Coulomb (SR)   Coul. recip.
    2.85861e+04    1.24493e+05   -7.46474e+03   -9.41164e+05    5.30765e+03
      Potential    Kinetic En.   Total Energy  Conserved En.    Temperature
   -7.80663e+05    1.37754e+05   -6.42908e+05   -6.09021e+05    2.99990e+02
 Pres. DC (bar) Pressure (bar)   Constr. rmsd
   -2.20847e+02    9.01228e+01    0.00000e+00

           Step           Time
        7960000    15920.00000

   Energies (kJ/mol)
        G96Bond       G96Angle    Proper Dih.  Improper Dih.          LJ-14
    2.30624e+03    3.84532e+03    2.76491e+03    1.08370e+03   -3.58663e+02
     Coulomb-14        LJ (SR)  Disper. corr.   Coulomb (SR)   Coul. recip.
    2.85506e+04    1.24883e+05   -7.50286e+03   -9.42440e+05    5.21688e+03
      Potential    Kinetic En.   Total Energy  Conserved En.    Temperature
   -7.81652e+05    1.38443e+05   -6.43209e+05   -6.08988e+05    3.01490e+02
 Pres. DC (bar) Pressure (bar)   Constr. rmsd
   -2.23106e+02    1.24103e+02    0.00000e+00

           Step           Time
        7965000    15930.00000

   Energies (kJ/mol)
        G96Bond       G96Angle    Proper Dih.  Improper Dih.          LJ-14
    2.42724e+03    3.72866e+03    2.80322e+03    1.19849e+03   -3.80155e+02
     Coulomb-14        LJ (SR)  Disper. corr.   Coulomb (SR)   Coul. recip.
    2.84931e+04    1.24811e+05   -7.46425e+03   -9.41766e+05    5.30760e+03
      Potential    Kinetic En.   Total Energy  Conserved En.    Temperature
   -7.80842e+05    1.38357e+05   -6.42485e+05   -6.08973e+05    3.01303e+02
 Pres. DC (bar) Pressure (bar)   Constr. rmsd
   -2.20818e+02    1.26484e+02    0.00000e+00

           Step           Time
        7970000    15940.00000

   Energies (kJ/mol)
        G96Bond       G96Angle    Proper Dih.  Improper Dih.          LJ-14
    2.41857e+03    3.63492e+03    2.85314e+03    1.12381e+03   -3.03127e+02
     Coulomb-14        LJ (SR)  Disper. corr.   Coulomb (SR)   Coul. recip.
    2.85903e+04    1.24967e+05   -7.45291e+03   -9.42818e+05    5.23715e+03
      Potential    Kinetic En.   Total Energy  Conserved En.    Temperature
   -7.81750e+05    1.37873e+05   -6.43877e+05   -6.08941e+05    3.00249e+02
 Pres. DC (bar) Pressure (bar)   Constr. rmsd
   -2.20148e+02    2.67879e+01    0.00000e+00

           Step           Time
        7975000    15950.00000

   Energies (kJ/mol)
        G96Bond       G96Angle    Proper Dih.  Improper Dih.          LJ-14
    2.45654e+03    3.72293e+03    2.75686e+03    1.04095e+03   -2.80429e+02
     Coulomb-14        LJ (SR)  Disper. corr.   Coulomb (SR)   Coul. recip.
    2.84558e+04    1.22962e+05   -7.44791e+03   -9.38155e+05    5.43537e+03
      Potential    Kinetic En.   Total Energy  Conserved En.    Temperature
   -7.79053e+05    1.38230e+05   -6.40823e+05   -6.08927e+05    3.01026e+02
 Pres. DC (bar) Pressure (bar)   Constr. rmsd
   -2.19854e+02    3.27352e+01    0.00000e+00

           Step           Time
        7980000    15960.00000

   Energies (kJ/mol)
        G96Bond       G96Angle    Proper Dih.  Improper Dih.          LJ-14
    2.32144e+03    3.78135e+03    2.71866e+03    1.08828e+03   -2.84415e+02
     Coulomb-14        LJ (SR)  Disper. corr.   Coulomb (SR)   Coul. recip.
    2.84970e+04    1.24548e+05   -7.48585e+03   -9.42987e+05    5.18142e+03
      Potential    Kinetic En.   Total Energy  Conserved En.    Temperature
   -7.82621e+05    1.36886e+05   -6.45735e+05   -6.08918e+05    2.98100e+02
 Pres. DC (bar) Pressure (bar)   Constr. rmsd
   -2.22096e+02    5.69509e+01    0.00000e+00

           Step           Time
        7985000    15970.00000

   Energies (kJ/mol)
        G96Bond       G96Angle    Proper Dih.  Improper Dih.          LJ-14
    2.39891e+03    3.55482e+03    2.71011e+03    1.05032e+03   -2.83574e+02
     Coulomb-14        LJ (SR)  Disper. corr.   Coulomb (SR)   Coul. recip.
    2.85241e+04    1.24212e+05   -7.45987e+03   -9.41880e+05    5.18461e+03
      Potential    Kinetic En.   Total Energy  Conserved En.    Temperature
   -7.81989e+05    1.35779e+05   -6.46210e+05   -6.08889e+05    2.95689e+02
 Pres. DC (bar) Pressure (bar)   Constr. rmsd
   -2.20560e+02   -1.78206e+01    0.00000e+00

           Step           Time
        7990000    15980.00000

   Energies (kJ/mol)
        G96Bond       G96Angle    Proper Dih.  Improper Dih.          LJ-14
    2.44420e+03    3.74922e+03    2.77577e+03    1.08621e+03   -2.11667e+02
     Coulomb-14        LJ (SR)  Disper. corr.   Coulomb (SR)   Coul. recip.
    2.87122e+04    1.24129e+05   -7.44111e+03   -9.39264e+05    5.34217e+03
      Potential    Kinetic En.   Total Energy  Conserved En.    Temperature
   -7.78678e+05    1.38980e+05   -6.39698e+05   -6.08900e+05    3.02659e+02
 Pres. DC (bar) Pressure (bar)   Constr. rmsd
   -2.19453e+02    6.55155e+01    0.00000e+00

           Step           Time
        7995000    15990.00000

   Energies (kJ/mol)
        G96Bond       G96Angle    Proper Dih.  Improper Dih.          LJ-14
    2.22914e+03    3.68119e+03    2.78805e+03    1.08832e+03   -3.04914e+02
     Coulomb-14        LJ (SR)  Disper. corr.   Coulomb (SR)   Coul. recip.
    2.85285e+04    1.25232e+05   -7.47878e+03   -9.43704e+05    5.21666e+03
      Potential    Kinetic En.   Total Energy  Conserved En.    Temperature
   -7.82725e+05    1.37463e+05   -6.45261e+05   -6.08857e+05    2.99357e+02
 Pres. DC (bar) Pressure (bar)   Constr. rmsd
   -2.21677e+02    1.03802e+02    0.00000e+00

           Step           Time
        8000000    16000.00000

   Energies (kJ/mol)
        G96Bond       G96Angle    Proper Dih.  Improper Dih.          LJ-14
    2.46544e+03    3.48026e+03    2.74843e+03    1.11084e+03   -3.83141e+02
     Coulomb-14        LJ (SR)  Disper. corr.   Coulomb (SR)   Coul. recip.
    2.83912e+04    1.22813e+05   -7.46098e+03   -9.39267e+05    5.18371e+03
      Potential    Kinetic En.   Total Energy  Conserved En.    Temperature
   -7.80918e+05    1.37733e+05   -6.43185e+05   -6.08887e+05    2.99944e+02
 Pres. DC (bar) Pressure (bar)   Constr. rmsd
   -2.20625e+02   -2.18777e+02    0.00000e+00

           Step           Time
        8005000    16010.00000

   Energies (kJ/mol)
        G96Bond       G96Angle    Proper Dih.  Improper Dih.          LJ-14
    2.28878e+03    3.54731e+03    2.80561e+03    1.14928e+03   -2.92881e+02
     Coulomb-14        LJ (SR)  Disper. corr.   Coulomb (SR)   Coul. recip.
    2.86754e+04    1.22940e+05   -7.47833e+03   -9.39823e+05    5.14812e+03
      Potential    Kinetic En.   Total Energy  Conserved En.    Temperature
   -7.81040e+05    1.37189e+05   -6.43850e+05   -6.08836e+05    2.98760e+02
 Pres. DC (bar) Pressure (bar)   Constr. rmsd
   -2.21651e+02    1.09610e+01    0.00000e+00

           Step           Time
        8010000    16020.00000

   Energies (kJ/mol)
        G96Bond       G96Angle    Proper Dih.  Improper Dih.          LJ-14
    2.37394e+03    3.90794e+03    2.72848e+03    1.13011e+03   -3.00086e+02
     Coulomb-14        LJ (SR)  Disper. corr.   Coulomb (SR)   Coul. recip.
    2.84258e+04    1.24118e+05   -7.47527e+03   -9.41247e+05    5.29185e+03
      Potential    Kinetic En.   Total Energy  Conserved En.    Temperature
   -7.81047e+05    1.38607e+05   -6.42439e+05   -6.08791e+05    3.01849e+02
 Pres. DC (bar) Pressure (bar)   Constr. rmsd
   -2.21470e+02   -1.02010e+00    0.00000e+00

           Step           Time
        8015000    16030.00000

   Energies (kJ/mol)
        G96Bond       G96Angle    Proper Dih.  Improper Dih.          LJ-14
    2.32849e+03    3.70058e+03    2.86239e+03    1.05131e+03   -3.92649e+02
     Coulomb-14        LJ (SR)  Disper. corr.   Coulomb (SR)   Coul. recip.
    2.84677e+04    1.23566e+05   -7.48170e+03   -9.40974e+05    5.25004e+03
      Potential    Kinetic En.   Total Energy  Conserved En.    Temperature
   -7.81622e+05    1.37130e+05   -6.44492e+05   -6.08776e+05    2.98631e+02
 Pres. DC (bar) Pressure (bar)   Constr. rmsd
   -2.21851e+02   -7.96441e+01    0.00000e+00

           Step           Time
        8020000    16040.00000

   Energies (kJ/mol)
        G96Bond       G96Angle    Proper Dih.  Improper Dih.          LJ-14
    2.32176e+03    3.78648e+03    2.69277e+03    1.05696e+03   -2.95660e+02
     Coulomb-14        LJ (SR)  Disper. corr.   Coulomb (SR)   Coul. recip.
    2.84659e+04    1.24893e+05   -7.46695e+03   -9.42436e+05    5.27480e+03
      Potential    Kinetic En.   Total Energy  Conserved En.    Temperature
   -7.81707e+05    1.37198e+05   -6.44510e+05   -6.08744e+05    2.98778e+02
 Pres. DC (bar) Pressure (bar)   Constr. rmsd
   -2.20978e+02    4.33967e+01    0.00000e+00

           Step           Time
        8025000    16050.00000

   Energies (kJ/mol)
        G96Bond       G96Angle    Proper Dih.  Improper Dih.          LJ-14
    2.33267e+03    3.51071e+03    2.73845e+03    1.02699e+03   -3.05144e+02
     Coulomb-14        LJ (SR)  Disper. corr.   Coulomb (SR)   Coul. recip.
    2.85444e+04    1.24817e+05   -7.45813e+03   -9.42434e+05    5.30818e+03
      Potential    Kinetic En.   Total Energy  Conserved En.    Temperature
   -7.81919e+05    1.37469e+05   -6.44450e+05   -6.08721e+05    2.99370e+02
 Pres. DC (bar) Pressure (bar)   Constr. rmsd
   -2.20457e+02    6.88519e+01    0.00000e+00

           Step           Time
        8030000    16060.00000

   Energies (kJ/mol)
        G96Bond       G96Angle    Proper Dih.  Improper Dih.          LJ-14
    2.35494e+03    3.57136e+03    2.84562e+03    1.11838e+03   -2.94190e+02
     Coulomb-14        LJ (SR)  Disper. corr.   Coulomb (SR)   Coul. recip.
    2.84666e+04    1.24039e+05   -7.42180e+03   -9.39761e+05    5.38790e+03
      Potential    Kinetic En.   Total Energy  Conserved En.    Temperature
   -7.79693e+05    1.37807e+05   -6.41887e+05   -6.08702e+05    3.00104e+02
 Pres. DC (bar) Pressure (bar)   Constr. rmsd
   -2.18317e+02    4.75512e+01    0.00000e+00

           Step           Time
        8035000    16070.00000

   Energies (kJ/mol)
        G96Bond       G96Angle    Proper Dih.  Improper Dih.          LJ-14
    2.41261e+03    3.68653e+03    2.70799e+03    1.09114e+03   -2.17757e+02
     Coulomb-14        LJ (SR)  Disper. corr.   Coulomb (SR)   Coul. recip.
    2.83133e+04    1.23263e+05   -7.47778e+03   -9.40300e+05    5.21548e+03
      Potential    Kinetic En.   Total Energy  Conserved En.    Temperature
   -7.81306e+05    1.37797e+05   -6.43508e+05   -6.08709e+05    3.00085e+02
 Pres. DC (bar) Pressure (bar)   Constr. rmsd
   -2.21618e+02    3.06837e+01    0.00000e+00

           Step           Time
        8040000    16080.00000

   Energies (kJ/mol)
        G96Bond       G96Angle    Proper Dih.  Improper Dih.          LJ-14
    2.44496e+03    3.82111e+03    2.84412e+03    1.17063e+03   -3.49329e+02
     Coulomb-14        LJ (SR)  Disper. corr.   Coulomb (SR)   Coul. recip.
    2.84160e+04    1.24314e+05   -7.45308e+03   -9.41408e+05    5.38319e+03
      Potential    Kinetic En.   Total Energy  Conserved En.    Temperature
   -7.80817e+05    1.38952e+05   -6.41864e+05   -6.08659e+05    3.02599e+02
 Pres. DC (bar) Pressure (bar)   Constr. rmsd
   -2.20158e+02    1.48622e+01    0.00000e+00

           Step           Time
        8045000    16090.00000

   Energies (kJ/mol)
        G96Bond       G96Angle    Proper Dih.  Improper Dih.          LJ-14
    2.39110e+03    3.64194e+03    2.77935e+03    1.10204e+03   -2.80024e+02
     Coulomb-14        LJ (SR)  Disper. corr.   Coulomb (SR)   Coul. recip.
    2.84199e+04    1.22792e+05   -7.46019e+03   -9.39602e+05    5.34648e+03
      Potential    Kinetic En.   Total Energy  Conserved En.    Temperature
   -7.80869e+05    1.37754e+05   -6.43116e+05   -6.08668e+05    2.99989e+02
 Pres. DC (bar) Pressure (bar)   Constr. rmsd
   -2.20579e+02   -2.05989e+02    0.00000e+00

           Step           Time
        8050000    16100.00000

   Energies (kJ/mol)
        G96Bond       G96Angle    Proper Dih.  Improper Dih.          LJ-14
    2.22624e+03    3.61305e+03    2.80277e+03    1.12691e+03   -3.28957e+02
     Coulomb-14        LJ (SR)  Disper. corr.   Coulomb (SR)   Coul. recip.
    2.84067e+04    1.24548e+05   -7.45893e+03   -9.42485e+05    5.15784e+03
      Potential    Kinetic En.   Total Energy  Conserved En.    Temperature
   -7.82392e+05    1.36831e+05   -6.45561e+05   -6.08619e+05    2.97980e+02
 Pres. DC (bar) Pressure (bar)   Constr. rmsd
   -2.20504e+02   -1.36152e+01    0.00000e+00

           Step           Time
        8055000    16110.00000

   Energies (kJ/mol)
        G96Bond       G96Angle    Proper Dih.  Improper Dih.          LJ-14
    2.36106e+03    3.64882e+03    2.73845e+03    1.06457e+03   -3.42442e+02
     Coulomb-14        LJ (SR)  Disper. corr.   Coulomb (SR)   Coul. recip.
    2.85231e+04    1.22971e+05   -7.44255e+03   -9.38921e+05    5.40140e+03
      Potential    Kinetic En.   Total Energy  Conserved En.    Temperature
   -7.79997e+05    1.38826e+05   -6.41171e+05   -6.08603e+05    3.02325e+02
 Pres. DC (bar) Pressure (bar)   Constr. rmsd
   -2.19538e+02   -1.19826e+02    0.00000e+00

           Step           Time
        8060000    16120.00000

   Energies (kJ/mol)
        G96Bond       G96Angle    Proper Dih.  Improper Dih.          LJ-14
    2.25901e+03    3.55266e+03    2.82007e+03    1.09547e+03   -3.51264e+02
     Coulomb-14        LJ (SR)  Disper. corr.   Coulomb (SR)   Coul. recip.
    2.83174e+04    1.24667e+05   -7.46715e+03   -9.42944e+05    5.29809e+03
      Potential    Kinetic En.   Total Energy  Conserved En.    Temperature
   -7.82753e+05    1.36803e+05   -6.45949e+05   -6.08584e+05    2.97920e+02
 Pres. DC (bar) Pressure (bar)   Constr. rmsd
   -2.20990e+02   -5.49325e+01    0.00000e+00

           Step           Time
        8065000    16130.00000

   Energies (kJ/mol)
        G96Bond       G96Angle    Proper Dih.  Improper Dih.          LJ-14
    2.38727e+03    3.67628e+03    2.84806e+03    1.13542e+03   -3.21589e+02
     Coulomb-14        LJ (SR)  Disper. corr.   Coulomb (SR)   Coul. recip.
    2.85658e+04    1.23394e+05   -7.47987e+03   -9.41726e+05    5.20310e+03
      Potential    Kinetic En.   Total Energy  Conserved En.    Temperature
   -7.82318e+05    1.37678e+05   -6.44641e+05   -6.08546e+05    2.99824e+02
 Pres. DC (bar) Pressure (bar)   Constr. rmsd
   -2.21742e+02   -7.60526e+01    0.00000e+00

           Step           Time
        8070000    16140.00000

   Energies (kJ/mol)
        G96Bond       G96Angle    Proper Dih.  Improper Dih.          LJ-14
    2.32058e+03    3.54712e+03    2.71937e+03    1.07566e+03   -2.50937e+02
     Coulomb-14        LJ (SR)  Disper. corr.   Coulomb (SR)   Coul. recip.
    2.87033e+04    1.26100e+05   -7.46510e+03   -9.43559e+05    5.21153e+03
      Potential    Kinetic En.   Total Energy  Conserved En.    Temperature
   -7.81598e+05    1.38284e+05   -6.43314e+05   -6.08550e+05    3.01143e+02
 Pres. DC (bar) Pressure (bar)   Constr. rmsd
   -2.20868e+02    2.03320e+02    0.00000e+00

           Step           Time
        8075000    16150.00000

   Energies (kJ/mol)
        G96Bond       G96Angle    Proper Dih.  Improper Dih.          LJ-14
    2.28178e+03    3.81499e+03    2.70874e+03    1.16117e+03   -3.33313e+02
     Coulomb-14        LJ (SR)  Disper. corr.   Coulomb (SR)   Coul. recip.
    2.85568e+04    1.22909e+05   -7.46492e+03   -9.41311e+05    5.21573e+03
      Potential    Kinetic En.   Total Energy  Conserved En.    Temperature
   -7.82461e+05    1.38347e+05   -6.44113e+05   -6.08552e+05    3.01282e+02
 Pres. DC (bar) Pressure (bar)   Constr. rmsd
   -2.20857e+02   -1.64981e+02    0.00000e+00

           Step           Time
        8080000    16160.00000

   Energies (kJ/mol)
        G96Bond       G96Angle    Proper Dih.  Improper Dih.          LJ-14
    2.35187e+03    3.57259e+03    2.87766e+03    9.98424e+02   -3.88989e+02
     Coulomb-14        LJ (SR)  Disper. corr.   Coulomb (SR)   Coul. recip.
    2.85882e+04    1.23825e+05   -7.46674e+03   -9.42036e+05    5.31065e+03
      Potential    Kinetic En.   Total Energy  Conserved En.    Temperature
   -7.82368e+05    1.37778e+05   -6.44590e+05   -6.08520e+05    3.00042e+02
 Pres. DC (bar) Pressure (bar)   Constr. rmsd
   -2.20966e+02   -1.02380e+02    0.00000e+00

           Step           Time
        8085000    16170.00000

   Energies (kJ/mol)
        G96Bond       G96Angle    Proper Dih.  Improper Dih.          LJ-14
    2.41589e+03    3.63708e+03    2.84282e+03    1.14748e+03   -3.06405e+02
     Coulomb-14        LJ (SR)  Disper. corr.   Coulomb (SR)   Coul. recip.
    2.85884e+04    1.23573e+05   -7.44134e+03   -9.40512e+05    5.30972e+03
      Potential    Kinetic En.   Total Energy  Conserved En.    Temperature
   -7.80745e+05    1.38324e+05   -6.42422e+05   -6.08514e+05    3.01230e+02
 Pres. DC (bar) Pressure (bar)   Constr. rmsd
   -2.19466e+02   -3.57070e+01    0.00000e+00

           Step           Time
        8090000    16180.00000

   Energies (kJ/mol)
        G96Bond       G96Angle    Proper Dih.  Improper Dih.          LJ-14
    2.44593e+03    3.50618e+03    2.69705e+03    1.16481e+03   -3.65952e+02
     Coulomb-14        LJ (SR)  Disper. corr.   Coulomb (SR)   Coul. recip.
    2.85721e+04    1.24211e+05   -7.45839e+03   -9.41084e+05    5.31661e+03
      Potential    Kinetic En.   Total Energy  Conserved En.    Temperature
   -7.80995e+05    1.37920e+05   -6.43074e+05   -6.08476e+05    3.00352e+02
 Pres. DC (bar) Pressure (bar)   Constr. rmsd
   -2.20472e+02    5.01985e+01    0.00000e+00

           Step           Time
        8095000    16190.00000

   Energies (kJ/mol)
        G96Bond       G96Angle    Proper Dih.  Improper Dih.          LJ-14
    2.27944e+03    3.84094e+03    2.71635e+03    1.03028e+03   -3.00360e+02
     Coulomb-14        LJ (SR)  Disper. corr.   Coulomb (SR)   Coul. recip.
    2.85470e+04    1.22784e+05   -7.46420e+03   -9.38800e+05    5.26897e+03
      Potential    Kinetic En.   Total Energy  Conserved En.    Temperature
   -7.80098e+05    1.37272e+05   -6.42826e+05   -6.08443e+05    2.98940e+02
 Pres. DC (bar) Pressure (bar)   Constr. rmsd
   -2.20815e+02    1.18588e+01    0.00000e+00

           Step           Time
        8100000    16200.00000

   Energies (kJ/mol)
        G96Bond       G96Angle    Proper Dih.  Improper Dih.          LJ-14
    2.26875e+03    3.89132e+03    2.78882e+03    1.07274e+03   -3.04999e+02
     Coulomb-14        LJ (SR)  Disper. corr.   Coulomb (SR)   Coul. recip.
    2.85819e+04    1.24002e+05   -7.46833e+03   -9.40337e+05    5.27275e+03
      Potential    Kinetic En.   Total Energy  Conserved En.    Temperature
   -7.80232e+05    1.37410e+05   -6.42822e+05   -6.08410e+05    2.99241e+02
 Pres. DC (bar) Pressure (bar)   Constr. rmsd
   -2.21059e+02    1.38172e+02    0.00000e+00

           Step           Time
        8105000    16210.00000

   Energies (kJ/mol)
        G96Bond       G96Angle    Proper Dih.  Improper Dih.          LJ-14
    2.36177e+03    3.70020e+03    2.88325e+03    1.02211e+03   -3.71753e+02
     Coulomb-14        LJ (SR)  Disper. corr.   Coulomb (SR)   Coul. recip.
    2.86050e+04    1.23655e+05   -7.45689e+03   -9.39294e+05    5.22538e+03
      Potential    Kinetic En.   Total Energy  Conserved En.    Temperature
   -7.79670e+05    1.37943e+05   -6.41727e+05   -6.08371e+05    3.00401e+02
 Pres. DC (bar) Pressure (bar)   Constr. rmsd
   -2.20383e+02   -1.85613e+01    0.00000e+00

           Step           Time
        8110000    16220.00000

   Energies (kJ/mol)
        G96Bond       G96Angle    Proper Dih.  Improper Dih.          LJ-14
    2.19400e+03    3.72887e+03    2.79452e+03    1.12413e+03   -3.31356e+02
     Coulomb-14        LJ (SR)  Disper. corr.   Coulomb (SR)   Coul. recip.
    2.84267e+04    1.24831e+05   -7.47470e+03   -9.41597e+05    5.26181e+03
      Potential    Kinetic En.   Total Energy  Conserved En.    Temperature
   -7.81041e+05    1.37115e+05   -6.43926e+05   -6.08347e+05    2.98598e+02
 Pres. DC (bar) Pressure (bar)   Constr. rmsd
   -2.21436e+02    6.12225e+01    0.00000e+00

           Step           Time
        8115000    16230.00000

   Energies (kJ/mol)
        G96Bond       G96Angle    Proper Dih.  Improper Dih.          LJ-14
    2.41100e+03    3.57267e+03    2.77053e+03    1.07205e+03   -3.29711e+02
     Coulomb-14        LJ (SR)  Disper. corr.   Coulomb (SR)   Coul. recip.
    2.83053e+04    1.22519e+05   -7.45809e+03   -9.39039e+05    5.21180e+03
      Potential    Kinetic En.   Total Energy  Conserved En.    Temperature
   -7.80964e+05    1.38897e+05   -6.42067e+05   -6.08360e+05    3.02479e+02
 Pres. DC (bar) Pressure (bar)   Constr. rmsd
   -2.20454e+02   -2.08193e+02    0.00000e+00

           Step           Time
        8120000    16240.00000

   Energies (kJ/mol)
        G96Bond       G96Angle    Proper Dih.  Improper Dih.          LJ-14
    2.61012e+03    3.57117e+03    2.80315e+03    1.17915e+03   -2.64715e+02
     Coulomb-14        LJ (SR)  Disper. corr.   Coulomb (SR)   Coul. recip.
    2.85256e+04    1.23882e+05   -7.46321e+03   -9.39558e+05    5.37789e+03
      Potential    Kinetic En.   Total Energy  Conserved En.    Temperature
   -7.79336e+05    1.37903e+05   -6.41434e+05   -6.08290e+05    3.00314e+02
 Pres. DC (bar) Pressure (bar)   Constr. rmsd
   -2.20757e+02    2.15332e+00    0.00000e+00

           Step           Time
        8125000    16250.00000

   Energies (kJ/mol)
        G96Bond       G96Angle    Proper Dih.  Improper Dih.          LJ-14
    2.18572e+03    3.66736e+03    2.78608e+03    1.13473e+03   -2.65486e+02
     Coulomb-14        LJ (SR)  Disper. corr.   Coulomb (SR)   Coul. recip.
    2.85016e+04    1.23546e+05   -7.48682e+03   -9.40415e+05    5.19219e+03
      Potential    Kinetic En.   Total Energy  Conserved En.    Temperature
   -7.81153e+05    1.37454e+05   -6.43699e+05   -6.08316e+05    2.99337e+02
 Pres. DC (bar) Pressure (bar)   Constr. rmsd
   -2.22154e+02    1.31075e+02    0.00000e+00

           Step           Time
        8130000    16260.00000

   Energies (kJ/mol)
        G96Bond       G96Angle    Proper Dih.  Improper Dih.          LJ-14
    2.37497e+03    3.66037e+03    2.64523e+03    1.09321e+03   -2.92527e+02
     Coulomb-14        LJ (SR)  Disper. corr.   Coulomb (SR)   Coul. recip.
    2.86368e+04    1.23258e+05   -7.46411e+03   -9.40243e+05    5.32363e+03
      Potential    Kinetic En.   Total Energy  Conserved En.    Temperature
   -7.81008e+05    1.37806e+05   -6.43202e+05   -6.08278e+05    3.00103e+02
 Pres. DC (bar) Pressure (bar)   Constr. rmsd
   -2.20810e+02   -1.11018e+02    0.00000e+00

           Step           Time
        8135000    16270.00000

   Energies (kJ/mol)
        G96Bond       G96Angle    Proper Dih.  Improper Dih.          LJ-14
    2.33601e+03    3.65851e+03    2.80559e+03    1.10275e+03   -3.09077e+02
     Coulomb-14        LJ (SR)  Disper. corr.   Coulomb (SR)   Coul. recip.
    2.85247e+04    1.24709e+05   -7.47207e+03   -9.41969e+05    5.31840e+03
      Potential    Kinetic En.   Total Energy  Conserved En.    Temperature
   -7.81295e+05    1.37411e+05   -6.43884e+05   -6.08267e+05    2.99242e+02
 Pres. DC (bar) Pressure (bar)   Constr. rmsd
   -2.21280e+02    7.72227e+00    0.00000e+00

           Step           Time
        8140000    16280.00000

   Energies (kJ/mol)
        G96Bond       G96Angle    Proper Dih.  Improper Dih.          LJ-14
    2.28100e+03    3.56270e+03    2.78869e+03    1.08394e+03   -2.72332e+02
     Coulomb-14        LJ (SR)  Disper. corr.   Coulomb (SR)   Coul. recip.
    2.86249e+04    1.22358e+05   -7.48896e+03   -9.40537e+05    5.36174e+03
      Potential    Kinetic En.   Total Energy  Conserved En.    Temperature
   -7.82237e+05    1.36477e+05   -6.45760e+05   -6.08264e+05    2.97209e+02
 Pres. DC (bar) Pressure (bar)   Constr. rmsd
   -2.22281e+02   -1.24336e+02    0.00000e+00

           Step           Time
        8145000    16290.00000

   Energies (kJ/mol)
        G96Bond       G96Angle    Proper Dih.  Improper Dih.          LJ-14
    2.40304e+03    3.69426e+03    2.78041e+03    1.01722e+03   -3.18149e+02
     Coulomb-14        LJ (SR)  Disper. corr.   Coulomb (SR)   Coul. recip.
    2.86259e+04    1.24150e+05   -7.44240e+03   -9.40588e+05    5.37259e+03
      Potential    Kinetic En.   Total Energy  Conserved En.    Temperature
   -7.80305e+05    1.37687e+05   -6.42618e+05   -6.08206e+05    2.99844e+02
 Pres. DC (bar) Pressure (bar)   Constr. rmsd
   -2.19529e+02   -6.94787e+01    0.00000e+00

           Step           Time
        8150000    16300.00000

   Energies (kJ/mol)
        G96Bond       G96Angle    Proper Dih.  Improper Dih.          LJ-14
    2.37593e+03    3.68438e+03    2.75089e+03    1.07892e+03   -2.73546e+02
     Coulomb-14        LJ (SR)  Disper. corr.   Coulomb (SR)   Coul. recip.
    2.86385e+04    1.21998e+05   -7.44902e+03   -9.37603e+05    5.31501e+03
      Potential    Kinetic En.   Total Energy  Conserved En.    Temperature
   -7.79485e+05    1.37697e+05   -6.41788e+05   -6.08213e+05    2.99865e+02
 Pres. DC (bar) Pressure (bar)   Constr. rmsd
   -2.19919e+02   -1.53740e+02    0.00000e+00

           Step           Time
        8155000    16310.00000

   Energies (kJ/mol)
        G96Bond       G96Angle    Proper Dih.  Improper Dih.          LJ-14
    2.28751e+03    3.84941e+03    2.76383e+03    1.01049e+03   -3.05123e+02
     Coulomb-14        LJ (SR)  Disper. corr.   Coulomb (SR)   Coul. recip.
    2.86712e+04    1.24072e+05   -7.46310e+03   -9.41914e+05    5.29999e+03
      Potential    Kinetic En.   Total Energy  Conserved En.    Temperature
   -7.81728e+05    1.37669e+05   -6.44059e+05   -6.08178e+05    2.99804e+02
 Pres. DC (bar) Pressure (bar)   Constr. rmsd
   -2.20750e+02    7.08142e+01    0.00000e+00

           Step           Time
        8160000    16320.00000

   Energies (kJ/mol)
        G96Bond       G96Angle    Proper Dih.  Improper Dih.          LJ-14
    2.27937e+03    3.62298e+03    2.77139e+03    1.11159e+03   -2.74095e+02
     Coulomb-14        LJ (SR)  Disper. corr.   Coulomb (SR)   Coul. recip.
    2.86122e+04    1.25353e+05   -7.46170e+03   -9.42368e+05    5.36436e+03
      Potential    Kinetic En.   Total Energy  Conserved En.    Temperature
   -7.80989e+05    1.38503e+05   -6.42486e+05   -6.08174e+05    3.01622e+02
 Pres. DC (bar) Pressure (bar)   Constr. rmsd
   -2.20667e+02    1.34702e+02    0.00000e+00

           Step           Time
        8165000    16330.00000

   Energies (kJ/mol)
        G96Bond       G96Angle    Proper Dih.  Improper Dih.          LJ-14
    2.28714e+03    3.66642e+03    2.81371e+03    1.08451e+03   -2.99120e+02
     Coulomb-14        LJ (SR)  Disper. corr.   Coulomb (SR)   Coul. recip.
    2.85609e+04    1.23164e+05   -7.46546e+03   -9.39481e+05    5.27281e+03
      Potential    Kinetic En.   Total Energy  Conserved En.    Temperature
   -7.80396e+05    1.37862e+05   -6.42534e+05   -6.08155e+05    3.00226e+02
 Pres. DC (bar) Pressure (bar)   Constr. rmsd
   -2.20890e+02   -5.96281e+01    0.00000e+00

           Step           Time
        8170000    16340.00000

   Energies (kJ/mol)
        G96Bond       G96Angle    Proper Dih.  Improper Dih.          LJ-14
    2.21444e+03    3.50226e+03    2.75862e+03    1.14311e+03   -3.48438e+02
     Coulomb-14        LJ (SR)  Disper. corr.   Coulomb (SR)   Coul. recip.
    2.87290e+04    1.25136e+05   -7.44553e+03   -9.42620e+05    5.26910e+03
      Potential    Kinetic En.   Total Energy  Conserved En.    Temperature
   -7.81661e+05    1.37109e+05   -6.44552e+05   -6.08124e+05    2.98585e+02
 Pres. DC (bar) Pressure (bar)   Constr. rmsd
   -2.19713e+02    1.21979e+01    0.00000e+00

           Step           Time
        8175000    16350.00000

   Energies (kJ/mol)
        G96Bond       G96Angle    Proper Dih.  Improper Dih.          LJ-14
    2.44255e+03    3.62158e+03    2.76699e+03    1.07557e+03   -2.56424e+02
     Coulomb-14        LJ (SR)  Disper. corr.   Coulomb (SR)   Coul. recip.
    2.86911e+04    1.23353e+05   -7.47139e+03   -9.39043e+05    5.43684e+03
      Potential    Kinetic En.   Total Energy  Conserved En.    Temperature
   -7.79383e+05    1.37965e+05   -6.41418e+05   -6.08085e+05    3.00449e+02
 Pres. DC (bar) Pressure (bar)   Constr. rmsd
   -2.21240e+02    6.88247e+01    0.00000e+00

           Step           Time
        8180000    16360.00000

   Energies (kJ/mol)
        G96Bond       G96Angle    Proper Dih.  Improper Dih.          LJ-14
    2.33340e+03    3.71911e+03    2.74410e+03    1.10075e+03   -3.43070e+02
     Coulomb-14        LJ (SR)  Disper. corr.   Coulomb (SR)   Coul. recip.
    2.83364e+04    1.25439e+05   -7.45918e+03   -9.42094e+05    5.37187e+03
      Potential    Kinetic En.   Total Energy  Conserved En.    Temperature
   -7.80851e+05    1.37344e+05   -6.43507e+05   -6.08053e+05    2.99098e+02
 Pres. DC (bar) Pressure (bar)   Constr. rmsd
   -2.20518e+02    1.07689e+02    0.00000e+00

           Step           Time
        8185000    16370.00000

   Energies (kJ/mol)
        G96Bond       G96Angle    Proper Dih.  Improper Dih.          LJ-14
    2.34347e+03    3.76901e+03    2.74197e+03    1.14684e+03   -3.07202e+02
     Coulomb-14        LJ (SR)  Disper. corr.   Coulomb (SR)   Coul. recip.
    2.86362e+04    1.25247e+05   -7.48969e+03   -9.43038e+05    5.26370e+03
      Potential    Kinetic En.   Total Energy  Conserved En.    Temperature
   -7.81687e+05    1.38659e+05   -6.43028e+05   -6.08071e+05    3.01960e+02
 Pres. DC (bar) Pressure (bar)   Constr. rmsd
   -2.22324e+02    1.66777e+02    0.00000e+00

           Step           Time
        8190000    16380.00000

   Energies (kJ/mol)
        G96Bond       G96Angle    Proper Dih.  Improper Dih.          LJ-14
    2.48068e+03    3.69483e+03    2.71748e+03    1.08666e+03   -3.26175e+02
     Coulomb-14        LJ (SR)  Disper. corr.   Coulomb (SR)   Coul. recip.
    2.85092e+04    1.24305e+05   -7.46788e+03   -9.41249e+05    5.35272e+03
      Potential    Kinetic En.   Total Energy  Conserved En.    Temperature
   -7.80897e+05    1.37396e+05   -6.43501e+05   -6.08021e+05    2.99211e+02
 Pres. DC (bar) Pressure (bar)   Constr. rmsd
   -2.21033e+02    3.53269e+01    0.00000e+00

           Step           Time
        8195000    16390.00000

   Energies (kJ/mol)
        G96Bond       G96Angle    Proper Dih.  Improper Dih.          LJ-14
    2.28580e+03    3.66571e+03    2.86223e+03    1.10545e+03   -2.99777e+02
     Coulomb-14        LJ (SR)  Disper. corr.   Coulomb (SR)   Coul. recip.
    2.84732e+04    1.21852e+05   -7.45876e+03   -9.38126e+05    5.27260e+03
      Potential    Kinetic En.   Total Energy  Conserved En.    Temperature
   -7.80368e+05    1.38025e+05   -6.42343e+05   -6.08023e+05    3.00580e+02
 Pres. DC (bar) Pressure (bar)   Constr. rmsd
   -2.20494e+02   -2.80804e+02    0.00000e+00

           Step           Time
        8200000    16400.00000

   Energies (kJ/mol)
        G96Bond       G96Angle    Proper Dih.  Improper Dih.          LJ-14
    2.45513e+03    3.76641e+03    2.84658e+03    1.14253e+03   -3.00299e+02
     Coulomb-14        LJ (SR)  Disper. corr.   Coulomb (SR)   Coul. recip.
    2.82847e+04    1.24270e+05   -7.45329e+03   -9.39350e+05    5.29994e+03
      Potential    Kinetic En.   Total Energy  Conserved En.    Temperature
   -7.79039e+05    1.38547e+05   -6.40492e+05   -6.07994e+05    3.01718e+02
 Pres. DC (bar) Pressure (bar)   Constr. rmsd
   -2.20171e+02    1.24231e+02    0.00000e+00

           Step           Time
        8205000    16410.00000

   Energies (kJ/mol)
        G96Bond       G96Angle    Proper Dih.  Improper Dih.          LJ-14
    2.28478e+03    3.63423e+03    2.75555e+03    1.13608e+03   -2.62400e+02
     Coulomb-14        LJ (SR)  Disper. corr.   Coulomb (SR)   Coul. recip.
    2.85800e+04    1.23924e+05   -7.45881e+03   -9.39745e+05    5.23257e+03
      Potential    Kinetic En.   Total Energy  Conserved En.    Temperature
   -7.79919e+05    1.37445e+05   -6.42475e+05   -6.07980e+05    2.99316e+02
 Pres. DC (bar) Pressure (bar)   Constr. rmsd
   -2.20497e+02   -2.97965e+01    0.00000e+00

           Step           Time
        8210000    16420.00000

   Energies (kJ/mol)
        G96Bond       G96Angle    Proper Dih.  Improper Dih.          LJ-14
    2.27915e+03    3.58352e+03    2.77902e+03    1.02592e+03   -2.36533e+02
     Coulomb-14        LJ (SR)  Disper. corr.   Coulomb (SR)   Coul. recip.
    2.85008e+04    1.24038e+05   -7.49051e+03   -9.40998e+05    5.26861e+03
      Potential    Kinetic En.   Total Energy  Conserved En.    Temperature
   -7.81250e+05    1.37146e+05   -6.44104e+05   -6.07959e+05    2.98666e+02
 Pres. DC (bar) Pressure (bar)   Constr. rmsd
   -2.22373e+02    1.22931e+02    0.00000e+00

           Step           Time
        8215000    16430.00000

   Energies (kJ/mol)
        G96Bond       G96Angle    Proper Dih.  Improper Dih.          LJ-14
    2.33825e+03    3.48016e+03    2.67727e+03    1.04502e+03   -2.37614e+02
     Coulomb-14        LJ (SR)  Disper. corr.   Coulomb (SR)   Coul. recip.
    2.85194e+04    1.24787e+05   -7.45618e+03   -9.41744e+05    5.29923e+03
      Potential    Kinetic En.   Total Energy  Conserved En.    Temperature
   -7.81292e+05    1.36959e+05   -6.44333e+05   -6.07936e+05    2.98258e+02
 Pres. DC (bar) Pressure (bar)   Constr. rmsd
   -2.20341e+02    4.23897e+01    0.00000e+00

           Step           Time
        8220000    16440.00000

   Energies (kJ/mol)
        G96Bond       G96Angle    Proper Dih.  Improper Dih.          LJ-14
    2.32989e+03    3.70064e+03    2.86143e+03    1.04275e+03   -2.93770e+02
     Coulomb-14        LJ (SR)  Disper. corr.   Coulomb (SR)   Coul. recip.
    2.84973e+04    1.24306e+05   -7.47326e+03   -9.40806e+05    5.26586e+03
      Potential    Kinetic En.   Total Energy  Conserved En.    Temperature
   -7.80569e+05    1.37701e+05   -6.42868e+05   -6.07928e+05    2.99876e+02
 Pres. DC (bar) Pressure (bar)   Constr. rmsd
   -2.21351e+02    9.84460e+01    0.00000e+00

           Step           Time
        8225000    16450.00000

   Energies (kJ/mol)
        G96Bond       G96Angle    Proper Dih.  Improper Dih.          LJ-14
    2.30603e+03    3.74031e+03    2.82154e+03    1.19001e+03   -2.97792e+02
     Coulomb-14        LJ (SR)  Disper. corr.   Coulomb (SR)   Coul. recip.
    2.84842e+04    1.25950e+05   -7.46703e+03   -9.43196e+05    5.26179e+03
      Potential    Kinetic En.   Total Energy  Conserved En.    Temperature
   -7.81207e+05    1.37687e+05   -6.43520e+05   -6.07884e+05    2.99845e+02
 Pres. DC (bar) Pressure (bar)   Constr. rmsd
   -2.20982e+02    5.71722e+01    0.00000e+00

           Step           Time
        8230000    16460.00000

   Energies (kJ/mol)
        G96Bond       G96Angle    Proper Dih.  Improper Dih.          LJ-14
    2.46282e+03    3.49710e+03    2.72901e+03    1.19830e+03   -2.17343e+02
     Coulomb-14        LJ (SR)  Disper. corr.   Coulomb (SR)   Coul. recip.
    2.85184e+04    1.23590e+05   -7.43885e+03   -9.38467e+05    5.30200e+03
      Potential    Kinetic En.   Total Energy  Conserved En.    Temperature
   -7.78826e+05    1.38130e+05   -6.40696e+05   -6.07895e+05    3.00809e+02
 Pres. DC (bar) Pressure (bar)   Constr. rmsd
   -2.19320e+02    1.60502e+01    0.00000e+00

           Step           Time
        8235000    16470.00000

   Energies (kJ/mol)
        G96Bond       G96Angle    Proper Dih.  Improper Dih.          LJ-14
    2.32617e+03    3.68016e+03    2.79281e+03    1.02673e+03   -3.56146e+02
     Coulomb-14        LJ (SR)  Disper. corr.   Coulomb (SR)   Coul. recip.
    2.84073e+04    1.24972e+05   -7.45252e+03   -9.42976e+05    5.28285e+03
      Potential    Kinetic En.   Total Energy  Conserved En.    Temperature
   -7.82296e+05    1.37357e+05   -6.44940e+05   -6.07874e+05    2.99124e+02
 Pres. DC (bar) Pressure (bar)   Constr. rmsd
   -2.20125e+02    4.04980e+01    0.00000e+00

           Step           Time
        8240000    16480.00000

   Energies (kJ/mol)
        G96Bond       G96Angle    Proper Dih.  Improper Dih.          LJ-14
    2.37806e+03    3.56073e+03    2.83172e+03    1.12542e+03   -3.10518e+02
     Coulomb-14        LJ (SR)  Disper. corr.   Coulomb (SR)   Coul. recip.
    2.83932e+04    1.25285e+05   -7.46117e+03   -9.41789e+05    5.31508e+03
      Potential    Kinetic En.   Total Energy  Conserved En.    Temperature
   -7.80671e+05    1.38156e+05   -6.42515e+05   -6.07871e+05    3.00866e+02
 Pres. DC (bar) Pressure (bar)   Constr. rmsd
   -2.20636e+02    2.84483e+02    0.00000e+00

           Step           Time
        8245000    16490.00000

   Energies (kJ/mol)
        G96Bond       G96Angle    Proper Dih.  Improper Dih.          LJ-14
    2.42246e+03    3.62277e+03    2.74592e+03    1.09554e+03   -2.66764e+02
     Coulomb-14        LJ (SR)  Disper. corr.   Coulomb (SR)   Coul. recip.
    2.87641e+04    1.25155e+05   -7.45217e+03   -9.43604e+05    5.27448e+03
      Potential    Kinetic En.   Total Energy  Conserved En.    Temperature
   -7.82243e+05    1.37606e+05   -6.44637e+05   -6.07791e+05    2.99667e+02
 Pres. DC (bar) Pressure (bar)   Constr. rmsd
   -2.20105e+02   -1.00269e+02    0.00000e+00

           Step           Time
        8250000    16500.00000

   Energies (kJ/mol)
        G96Bond       G96Angle    Proper Dih.  Improper Dih.          LJ-14
    2.37732e+03    3.66233e+03    2.79122e+03    1.02839e+03   -3.57375e+02
     Coulomb-14        LJ (SR)  Disper. corr.   Coulomb (SR)   Coul. recip.
    2.84753e+04    1.24736e+05   -7.43794e+03   -9.42340e+05    5.24056e+03
      Potential    Kinetic En.   Total Energy  Conserved En.    Temperature
   -7.81825e+05    1.37348e+05   -6.44477e+05   -6.07760e+05    2.99105e+02
 Pres. DC (bar) Pressure (bar)   Constr. rmsd
   -2.19266e+02   -4.79502e+01    0.00000e+00

           Step           Time
        8255000    16510.00000

   Energies (kJ/mol)
        G96Bond       G96Angle    Proper Dih.  Improper Dih.          LJ-14
    2.36981e+03    3.73390e+03    2.85643e+03    1.16814e+03   -2.85712e+02
     Coulomb-14        LJ (SR)  Disper. corr.   Coulomb (SR)   Coul. recip.
    2.85181e+04    1.23843e+05   -7.46029e+03   -9.40434e+05    5.40363e+03
      Potential    Kinetic En.   Total Energy  Conserved En.    Temperature
   -7.80286e+05    1.37992e+05   -6.42294e+05   -6.07739e+05    3.00509e+02
 Pres. DC (bar) Pressure (bar)   Constr. rmsd
   -2.20584e+02   -5.36296e+01    0.00000e+00

           Step           Time
        8260000    16520.00000

   Energies (kJ/mol)
        G96Bond       G96Angle    Proper Dih.  Improper Dih.          LJ-14
    2.45704e+03    3.83965e+03    2.84888e+03    1.10782e+03   -3.60029e+02
     Coulomb-14        LJ (SR)  Disper. corr.   Coulomb (SR)   Coul. recip.
    2.83901e+04    1.22654e+05   -7.46822e+03   -9.38091e+05    5.23327e+03
      Potential    Kinetic En.   Total Energy  Conserved En.    Temperature
   -7.79388e+05    1.37654e+05   -6.41735e+05   -6.07729e+05    2.99772e+02
 Pres. DC (bar) Pressure (bar)   Constr. rmsd
   -2.21053e+02   -6.59061e+01    0.00000e+00

           Step           Time
        8265000    16530.00000

   Energies (kJ/mol)
        G96Bond       G96Angle    Proper Dih.  Improper Dih.          LJ-14
    2.27364e+03    3.64642e+03    2.82980e+03    1.07833e+03   -3.41675e+02
     Coulomb-14        LJ (SR)  Disper. corr.   Coulomb (SR)   Coul. recip.
    2.84980e+04    1.24877e+05   -7.47302e+03   -9.43296e+05    5.33109e+03
      Potential    Kinetic En.   Total Energy  Conserved En.    Temperature
   -7.82576e+05    1.37870e+05   -6.44706e+05   -6.07710e+05    3.00242e+02
 Pres. DC (bar) Pressure (bar)   Constr. rmsd
   -2.21337e+02    5.44763e+00    0.00000e+00

           Step           Time
        8270000    16540.00000

   Energies (kJ/mol)
        G96Bond       G96Angle    Proper Dih.  Improper Dih.          LJ-14
    2.26643e+03    3.68359e+03    2.95793e+03    1.14910e+03   -3.55386e+02
     Coulomb-14        LJ (SR)  Disper. corr.   Coulomb (SR)   Coul. recip.
    2.85571e+04    1.22347e+05   -7.42630e+03   -9.38229e+05    5.26802e+03
      Potential    Kinetic En.   Total Energy  Conserved En.    Temperature
   -7.79782e+05    1.38092e+05   -6.41689e+05   -6.07706e+05    3.00727e+02
 Pres. DC (bar) Pressure (bar)   Constr. rmsd
   -2.18581e+02   -1.00302e+02    0.00000e+00

           Step           Time
        8275000    16550.00000

   Energies (kJ/mol)
        G96Bond       G96Angle    Proper Dih.  Improper Dih.          LJ-14
    2.33980e+03    3.81351e+03    2.90815e+03    1.05782e+03   -3.35619e+02
     Coulomb-14        LJ (SR)  Disper. corr.   Coulomb (SR)   Coul. recip.
    2.81886e+04    1.23694e+05   -7.47454e+03   -9.39685e+05    5.42933e+03
      Potential    Kinetic En.   Total Energy  Conserved En.    Temperature
   -7.80064e+05    1.37244e+05   -6.42820e+05   -6.07680e+05    2.98878e+02
 Pres. DC (bar) Pressure (bar)   Constr. rmsd
   -2.21427e+02   -1.90023e+01    0.00000e+00

           Step           Time
        8280000    16560.00000

   Energies (kJ/mol)
        G96Bond       G96Angle    Proper Dih.  Improper Dih.          LJ-14
    2.48140e+03    3.76038e+03    2.87511e+03    1.09506e+03   -2.63967e+02
     Coulomb-14        LJ (SR)  Disper. corr.   Coulomb (SR)   Coul. recip.
    2.85105e+04    1.23417e+05   -7.46668e+03   -9.40562e+05    5.27952e+03
      Potential    Kinetic En.   Total Energy  Conserved En.    Temperature
   -7.80874e+05    1.37134e+05   -6.43740e+05   -6.07642e+05    2.98640e+02
 Pres. DC (bar) Pressure (bar)   Constr. rmsd
   -2.20962e+02   -3.14586e+01    0.00000e+00

           Step           Time
        8285000    16570.00000

   Energies (kJ/mol)
        G96Bond       G96Angle    Proper Dih.  Improper Dih.          LJ-14
    2.38546e+03    3.70772e+03    2.85586e+03    1.06515e+03   -3.71393e+02
     Coulomb-14        LJ (SR)  Disper. corr.   Coulomb (SR)   Coul. recip.
    2.85862e+04    1.25443e+05   -7.45169e+03   -9.42494e+05    5.45252e+03
      Potential    Kinetic En.   Total Energy  Conserved En.    Temperature
   -7.80822e+05    1.37124e+05   -6.43698e+05   -6.07631e+05    2.98618e+02
 Pres. DC (bar) Pressure (bar)   Constr. rmsd
   -2.20077e+02    5.96339e+01    0.00000e+00

           Step           Time
        8290000    16580.00000

   Energies (kJ/mol)
        G96Bond       G96Angle    Proper Dih.  Improper Dih.          LJ-14
    2.24621e+03    3.51045e+03    2.77963e+03    1.15917e+03   -2.82238e+02
     Coulomb-14        LJ (SR)  Disper. corr.   Coulomb (SR)   Coul. recip.
    2.84989e+04    1.24316e+05   -7.49119e+03   -9.42359e+05    5.20507e+03
      Potential    Kinetic En.   Total Energy  Conserved En.    Temperature
   -7.82417e+05    1.37026e+05   -6.45391e+05   -6.07644e+05    2.98404e+02
 Pres. DC (bar) Pressure (bar)   Constr. rmsd
   -2.22413e+02    1.35153e+02    0.00000e+00

           Step           Time
        8295000    16590.00000

   Energies (kJ/mol)
        G96Bond       G96Angle    Proper Dih.  Improper Dih.          LJ-14
    2.31939e+03    3.72780e+03    2.88794e+03    1.08861e+03   -3.81321e+02
     Coulomb-14        LJ (SR)  Disper. corr.   Coulomb (SR)   Coul. recip.
    2.85136e+04    1.23693e+05   -7.46747e+03   -9.40689e+05    5.26636e+03
      Potential    Kinetic En.   Total Energy  Conserved En.    Temperature
   -7.81041e+05    1.38067e+05   -6.42974e+05   -6.07612e+05    3.00672e+02
 Pres. DC (bar) Pressure (bar)   Constr. rmsd
   -2.21009e+02   -2.88280e+01    0.00000e+00

           Step           Time
        8300000    16600.00000

   Energies (kJ/mol)
        G96Bond       G96Angle    Proper Dih.  Improper Dih.          LJ-14
    2.40180e+03    3.60637e+03    2.89570e+03    1.02623e+03   -3.41064e+02
     Coulomb-14        LJ (SR)  Disper. corr.   Coulomb (SR)   Coul. recip.
    2.87234e+04    1.23279e+05   -7.47992e+03   -9.40488e+05    5.24289e+03
      Potential    Kinetic En.   Total Energy  Conserved En.    Temperature
   -7.81133e+05    1.37240e+05   -6.43893e+05   -6.07586e+05    2.98871e+02
 Pres. DC (bar) Pressure (bar)   Constr. rmsd
   -2.21745e+02   -1.51331e+01    0.00000e+00

           Step           Time
        8305000    16610.00000

   Energies (kJ/mol)
        G96Bond       G96Angle    Proper Dih.  Improper Dih.          LJ-14
    2.34033e+03    3.72354e+03    2.87093e+03    1.12372e+03   -3.68228e+02
     Coulomb-14        LJ (SR)  Disper. corr.   Coulomb (SR)   Coul. recip.
    2.84753e+04    1.23070e+05   -7.44151e+03   -9.39866e+05    5.27068e+03
      Potential    Kinetic En.   Total Energy  Conserved En.    Temperature
   -7.80802e+05    1.38462e+05   -6.42339e+05   -6.07597e+05    3.01533e+02
 Pres. DC (bar) Pressure (bar)   Constr. rmsd
   -2.19476e+02   -2.03209e+02    0.00000e+00

           Step           Time
        8310000    16620.00000

   Energies (kJ/mol)
        G96Bond       G96Angle    Proper Dih.  Improper Dih.          LJ-14
    2.20797e+03    3.67430e+03    2.79292e+03    1.05013e+03   -3.29818e+02
     Coulomb-14        LJ (SR)  Disper. corr.   Coulomb (SR)   Coul. recip.
    2.85453e+04    1.24437e+05   -7.43403e+03   -9.41937e+05    5.30638e+03
      Potential    Kinetic En.   Total Energy  Conserved En.    Temperature
   -7.81687e+05    1.37444e+05   -6.44243e+05   -6.07562e+05    2.99315e+02
 Pres. DC (bar) Pressure (bar)   Constr. rmsd
   -2.19036e+02   -3.42771e+01    0.00000e+00

           Step           Time
        8315000    16630.00000

   Energies (kJ/mol)
        G96Bond       G96Angle    Proper Dih.  Improper Dih.          LJ-14
    2.25769e+03    3.58792e+03    2.79610e+03    1.07365e+03   -2.49216e+02
     Coulomb-14        LJ (SR)  Disper. corr.   Coulomb (SR)   Coul. recip.
    2.86530e+04    1.23939e+05   -7.47765e+03   -9.42458e+05    5.25756e+03
      Potential    Kinetic En.   Total Energy  Conserved En.    Temperature
   -7.82620e+05    1.37589e+05   -6.45030e+05   -6.07532e+05    2.99632e+02
 Pres. DC (bar) Pressure (bar)   Constr. rmsd
   -2.21611e+02    5.95544e-01    0.00000e+00

           Step           Time
        8320000    16640.00000

   Energies (kJ/mol)
        G96Bond       G96Angle    Proper Dih.  Improper Dih.          LJ-14
    2.48775e+03    3.72045e+03    2.83425e+03    1.10578e+03   -4.08832e+02
     Coulomb-14        LJ (SR)  Disper. corr.   Coulomb (SR)   Coul. recip.
    2.85127e+04    1.23987e+05   -7.46317e+03   -9.40055e+05    5.29541e+03
      Potential    Kinetic En.   Total Energy  Conserved En.    Temperature
   -7.79984e+05    1.38545e+05   -6.41439e+05   -6.07546e+05    3.01713e+02
 Pres. DC (bar) Pressure (bar)   Constr. rmsd
   -2.20754e+02   -9.54475e+01    0.00000e+00

           Step           Time
        8325000    16650.00000

   Energies (kJ/mol)
        G96Bond       G96Angle    Proper Dih.  Improper Dih.          LJ-14
    2.36383e+03    3.65325e+03    2.68856e+03    1.16827e+03   -3.48650e+02
     Coulomb-14        LJ (SR)  Disper. corr.   Coulomb (SR)   Coul. recip.
    2.84000e+04    1.24484e+05   -7.45846e+03   -9.41151e+05    5.37872e+03
      Potential    Kinetic En.   Total Energy  Conserved En.    Temperature
   -7.80822e+05    1.37921e+05   -6.42901e+05   -6.07517e+05    3.00353e+02
 Pres. DC (bar) Pressure (bar)   Constr. rmsd
   -2.20476e+02   -5.33038e+01    0.00000e+00

           Step           Time
        8330000    16660.00000

   Energies (kJ/mol)
        G96Bond       G96Angle    Proper Dih.  Improper Dih.          LJ-14
    2.34876e+03    3.83753e+03    2.87474e+03    1.09346e+03   -2.73039e+02
     Coulomb-14        LJ (SR)  Disper. corr.   Coulomb (SR)   Coul. recip.
    2.85467e+04    1.23627e+05   -7.47095e+03   -9.39937e+05    5.38215e+03
      Potential    Kinetic En.   Total Energy  Conserved En.    Temperature
   -7.79970e+05    1.38278e+05   -6.41693e+05   -6.07479e+05    3.01130e+02
 Pres. DC (bar) Pressure (bar)   Constr. rmsd
   -2.21214e+02    9.20342e+01    0.00000e+00

           Step           Time
        8335000    16670.00000

   Energies (kJ/mol)
        G96Bond       G96Angle    Proper Dih.  Improper Dih.          LJ-14
    2.25202e+03    3.60282e+03    2.73191e+03    1.04611e+03   -3.05789e+02
     Coulomb-14        LJ (SR)  Disper. corr.   Coulomb (SR)   Coul. recip.
    2.86076e+04    1.24060e+05   -7.48502e+03   -9.41996e+05    5.24702e+03
      Potential    Kinetic En.   Total Energy  Conserved En.    Temperature
   -7.82240e+05    1.37851e+05   -6.44389e+05   -6.07487e+05    3.00201e+02
 Pres. DC (bar) Pressure (bar)   Constr. rmsd
   -2.22047e+02   -1.61287e+01    0.00000e+00

           Step           Time
        8340000    16680.00000

   Energies (kJ/mol)
        G96Bond       G96Angle    Proper Dih.  Improper Dih.          LJ-14
    2.40144e+03    3.60424e+03    2.73486e+03    9.97393e+02   -3.51893e+02
     Coulomb-14        LJ (SR)  Disper. corr.   Coulomb (SR)   Coul. recip.
    2.83535e+04    1.22651e+05   -7.45742e+03   -9.38441e+05    5.39870e+03
      Potential    Kinetic En.   Total Energy  Conserved En.    Temperature
   -7.80109e+05    1.37227e+05   -6.42882e+05   -6.07472e+05    2.98843e+02
 Pres. DC (bar) Pressure (bar)   Constr. rmsd
   -2.20415e+02   -1.43617e+02    0.00000e+00

           Step           Time
        8345000    16690.00000

   Energies (kJ/mol)
        G96Bond       G96Angle    Proper Dih.  Improper Dih.          LJ-14
    2.35968e+03    3.78392e+03    2.83890e+03    1.08983e+03   -4.00996e+02
     Coulomb-14        LJ (SR)  Disper. corr.   Coulomb (SR)   Coul. recip.
    2.84037e+04    1.24904e+05   -7.46104e+03   -9.41607e+05    5.34514e+03
      Potential    Kinetic En.   Total Energy  Conserved En.    Temperature
   -7.80743e+05    1.38315e+05   -6.42429e+05   -6.07466e+05    3.01211e+02
 Pres. DC (bar) Pressure (bar)   Constr. rmsd
   -2.20628e+02    2.32715e+01    0.00000e+00

           Step           Time
        8350000    16700.00000

   Energies (kJ/mol)
        G96Bond       G96Angle    Proper Dih.  Improper Dih.          LJ-14
    2.27645e+03    3.60091e+03    2.72551e+03    1.05860e+03   -2.37137e+02
     Coulomb-14        LJ (SR)  Disper. corr.   Coulomb (SR)   Coul. recip.
    2.87585e+04    1.22921e+05   -7.47378e+03   -9.42010e+05    5.27221e+03
      Potential    Kinetic En.   Total Energy  Conserved En.    Temperature
   -7.83108e+05    1.37474e+05   -6.45633e+05   -6.07440e+05    2.99381e+02
 Pres. DC (bar) Pressure (bar)   Constr. rmsd
   -2.21382e+02   -1.16471e+02    0.00000e+00

           Step           Time
        8355000    16710.00000

   Energies (kJ/mol)
        G96Bond       G96Angle    Proper Dih.  Improper Dih.          LJ-14
    2.30092e+03    3.50436e+03    2.75498e+03    1.05818e+03   -3.02864e+02
     Coulomb-14        LJ (SR)  Disper. corr.   Coulomb (SR)   Coul. recip.
    2.87174e+04    1.24248e+05   -7.45505e+03   -9.41793e+05    5.20712e+03
      Potential    Kinetic En.   Total Energy  Conserved En.    Temperature
   -7.81759e+05    1.38262e+05   -6.43497e+05   -6.07453e+05    3.01097e+02
 Pres. DC (bar) Pressure (bar)   Constr. rmsd
   -2.20275e+02    2.21672e+01    0.00000e+00

           Step           Time
        8360000    16720.00000

   Energies (kJ/mol)
        G96Bond       G96Angle    Proper Dih.  Improper Dih.          LJ-14
    2.29248e+03    3.79537e+03    2.70536e+03    1.13524e+03   -2.95661e+02
     Coulomb-14        LJ (SR)  Disper. corr.   Coulomb (SR)   Coul. recip.
    2.87098e+04    1.23776e+05   -7.43954e+03   -9.41462e+05    5.33326e+03
      Potential    Kinetic En.   Total Energy  Conserved En.    Temperature
   -7.81450e+05    1.38729e+05   -6.42721e+05   -6.07408e+05    3.02113e+02
 Pres. DC (bar) Pressure (bar)   Constr. rmsd
   -2.19360e+02   -1.04849e+02    0.00000e+00

           Step           Time
        8365000    16730.00000

   Energies (kJ/mol)
        G96Bond       G96Angle    Proper Dih.  Improper Dih.          LJ-14
    2.40633e+03    3.61259e+03    2.75919e+03    1.12179e+03   -3.22852e+02
     Coulomb-14        LJ (SR)  Disper. corr.   Coulomb (SR)   Coul. recip.
    2.87617e+04    1.22883e+05   -7.45739e+03   -9.40516e+05    5.30160e+03
      Potential    Kinetic En.   Total Energy  Conserved En.    Temperature
   -7.81450e+05    1.38361e+05   -6.43089e+05   -6.07381e+05    3.01311e+02
 Pres. DC (bar) Pressure (bar)   Constr. rmsd
   -2.20413e+02   -1.41461e+02    0.00000e+00

           Step           Time
        8370000    16740.00000

   Energies (kJ/mol)
        G96Bond       G96Angle    Proper Dih.  Improper Dih.          LJ-14
    2.24298e+03    3.71326e+03    2.77209e+03    1.11538e+03   -2.70755e+02
     Coulomb-14        LJ (SR)  Disper. corr.   Coulomb (SR)   Coul. recip.
    2.85680e+04    1.22782e+05   -7.44950e+03   -9.39802e+05    5.32061e+03
      Potential    Kinetic En.   Total Energy  Conserved En.    Temperature
   -7.81008e+05    1.38545e+05   -6.42463e+05   -6.07391e+05    3.01713e+02
 Pres. DC (bar) Pressure (bar)   Constr. rmsd
   -2.19948e+02    1.10427e+01    0.00000e+00

           Step           Time
        8375000    16750.00000

   Energies (kJ/mol)
        G96Bond       G96Angle    Proper Dih.  Improper Dih.          LJ-14
    2.30800e+03    3.72379e+03    2.84232e+03    1.09519e+03   -3.47300e+02
     Coulomb-14        LJ (SR)  Disper. corr.   Coulomb (SR)   Coul. recip.
    2.84112e+04    1.24243e+05   -7.44345e+03   -9.40914e+05    5.27731e+03
      Potential    Kinetic En.   Total Energy  Conserved En.    Temperature
   -7.80804e+05    1.38760e+05   -6.42044e+05   -6.07363e+05    3.02180e+02
 Pres. DC (bar) Pressure (bar)   Constr. rmsd
   -2.19591e+02   -5.14111e+01    0.00000e+00

           Step           Time
        8380000    16760.00000

   Energies (kJ/mol)
        G96Bond       G96Angle    Proper Dih.  Improper Dih.          LJ-14
    2.28643e+03    3.65207e+03    2.86502e+03    1.08407e+03   -3.44938e+02
     Coulomb-14        LJ (SR)  Disper. corr.   Coulomb (SR)   Coul. recip.
    2.86457e+04    1.23196e+05   -7.42975e+03   -9.40185e+05    5.38547e+03
      Potential    Kinetic En.   Total Energy  Conserved En.    Temperature
   -7.80845e+05    1.37524e+05   -6.43321e+05   -6.07367e+05    2.99490e+02
 Pres. DC (bar) Pressure (bar)   Constr. rmsd
   -2.18784e+02   -2.56688e+02    0.00000e+00

           Step           Time
        8385000    16770.00000

   Energies (kJ/mol)
        G96Bond       G96Angle    Proper Dih.  Improper Dih.          LJ-14
    2.37411e+03    3.64860e+03    2.76390e+03    1.11778e+03   -3.04382e+02
     Coulomb-14        LJ (SR)  Disper. corr.   Coulomb (SR)   Coul. recip.
    2.85270e+04    1.25234e+05   -7.46342e+03   -9.42131e+05    5.32892e+03
      Potential    Kinetic En.   Total Energy  Conserved En.    Temperature
   -7.80904e+05    1.38521e+05   -6.42384e+05   -6.07321e+05    3.01660e+02
 Pres. DC (bar) Pressure (bar)   Constr. rmsd
   -2.20769e+02    1.22379e+02    0.00000e+00

           Step           Time
        8390000    16780.00000

   Energies (kJ/mol)
        G96Bond       G96Angle    Proper Dih.  Improper Dih.          LJ-14
    2.41149e+03    3.78411e+03    2.76110e+03    1.17891e+03   -3.44201e+02
     Coulomb-14        LJ (SR)  Disper. corr.   Coulomb (SR)   Coul. recip.
    2.84589e+04    1.25918e+05   -7.49135e+03   -9.42842e+05    5.27557e+03
      Potential    Kinetic En.   Total Energy  Conserved En.    Temperature
   -7.80890e+05    1.37546e+05   -6.43343e+05   -6.07310e+05    2.99538e+02
 Pres. DC (bar) Pressure (bar)   Constr. rmsd
   -2.22422e+02    1.47571e+02    0.00000e+00

           Step           Time
        8395000    16790.00000

   Energies (kJ/mol)
        G96Bond       G96Angle    Proper Dih.  Improper Dih.          LJ-14
    2.29778e+03    3.68933e+03    2.81739e+03    1.07065e+03   -3.41329e+02
     Coulomb-14        LJ (SR)  Disper. corr.   Coulomb (SR)   Coul. recip.
    2.86370e+04    1.22804e+05   -7.46716e+03   -9.39438e+05    5.23053e+03
      Potential    Kinetic En.   Total Energy  Conserved En.    Temperature
   -7.80700e+05    1.38213e+05   -6.42488e+05   -6.07330e+05    3.00989e+02
 Pres. DC (bar) Pressure (bar)   Constr. rmsd
   -2.20990e+02   -4.92808e+01    0.00000e+00

           Step           Time
        8400000    16800.00000

   Energies (kJ/mol)
        G96Bond       G96Angle    Proper Dih.  Improper Dih.          LJ-14
    2.40192e+03    3.85991e+03    2.87336e+03    1.03694e+03   -3.63241e+02
     Coulomb-14        LJ (SR)  Disper. corr.   Coulomb (SR)   Coul. recip.
    2.85160e+04    1.23579e+05   -7.44641e+03   -9.40384e+05    5.28703e+03
      Potential    Kinetic En.   Total Energy  Conserved En.    Temperature
   -7.80640e+05    1.38280e+05   -6.42360e+05   -6.07279e+05    3.01136e+02
 Pres. DC (bar) Pressure (bar)   Constr. rmsd
   -2.19765e+02   -1.82239e+02    0.00000e+00

           Step           Time
        8405000    16810.00000

   Energies (kJ/mol)
        G96Bond       G96Angle    Proper Dih.  Improper Dih.          LJ-14
    2.46484e+03    3.67524e+03    2.84219e+03    1.07308e+03   -3.35832e+02
     Coulomb-14        LJ (SR)  Disper. corr.   Coulomb (SR)   Coul. recip.
    2.87766e+04    1.24290e+05   -7.47714e+03   -9.39680e+05    5.27511e+03
      Potential    Kinetic En.   Total Energy  Conserved En.    Temperature
   -7.79095e+05    1.38002e+05   -6.41093e+05   -6.07255e+05    3.00531e+02
 Pres. DC (bar) Pressure (bar)   Constr. rmsd
   -2.21581e+02   -1.13549e+01    0.00000e+00

           Step           Time
        8410000    16820.00000

   Energies (kJ/mol)
        G96Bond       G96Angle    Proper Dih.  Improper Dih.          LJ-14
    2.43801e+03    3.78778e+03    2.79050e+03    1.00628e+03   -3.32539e+02
     Coulomb-14        LJ (SR)  Disper. corr.   Coulomb (SR)   Coul. recip.
    2.84940e+04    1.23525e+05   -7.44168e+03   -9.39310e+05    5.17649e+03
      Potential    Kinetic En.   Total Energy  Conserved En.    Temperature
   -7.79866e+05    1.38935e+05   -6.40931e+05   -6.07266e+05    3.02562e+02
 Pres. DC (bar) Pressure (bar)   Constr. rmsd
   -2.19486e+02    4.18615e+01    0.00000e+00

           Step           Time
        8415000    16830.00000

   Energies (kJ/mol)
        G96Bond       G96Angle    Proper Dih.  Improper Dih.          LJ-14
    2.36157e+03    3.60166e+03    2.86766e+03    1.07243e+03   -3.32399e+02
     Coulomb-14        LJ (SR)  Disper. corr.   Coulomb (SR)   Coul. recip.
    2.83612e+04    1.23374e+05   -7.45881e+03   -9.39762e+05    5.30055e+03
      Potential    Kinetic En.   Total Energy  Conserved En.    Temperature
   -7.80614e+05    1.36865e+05   -6.43749e+05   -6.07212e+05    2.98054e+02
 Pres. DC (bar) Pressure (bar)   Constr. rmsd
   -2.20497e+02   -6.07264e+01    0.00000e+00

           Step           Time
        8420000    16840.00000

   Energies (kJ/mol)
        G96Bond       G96Angle    Proper Dih.  Improper Dih.          LJ-14
    2.42579e+03    3.60154e+03    2.79581e+03    1.05492e+03   -3.54733e+02
     Coulomb-14        LJ (SR)  Disper. corr.   Coulomb (SR)   Coul. recip.
    2.87312e+04    1.24823e+05   -7.47189e+03   -9.41155e+05    5.14843e+03
      Potential    Kinetic En.   Total Energy  Conserved En.    Temperature
   -7.80401e+05    1.38145e+05   -6.42256e+05   -6.07195e+05    3.00841e+02
 Pres. DC (bar) Pressure (bar)   Constr. rmsd
   -2.21270e+02    1.66416e+02    0.00000e+00

           Step           Time
        8425000    16850.00000

   Energies (kJ/mol)
        G96Bond       G96Angle    Proper Dih.  Improper Dih.          LJ-14
    2.51853e+03    3.63483e+03    2.78687e+03    1.06361e+03   -3.38008e+02
     Coulomb-14        LJ (SR)  Disper. corr.   Coulomb (SR)   Coul. recip.
    2.86323e+04    1.23449e+05   -7.48735e+03   -9.41512e+05    5.12736e+03
      Potential    Kinetic En.   Total Energy  Conserved En.    Temperature
   -7.82125e+05    1.37873e+05   -6.44252e+05   -6.07169e+05    3.00250e+02
 Pres. DC (bar) Pressure (bar)   Constr. rmsd
   -2.22185e+02   -1.83530e+02    0.00000e+00

           Step           Time
        8430000    16860.00000

   Energies (kJ/mol)
        G96Bond       G96Angle    Proper Dih.  Improper Dih.          LJ-14
    2.31809e+03    3.57166e+03    2.71089e+03    1.04207e+03   -2.80835e+02
     Coulomb-14        LJ (SR)  Disper. corr.   Coulomb (SR)   Coul. recip.
    2.88204e+04    1.24829e+05   -7.45052e+03   -9.42089e+05    5.31792e+03
      Potential    Kinetic En.   Total Energy  Conserved En.    Temperature
   -7.81210e+05    1.37743e+05   -6.43467e+05   -6.07161e+05    2.99966e+02
 Pres. DC (bar) Pressure (bar)   Constr. rmsd
   -2.20007e+02    1.83447e+02    0.00000e+00

           Step           Time
        8435000    16870.00000

   Energies (kJ/mol)
        G96Bond       G96Angle    Proper Dih.  Improper Dih.          LJ-14
    2.24668e+03    3.76438e+03    2.89790e+03    1.09955e+03   -2.93937e+02
     Coulomb-14        LJ (SR)  Disper. corr.   Coulomb (SR)   Coul. recip.
    2.84757e+04    1.21790e+05   -7.46193e+03   -9.36326e+05    5.28338e+03
      Potential    Kinetic En.   Total Energy  Conserved En.    Temperature
   -7.78524e+05    1.37898e+05   -6.40626e+05   -6.07155e+05    3.00304e+02
 Pres. DC (bar) Pressure (bar)   Constr. rmsd
   -2.20681e+02   -1.05003e+01    0.00000e+00

           Step           Time
        8440000    16880.00000

   Energies (kJ/mol)
        G96Bond       G96Angle    Proper Dih.  Improper Dih.          LJ-14
    2.31688e+03    3.52624e+03    2.75926e+03    1.13163e+03   -3.25909e+02
     Coulomb-14        LJ (SR)  Disper. corr.   Coulomb (SR)   Coul. recip.
    2.86699e+04    1.24175e+05   -7.50384e+03   -9.42757e+05    5.26258e+03
      Potential    Kinetic En.   Total Energy  Conserved En.    Temperature
   -7.82746e+05    1.37346e+05   -6.45400e+05   -6.07132e+05    2.99102e+02
 Pres. DC (bar) Pressure (bar)   Constr. rmsd
   -2.23164e+02    6.39706e+01    0.00000e+00

           Step           Time
        8445000    16890.00000

   Energies (kJ/mol)
        G96Bond       G96Angle    Proper Dih.  Improper Dih.          LJ-14
    2.30930e+03    3.79221e+03    2.76625e+03    1.14900e+03   -3.60198e+02
     Coulomb-14        LJ (SR)  Disper. corr.   Coulomb (SR)   Coul. recip.
    2.85225e+04    1.24085e+05   -7.47962e+03   -9.41639e+05    5.13012e+03
      Potential    Kinetic En.   Total Energy  Conserved En.    Temperature
   -7.81725e+05    1.37178e+05   -6.44547e+05   -6.07133e+05    2.98736e+02
 Pres. DC (bar) Pressure (bar)   Constr. rmsd
   -2.21727e+02   -1.94328e+01    0.00000e+00

           Step           Time
        8450000    16900.00000

   Energies (kJ/mol)
        G96Bond       G96Angle    Proper Dih.  Improper Dih.          LJ-14
    2.29187e+03    3.69650e+03    2.80557e+03    1.02441e+03   -2.79147e+02
     Coulomb-14        LJ (SR)  Disper. corr.   Coulomb (SR)   Coul. recip.
    2.87241e+04    1.24905e+05   -7.46561e+03   -9.42816e+05    5.27691e+03
      Potential    Kinetic En.   Total Energy  Conserved En.    Temperature
   -7.81836e+05    1.37875e+05   -6.43960e+05   -6.07091e+05    3.00255e+02
 Pres. DC (bar) Pressure (bar)   Constr. rmsd
   -2.20898e+02    9.93839e+01    0.00000e+00

           Step           Time
        8455000    16910.00000

   Energies (kJ/mol)
        G96Bond       G96Angle    Proper Dih.  Improper Dih.          LJ-14
    2.43803e+03    3.71486e+03    2.77390e+03    1.03140e+03   -3.55413e+02
     Coulomb-14        LJ (SR)  Disper. corr.   Coulomb (SR)   Coul. recip.
    2.86621e+04    1.26002e+05   -7.45358e+03   -9.42871e+05    5.35376e+03
      Potential    Kinetic En.   Total Energy  Conserved En.    Temperature
   -7.80704e+05    1.38611e+05   -6.42093e+05   -6.07049e+05    3.01856e+02
 Pres. DC (bar) Pressure (bar)   Constr. rmsd
   -2.20188e+02    1.67219e+02    0.00000e+00

           Step           Time
        8460000    16920.00000

   Energies (kJ/mol)
        G96Bond       G96Angle    Proper Dih.  Improper Dih.          LJ-14
    2.32430e+03    3.46506e+03    2.72926e+03    1.09273e+03   -3.12673e+02
     Coulomb-14        LJ (SR)  Disper. corr.   Coulomb (SR)   Coul. recip.
    2.86797e+04    1.24462e+05   -7.45306e+03   -9.42202e+05    5.32000e+03
      Potential    Kinetic En.   Total Energy  Conserved En.    Temperature
   -7.81895e+05    1.38134e+05   -6.43761e+05   -6.07072e+05    3.00818e+02
 Pres. DC (bar) Pressure (bar)   Constr. rmsd
   -2.20157e+02   -3.29284e+01    0.00000e+00

           Step           Time
        8465000    16930.00000

   Energies (kJ/mol)
        G96Bond       G96Angle    Proper Dih.  Improper Dih.          LJ-14
    2.36004e+03    3.60634e+03    2.80434e+03    1.07861e+03   -3.15779e+02
     Coulomb-14        LJ (SR)  Disper. corr.   Coulomb (SR)   Coul. recip.
    2.85651e+04    1.24619e+05   -7.49656e+03   -9.41332e+05    5.37521e+03
      Potential    Kinetic En.   Total Energy  Conserved En.    Temperature
   -7.80736e+05    1.38056e+05   -6.42680e+05   -6.07028e+05    3.00648e+02
 Pres. DC (bar) Pressure (bar)   Constr. rmsd
   -2.22732e+02    1.62863e+02    0.00000e+00

           Step           Time
        8470000    16940.00000

   Energies (kJ/mol)
        G96Bond       G96Angle    Proper Dih.  Improper Dih.          LJ-14
    2.33724e+03    3.71392e+03    2.79036e+03    1.11705e+03   -3.37807e+02
     Coulomb-14        LJ (SR)  Disper. corr.   Coulomb (SR)   Coul. recip.
    2.84295e+04    1.24058e+05   -7.48305e+03   -9.42082e+05    5.29469e+03
      Potential    Kinetic En.   Total Energy  Conserved En.    Temperature
   -7.82162e+05    1.38516e+05   -6.43646e+05   -6.06998e+05    3.01650e+02
 Pres. DC (bar) Pressure (bar)   Constr. rmsd
   -2.21931e+02   -5.17662e+00    0.00000e+00

           Step           Time
        8475000    16950.00000

   Energies (kJ/mol)
        G96Bond       G96Angle    Proper Dih.  Improper Dih.          LJ-14
    2.36096e+03    3.73707e+03    2.81073e+03    1.02383e+03   -2.56688e+02
     Coulomb-14        LJ (SR)  Disper. corr.   Coulomb (SR)   Coul. recip.
    2.83749e+04    1.24190e+05   -7.47764e+03   -9.41237e+05    5.25474e+03
      Potential    Kinetic En.   Total Energy  Conserved En.    Temperature
   -7.81218e+05    1.37305e+05   -6.43914e+05   -6.06984e+05    2.99012e+02
 Pres. DC (bar) Pressure (bar)   Constr. rmsd
   -2.21610e+02    8.99821e+01    0.00000e+00

           Step           Time
        8480000    16960.00000

   Energies (kJ/mol)
        G96Bond       G96Angle    Proper Dih.  Improper Dih.          LJ-14
    2.34698e+03    3.66627e+03    2.91546e+03    1.13166e+03   -3.38876e+02
     Coulomb-14        LJ (SR)  Disper. corr.   Coulomb (SR)   Coul. recip.
    2.85318e+04    1.22861e+05   -7.46573e+03   -9.38774e+05    5.31777e+03
      Potential    Kinetic En.   Total Energy  Conserved En.    Temperature
   -7.79808e+05    1.37212e+05   -6.42596e+05   -6.06936e+05    2.98810e+02
 Pres. DC (bar) Pressure (bar)   Constr. rmsd
   -2.20906e+02   -7.21207e+01    0.00000e+00

           Step           Time
        8485000    16970.00000

   Energies (kJ/mol)
        G96Bond       G96Angle    Proper Dih.  Improper Dih.          LJ-14
    2.25605e+03    3.68555e+03    2.82372e+03    1.08134e+03   -3.19331e+02
     Coulomb-14        LJ (SR)  Disper. corr.   Coulomb (SR)   Coul. recip.
    2.83821e+04    1.24812e+05   -7.46598e+03   -9.41788e+05    5.16340e+03
      Potential    Kinetic En.   Total Energy  Conserved En.    Temperature
   -7.81369e+05    1.38168e+05   -6.43201e+05   -6.06963e+05    3.00890e+02
 Pres. DC (bar) Pressure (bar)   Constr. rmsd
   -2.20921e+02    1.70231e+02    0.00000e+00

           Step           Time
        8490000    16980.00000

   Energies (kJ/mol)
        G96Bond       G96Angle    Proper Dih.  Improper Dih.          LJ-14
    2.27226e+03    3.63857e+03    2.83033e+03    1.01294e+03   -2.84186e+02
     Coulomb-14        LJ (SR)  Disper. corr.   Coulomb (SR)   Coul. recip.
    2.84884e+04    1.23818e+05   -7.47282e+03   -9.41153e+05    5.35316e+03
      Potential    Kinetic En.   Total Energy  Conserved En.    Temperature
   -7.81497e+05    1.37815e+05   -6.43682e+05   -6.06900e+05    3.00123e+02
 Pres. DC (bar) Pressure (bar)   Constr. rmsd
   -2.21325e+02    5.29618e+01    0.00000e+00

           Step           Time
        8495000    16990.00000

   Energies (kJ/mol)
        G96Bond       G96Angle    Proper Dih.  Improper Dih.          LJ-14
    2.39514e+03    3.56187e+03    2.79169e+03    1.06188e+03   -3.31792e+02
     Coulomb-14        LJ (SR)  Disper. corr.   Coulomb (SR)   Coul. recip.
    2.83856e+04    1.21957e+05   -7.45581e+03   -9.38471e+05    5.24394e+03
      Potential    Kinetic En.   Total Energy  Conserved En.    Temperature
   -7.80862e+05    1.37122e+05   -6.43740e+05   -6.06877e+05    2.98615e+02
 Pres. DC (bar) Pressure (bar)   Constr. rmsd
   -2.20320e+02   -1.63990e+02    0.00000e+00

           Step           Time
        8500000    17000.00000

   Energies (kJ/mol)
        G96Bond       G96Angle    Proper Dih.  Improper Dih.          LJ-14
    2.37816e+03    3.64794e+03    2.94716e+03    1.12466e+03   -3.48969e+02
     Coulomb-14        LJ (SR)  Disper. corr.   Coulomb (SR)   Coul. recip.
    2.84912e+04    1.24758e+05   -7.45555e+03   -9.40831e+05    5.29623e+03
      Potential    Kinetic En.   Total Energy  Conserved En.    Temperature
   -7.79992e+05    1.36909e+05   -6.43082e+05   -6.06846e+05    2.98151e+02
 Pres. DC (bar) Pressure (bar)   Constr. rmsd
   -2.20304e+02    1.43502e+02    0.00000e+00

           Step           Time
        8505000    17010.00000

   Energies (kJ/mol)
        G96Bond       G96Angle    Proper Dih.  Improper Dih.          LJ-14
    2.24541e+03    3.65176e+03    2.77594e+03    1.10442e+03   -2.97998e+02
     Coulomb-14        LJ (SR)  Disper. corr.   Coulomb (SR)   Coul. recip.
    2.84230e+04    1.24900e+05   -7.49076e+03   -9.42488e+05    5.31856e+03
      Potential    Kinetic En.   Total Energy  Conserved En.    Temperature
   -7.81858e+05    1.37602e+05   -6.44256e+05   -6.06860e+05    2.99660e+02
 Pres. DC (bar) Pressure (bar)   Constr. rmsd
   -2.22388e+02    1.43149e+02    0.00000e+00

           Step           Time
        8510000    17020.00000

   Energies (kJ/mol)
        G96Bond       G96Angle    Proper Dih.  Improper Dih.          LJ-14
    2.32477e+03    3.73442e+03    2.79944e+03    1.12952e+03   -3.65093e+02
     Coulomb-14        LJ (SR)  Disper. corr.   Coulomb (SR)   Coul. recip.
    2.83356e+04    1.25977e+05   -7.46179e+03   -9.42549e+05    5.33078e+03
      Potential    Kinetic En.   Total Energy  Conserved En.    Temperature
   -7.80744e+05    1.36992e+05   -6.43753e+05   -6.06847e+05    2.98330e+02
 Pres. DC (bar) Pressure (bar)   Constr. rmsd
   -2.20673e+02    1.30710e+02    0.00000e+00

           Step           Time
        8515000    17030.00000

   Energies (kJ/mol)
        G96Bond       G96Angle    Proper Dih.  Improper Dih.          LJ-14
    2.36951e+03    3.72597e+03    2.80246e+03    1.09463e+03   -1.80018e+02
     Coulomb-14        LJ (SR)  Disper. corr.   Coulomb (SR)   Coul. recip.
    2.84915e+04    1.24892e+05   -7.48017e+03   -9.42445e+05    5.35123e+03
      Potential    Kinetic En.   Total Energy  Conserved En.    Temperature
   -7.81378e+05    1.37830e+05   -6.43548e+05   -6.06810e+05    3.00156e+02
 Pres. DC (bar) Pressure (bar)   Constr. rmsd
   -2.21760e+02    1.93044e+02    0.00000e+00

           Step           Time
        8520000    17040.00000

   Energies (kJ/mol)
        G96Bond       G96Angle    Proper Dih.  Improper Dih.          LJ-14
    2.36682e+03    3.78433e+03    2.85110e+03    1.09154e+03   -2.79531e+02
     Coulomb-14        LJ (SR)  Disper. corr.   Coulomb (SR)   Coul. recip.
    2.85483e+04    1.22440e+05   -7.45538e+03   -9.38226e+05    5.24535e+03
      Potential    Kinetic En.   Total Energy  Conserved En.    Temperature
   -7.79634e+05    1.38109e+05   -6.41525e+05   -6.06782e+05    3.00763e+02
 Pres. DC (bar) Pressure (bar)   Constr. rmsd
   -2.20294e+02   -1.73189e+02    0.00000e+00

           Step           Time
        8525000    17050.00000

   Energies (kJ/mol)
        G96Bond       G96Angle    Proper Dih.  Improper Dih.          LJ-14
    2.39112e+03    3.73813e+03    2.71971e+03    1.12382e+03   -3.60720e+02
     Coulomb-14        LJ (SR)  Disper. corr.   Coulomb (SR)   Coul. recip.
    2.83198e+04    1.24994e+05   -7.46112e+03   -9.41402e+05    5.31168e+03
      Potential    Kinetic En.   Total Energy  Conserved En.    Temperature
   -7.80625e+05    1.36910e+05   -6.43715e+05   -6.06791e+05    2.98152e+02
 Pres. DC (bar) Pressure (bar)   Constr. rmsd
   -2.20633e+02    3.53140e+01    0.00000e+00

           Step           Time
        8530000    17060.00000

   Energies (kJ/mol)
        G96Bond       G96Angle    Proper Dih.  Improper Dih.          LJ-14
    2.38253e+03    3.66473e+03    2.71910e+03    1.12435e+03   -2.78635e+02
     Coulomb-14        LJ (SR)  Disper. corr.   Coulomb (SR)   Coul. recip.
    2.85289e+04    1.22711e+05   -7.47765e+03   -9.39512e+05    5.25736e+03
      Potential    Kinetic En.   Total Energy  Conserved En.    Temperature
   -7.80880e+05    1.37615e+05   -6.43265e+05   -6.06772e+05    2.99688e+02
 Pres. DC (bar) Pressure (bar)   Constr. rmsd
   -2.21610e+02   -5.06231e+01    0.00000e+00

           Step           Time
        8535000    17070.00000

   Energies (kJ/mol)
        G96Bond       G96Angle    Proper Dih.  Improper Dih.          LJ-14
    2.48124e+03    3.64504e+03    2.88953e+03    1.07415e+03   -3.16038e+02
     Coulomb-14        LJ (SR)  Disper. corr.   Coulomb (SR)   Coul. recip.
    2.85615e+04    1.23559e+05   -7.45795e+03   -9.41034e+05    5.30361e+03
      Potential    Kinetic En.   Total Energy  Conserved En.    Temperature
   -7.81293e+05    1.38350e+05   -6.42944e+05   -6.06764e+05    3.01287e+02
 Pres. DC (bar) Pressure (bar)   Constr. rmsd
   -2.20446e+02   -1.96902e+02    0.00000e+00

           Step           Time
        8540000    17080.00000

   Energies (kJ/mol)
        G96Bond       G96Angle    Proper Dih.  Improper Dih.          LJ-14
    2.32855e+03    3.71218e+03    2.76628e+03    1.08289e+03   -3.70687e+02
     Coulomb-14        LJ (SR)  Disper. corr.   Coulomb (SR)   Coul. recip.
    2.85710e+04    1.24066e+05   -7.43254e+03   -9.40115e+05    5.18528e+03
      Potential    Kinetic En.   Total Energy  Conserved En.    Temperature
   -7.80206e+05    1.37311e+05   -6.42895e+05   -6.06752e+05    2.99025e+02
 Pres. DC (bar) Pressure (bar)   Constr. rmsd
   -2.18948e+02    3.36752e+01    0.00000e+00

           Step           Time
        8545000    17090.00000

   Energies (kJ/mol)
        G96Bond       G96Angle    Proper Dih.  Improper Dih.          LJ-14
    2.37397e+03    3.58165e+03    2.85470e+03    1.03289e+03   -2.96736e+02
     Coulomb-14        LJ (SR)  Disper. corr.   Coulomb (SR)   Coul. recip.
    2.86058e+04    1.22721e+05   -7.45634e+03   -9.38692e+05    5.27913e+03
      Potential    Kinetic En.   Total Energy  Conserved En.    Temperature
   -7.79996e+05    1.39464e+05   -6.40532e+05   -6.06749e+05    3.03714e+02
 Pres. DC (bar) Pressure (bar)   Constr. rmsd
   -2.20351e+02   -1.85031e+02    0.00000e+00

           Step           Time
        8550000    17100.00000

   Energies (kJ/mol)
        G96Bond       G96Angle    Proper Dih.  Improper Dih.          LJ-14
    2.35650e+03    3.56943e+03    2.81690e+03    1.11780e+03   -2.77686e+02
     Coulomb-14        LJ (SR)  Disper. corr.   Coulomb (SR)   Coul. recip.
    2.85008e+04    1.24513e+05   -7.46605e+03   -9.41739e+05    5.30473e+03
      Potential    Kinetic En.   Total Energy  Conserved En.    Temperature
   -7.81303e+05    1.37403e+05   -6.43900e+05   -6.06720e+05    2.99226e+02
 Pres. DC (bar) Pressure (bar)   Constr. rmsd
   -2.20925e+02    1.48494e+01    0.00000e+00

           Step           Time
        8555000    17110.00000

   Energies (kJ/mol)
        G96Bond       G96Angle    Proper Dih.  Improper Dih.          LJ-14
    2.25089e+03    3.56255e+03    2.78480e+03    1.13007e+03   -2.99205e+02
     Coulomb-14        LJ (SR)  Disper. corr.   Coulomb (SR)   Coul. recip.
    2.86486e+04    1.25656e+05   -7.45464e+03   -9.42538e+05    5.36710e+03
      Potential    Kinetic En.   Total Energy  Conserved En.    Temperature
   -7.80892e+05    1.38216e+05   -6.42676e+05   -6.06708e+05    3.00996e+02
 Pres. DC (bar) Pressure (bar)   Constr. rmsd
   -2.20251e+02    1.67034e+02    0.00000e+00

           Step           Time
        8560000    17120.00000

   Energies (kJ/mol)
        G96Bond       G96Angle    Proper Dih.  Improper Dih.          LJ-14
    2.29037e+03    3.51142e+03    2.88093e+03    1.11560e+03   -2.94321e+02
     Coulomb-14        LJ (SR)  Disper. corr.   Coulomb (SR)   Coul. recip.
    2.86628e+04    1.24904e+05   -7.48228e+03   -9.42664e+05    5.26910e+03
      Potential    Kinetic En.   Total Energy  Conserved En.    Temperature
   -7.81807e+05    1.38892e+05   -6.42915e+05   -6.06681e+05    3.02469e+02
 Pres. DC (bar) Pressure (bar)   Constr. rmsd
   -2.21885e+02    9.66156e+01    0.00000e+00

           Step           Time
        8565000    17130.00000

   Energies (kJ/mol)
        G96Bond       G96Angle    Proper Dih.  Improper Dih.          LJ-14
    2.43956e+03    3.49705e+03    2.86737e+03    1.00592e+03   -3.23886e+02
     Coulomb-14        LJ (SR)  Disper. corr.   Coulomb (SR)   Coul. recip.
    2.83135e+04    1.24207e+05   -7.45859e+03   -9.40479e+05    5.29603e+03
      Potential    Kinetic En.   Total Energy  Conserved En.    Temperature
   -7.80635e+05    1.37677e+05   -6.42957e+05   -6.06639e+05    2.99823e+02
 Pres. DC (bar) Pressure (bar)   Constr. rmsd
   -2.20484e+02    3.50675e+01    0.00000e+00

           Step           Time
        8570000    17140.00000

   Energies (kJ/mol)
        G96Bond       G96Angle    Proper Dih.  Improper Dih.          LJ-14
    2.41080e+03    3.71290e+03    2.64194e+03    1.14794e+03   -2.96609e+02
     Coulomb-14        LJ (SR)  Disper. corr.   Coulomb (SR)   Coul. recip.
    2.84392e+04    1.23840e+05   -7.47497e+03   -9.41469e+05    5.27731e+03
      Potential    Kinetic En.   Total Energy  Conserved En.    Temperature
   -7.81770e+05    1.38125e+05   -6.43646e+05   -6.06621e+05    3.00797e+02
 Pres. DC (bar) Pressure (bar)   Constr. rmsd
   -2.21452e+02   -5.29678e+01    0.00000e+00

           Step           Time
        8575000    17150.00000

   Energies (kJ/mol)
        G96Bond       G96Angle    Proper Dih.  Improper Dih.          LJ-14
    2.36414e+03    3.67399e+03    2.79569e+03    1.06748e+03   -2.56750e+02
     Coulomb-14        LJ (SR)  Disper. corr.   Coulomb (SR)   Coul. recip.
    2.83953e+04    1.23678e+05   -7.46691e+03   -9.39997e+05    5.35335e+03
      Potential    Kinetic En.   Total Energy  Conserved En.    Temperature
   -7.80393e+05    1.36851e+05   -6.43542e+05   -6.06586e+05    2.98023e+02
 Pres. DC (bar) Pressure (bar)   Constr. rmsd
   -2.20975e+02   -9.63222e+01    0.00000e+00

           Step           Time
        8580000    17160.00000

   Energies (kJ/mol)
        G96Bond       G96Angle    Proper Dih.  Improper Dih.          LJ-14
    2.27089e+03    3.64646e+03    2.87720e+03    1.12109e+03   -3.00708e+02
     Coulomb-14        LJ (SR)  Disper. corr.   Coulomb (SR)   Coul. recip.
    2.84343e+04    1.24802e+05   -7.47570e+03   -9.41722e+05    5.34951e+03
      Potential    Kinetic En.   Total Energy  Conserved En.    Temperature
   -7.80997e+05    1.37970e+05   -6.43027e+05   -6.06572e+05    3.00460e+02
 Pres. DC (bar) Pressure (bar)   Constr. rmsd
   -2.21495e+02    1.03568e+02    0.00000e+00

           Step           Time
        8585000    17170.00000

   Energies (kJ/mol)
        G96Bond       G96Angle    Proper Dih.  Improper Dih.          LJ-14
    2.30596e+03    3.69206e+03    2.83945e+03    1.11504e+03   -2.80909e+02
     Coulomb-14        LJ (SR)  Disper. corr.   Coulomb (SR)   Coul. recip.
    2.86122e+04    1.25776e+05   -7.47277e+03   -9.43814e+05    5.20517e+03
      Potential    Kinetic En.   Total Energy  Conserved En.    Temperature
   -7.82022e+05    1.38452e+05   -6.43570e+05   -6.06546e+05    3.01510e+02
 Pres. DC (bar) Pressure (bar)   Constr. rmsd
   -2.21322e+02    6.40746e+01    0.00000e+00

           Step           Time
        8590000    17180.00000

   Energies (kJ/mol)
        G96Bond       G96Angle    Proper Dih.  Improper Dih.          LJ-14
    2.12581e+03    3.59209e+03    2.72726e+03    1.06469e+03   -2.38229e+02
     Coulomb-14        LJ (SR)  Disper. corr.   Coulomb (SR)   Coul. recip.
    2.87613e+04    1.24286e+05   -7.49640e+03   -9.40466e+05    5.22708e+03
      Potential    Kinetic En.   Total Energy  Conserved En.    Temperature
   -7.80416e+05    1.37496e+05   -6.42921e+05   -6.06516e+05    2.99427e+02
 Pres. DC (bar) Pressure (bar)   Constr. rmsd
   -2.22722e+02    2.52041e+02    0.00000e+00

           Step           Time
        8595000    17190.00000

   Energies (kJ/mol)
        G96Bond       G96Angle    Proper Dih.  Improper Dih.          LJ-14
    2.42424e+03    3.75917e+03    2.74758e+03    1.05558e+03   -2.88870e+02
     Coulomb-14        LJ (SR)  Disper. corr.   Coulomb (SR)   Coul. recip.
    2.86462e+04    1.22304e+05   -7.48591e+03   -9.37201e+05    5.27768e+03
      Potential    Kinetic En.   Total Energy  Conserved En.    Temperature
   -7.78762e+05    1.37753e+05   -6.41008e+05   -6.06487e+05    2.99989e+02
 Pres. DC (bar) Pressure (bar)   Constr. rmsd
   -2.22100e+02    1.53696e+01    0.00000e+00

           Step           Time
        8600000    17200.00000

   Energies (kJ/mol)
        G96Bond       G96Angle    Proper Dih.  Improper Dih.          LJ-14
    2.29737e+03    3.59199e+03    2.86634e+03    1.08663e+03   -2.87252e+02
     Coulomb-14        LJ (SR)  Disper. corr.   Coulomb (SR)   Coul. recip.
    2.85106e+04    1.25625e+05   -7.49625e+03   -9.43103e+05    5.19528e+03
      Potential    Kinetic En.   Total Energy  Conserved En.    Temperature
   -7.81714e+05    1.37614e+05   -6.44100e+05   -6.06501e+05    2.99685e+02
 Pres. DC (bar) Pressure (bar)   Constr. rmsd
   -2.22713e+02    3.13769e+02    0.00000e+00

           Step           Time
        8605000    17210.00000

   Energies (kJ/mol)
        G96Bond       G96Angle    Proper Dih.  Improper Dih.          LJ-14
    2.35669e+03    3.76216e+03    2.79882e+03    1.08396e+03   -2.33383e+02
     Coulomb-14        LJ (SR)  Disper. corr.   Coulomb (SR)   Coul. recip.
    2.82643e+04    1.23284e+05   -7.46889e+03   -9.40186e+05    5.34102e+03
      Potential    Kinetic En.   Total Energy  Conserved En.    Temperature
   -7.80997e+05    1.38350e+05   -6.42647e+05   -6.06462e+05    3.01287e+02
 Pres. DC (bar) Pressure (bar)   Constr. rmsd
   -2.21093e+02   -1.83514e+01    0.00000e+00

           Step           Time
        8610000    17220.00000

   Energies (kJ/mol)
        G96Bond       G96Angle    Proper Dih.  Improper Dih.          LJ-14
    2.31225e+03    3.71990e+03    2.78972e+03    1.15756e+03   -2.90202e+02
     Coulomb-14        LJ (SR)  Disper. corr.   Coulomb (SR)   Coul. recip.
    2.84114e+04    1.23479e+05   -7.45516e+03   -9.38876e+05    5.30685e+03
      Potential    Kinetic En.   Total Energy  Conserved En.    Temperature
   -7.79445e+05    1.39278e+05   -6.40167e+05   -6.06466e+05    3.03309e+02
 Pres. DC (bar) Pressure (bar)   Constr. rmsd
   -2.20282e+02    6.36426e+01    0.00000e+00

           Step           Time
        8615000    17230.00000

   Energies (kJ/mol)
        G96Bond       G96Angle    Proper Dih.  Improper Dih.          LJ-14
    2.46636e+03    3.69025e+03    2.83429e+03    1.10813e+03   -3.33969e+02
     Coulomb-14        LJ (SR)  Disper. corr.   Coulomb (SR)   Coul. recip.
    2.81630e+04    1.25646e+05   -7.47887e+03   -9.43057e+05    5.40369e+03
      Potential    Kinetic En.   Total Energy  Conserved En.    Temperature
   -7.81557e+05    1.38691e+05   -6.42867e+05   -6.06439e+05    3.02030e+02
 Pres. DC (bar) Pressure (bar)   Constr. rmsd
   -2.21683e+02    6.21539e+01    0.00000e+00

           Step           Time
        8620000    17240.00000

   Energies (kJ/mol)
        G96Bond       G96Angle    Proper Dih.  Improper Dih.          LJ-14
    2.36469e+03    3.60547e+03    2.79578e+03    1.10200e+03   -2.27099e+02
     Coulomb-14        LJ (SR)  Disper. corr.   Coulomb (SR)   Coul. recip.
    2.85654e+04    1.22712e+05   -7.45601e+03   -9.38324e+05    5.19758e+03
      Potential    Kinetic En.   Total Energy  Conserved En.    Temperature
   -7.79664e+05    1.37429e+05   -6.42235e+05   -6.06407e+05    2.99283e+02
 Pres. DC (bar) Pressure (bar)   Constr. rmsd
   -2.20331e+02   -1.31221e+02    0.00000e+00

           Step           Time
        8625000    17250.00000

   Energies (kJ/mol)
        G96Bond       G96Angle    Proper Dih.  Improper Dih.          LJ-14
    2.35295e+03    3.66252e+03    2.78894e+03    1.07588e+03   -2.81969e+02
     Coulomb-14        LJ (SR)  Disper. corr.   Coulomb (SR)   Coul. recip.
    2.83615e+04    1.23827e+05   -7.45819e+03   -9.40814e+05    5.31527e+03
      Potential    Kinetic En.   Total Energy  Conserved En.    Temperature
   -7.81170e+05    1.37355e+05   -6.43814e+05   -6.06392e+05    2.99122e+02
 Pres. DC (bar) Pressure (bar)   Constr. rmsd
   -2.20460e+02   -7.20788e+01    0.00000e+00

           Step           Time
        8630000    17260.00000

   Energies (kJ/mol)
        G96Bond       G96Angle    Proper Dih.  Improper Dih.          LJ-14
    2.31491e+03    3.72887e+03    2.76078e+03    1.08403e+03   -2.85260e+02
     Coulomb-14        LJ (SR)  Disper. corr.   Coulomb (SR)   Coul. recip.
    2.84364e+04    1.24702e+05   -7.46979e+03   -9.42517e+05    5.32772e+03
      Potential    Kinetic En.   Total Energy  Conserved En.    Temperature
   -7.81917e+05    1.37694e+05   -6.44223e+05   -6.06404e+05    2.99859e+02
 Pres. DC (bar) Pressure (bar)   Constr. rmsd
   -2.21146e+02    8.24102e+01    0.00000e+00

           Step           Time
        8635000    17270.00000

   Energies (kJ/mol)
        G96Bond       G96Angle    Proper Dih.  Improper Dih.          LJ-14
    2.43239e+03    3.59538e+03    2.73535e+03    1.11118e+03   -3.11228e+02
     Coulomb-14        LJ (SR)  Disper. corr.   Coulomb (SR)   Coul. recip.
    2.83904e+04    1.24555e+05   -7.46097e+03   -9.39635e+05    5.30580e+03
      Potential    Kinetic En.   Total Energy  Conserved En.    Temperature
   -7.79282e+05    1.38482e+05   -6.40800e+05   -6.06418e+05    3.01575e+02
 Pres. DC (bar) Pressure (bar)   Constr. rmsd
   -2.20625e+02    1.01047e+02    0.00000e+00

           Step           Time
        8640000    17280.00000

   Energies (kJ/mol)
        G96Bond       G96Angle    Proper Dih.  Improper Dih.          LJ-14
    2.39234e+03    3.71532e+03    2.86092e+03    1.07997e+03   -2.88449e+02
     Coulomb-14        LJ (SR)  Disper. corr.   Coulomb (SR)   Coul. recip.
    2.86082e+04    1.23423e+05   -7.45147e+03   -9.39467e+05    5.26636e+03
      Potential    Kinetic En.   Total Energy  Conserved En.    Temperature
   -7.79862e+05    1.37579e+05   -6.42282e+05   -6.06399e+05    2.99609e+02
 Pres. DC (bar) Pressure (bar)   Constr. rmsd
   -2.20063e+02   -7.66079e+01    0.00000e+00

           Step           Time
        8645000    17290.00000

   Energies (kJ/mol)
        G96Bond       G96Angle    Proper Dih.  Improper Dih.          LJ-14
    2.38347e+03    3.65689e+03    2.86095e+03    1.12291e+03   -2.96970e+02
     Coulomb-14        LJ (SR)  Disper. corr.   Coulomb (SR)   Coul. recip.
    2.85461e+04    1.22183e+05   -7.45727e+03   -9.39216e+05    5.26617e+03
      Potential    Kinetic En.   Total Energy  Conserved En.    Temperature
   -7.80951e+05    1.37968e+05   -6.42983e+05   -6.06392e+05    3.00457e+02
 Pres. DC (bar) Pressure (bar)   Constr. rmsd
   -2.20406e+02   -2.50592e+02    0.00000e+00

           Step           Time
        8650000    17300.00000

   Energies (kJ/mol)
        G96Bond       G96Angle    Proper Dih.  Improper Dih.          LJ-14
    2.29935e+03    3.78583e+03    2.88400e+03    1.13344e+03   -3.58375e+02
     Coulomb-14        LJ (SR)  Disper. corr.   Coulomb (SR)   Coul. recip.
    2.85727e+04    1.25722e+05   -7.48897e+03   -9.43361e+05    5.28237e+03
      Potential    Kinetic En.   Total Energy  Conserved En.    Temperature
   -7.81529e+05    1.37854e+05   -6.43675e+05   -6.06367e+05    3.00208e+02
 Pres. DC (bar) Pressure (bar)   Constr. rmsd
   -2.22281e+02    7.55599e+01    0.00000e+00

           Step           Time
        8655000    17310.00000

   Energies (kJ/mol)
        G96Bond       G96Angle    Proper Dih.  Improper Dih.          LJ-14
    2.29267e+03    3.74363e+03    2.76044e+03    1.04066e+03   -3.43305e+02
     Coulomb-14        LJ (SR)  Disper. corr.   Coulomb (SR)   Coul. recip.
    2.86871e+04    1.22857e+05   -7.45127e+03   -9.40247e+05    5.15623e+03
      Potential    Kinetic En.   Total Energy  Conserved En.    Temperature
   -7.81504e+05    1.38897e+05   -6.42606e+05   -6.06364e+05    3.02480e+02
 Pres. DC (bar) Pressure (bar)   Constr. rmsd
   -2.20052e+02   -2.06559e+02    0.00000e+00

           Step           Time
        8660000    17320.00000

   Energies (kJ/mol)
        G96Bond       G96Angle    Proper Dih.  Improper Dih.          LJ-14
    2.41105e+03    3.56331e+03    2.83033e+03    1.09343e+03   -2.42746e+02
     Coulomb-14        LJ (SR)  Disper. corr.   Coulomb (SR)   Coul. recip.
    2.86340e+04    1.23782e+05   -7.46096e+03   -9.39181e+05    5.04063e+03
      Potential    Kinetic En.   Total Energy  Conserved En.    Temperature
   -7.79530e+05    1.37628e+05   -6.41901e+05   -6.06347e+05    2.99716e+02
 Pres. DC (bar) Pressure (bar)   Constr. rmsd
   -2.20624e+02   -1.92466e+01    0.00000e+00

           Step           Time
        8665000    17330.00000

   Energies (kJ/mol)
        G96Bond       G96Angle    Proper Dih.  Improper Dih.          LJ-14
    2.49604e+03    3.54234e+03    2.82732e+03    1.06664e+03   -3.15331e+02
     Coulomb-14        LJ (SR)  Disper. corr.   Coulomb (SR)   Coul. recip.
    2.83073e+04    1.22867e+05   -7.45656e+03   -9.40631e+05    5.18866e+03
      Potential    Kinetic En.   Total Energy  Conserved En.    Temperature
   -7.82107e+05    1.36201e+05   -6.45907e+05   -6.06322e+05    2.96608e+02
 Pres. DC (bar) Pressure (bar)   Constr. rmsd
   -2.20364e+02   -2.39283e+02    0.00000e+00

           Step           Time
        8670000    17340.00000

   Energies (kJ/mol)
        G96Bond       G96Angle    Proper Dih.  Improper Dih.          LJ-14
    2.47119e+03    3.68288e+03    2.71010e+03    1.03824e+03   -3.28478e+02
     Coulomb-14        LJ (SR)  Disper. corr.   Coulomb (SR)   Coul. recip.
    2.83768e+04    1.25600e+05   -7.48707e+03   -9.42967e+05    5.35071e+03
      Potential    Kinetic En.   Total Energy  Conserved En.    Temperature
   -7.81552e+05    1.37737e+05   -6.43815e+05   -6.06291e+05    2.99953e+02
 Pres. DC (bar) Pressure (bar)   Constr. rmsd
   -2.22168e+02    2.36993e+02    0.00000e+00

           Step           Time
        8675000    17350.00000

   Energies (kJ/mol)
        G96Bond       G96Angle    Proper Dih.  Improper Dih.          LJ-14
    2.37287e+03    3.49653e+03    2.89719e+03    1.08105e+03   -2.62149e+02
     Coulomb-14        LJ (SR)  Disper. corr.   Coulomb (SR)   Coul. recip.
    2.86197e+04    1.25416e+05   -7.47871e+03   -9.43393e+05    5.22863e+03
      Potential    Kinetic En.   Total Energy  Conserved En.    Temperature
   -7.82021e+05    1.38129e+05   -6.43892e+05   -6.06280e+05    3.00806e+02
 Pres. DC (bar) Pressure (bar)   Constr. rmsd
   -2.21674e+02    2.62243e+02    0.00000e+00

           Step           Time
        8680000    17360.00000

   Energies (kJ/mol)
        G96Bond       G96Angle    Proper Dih.  Improper Dih.          LJ-14
    2.47795e+03    3.77633e+03    2.85846e+03    1.06163e+03   -3.87338e+02
     Coulomb-14        LJ (SR)  Disper. corr.   Coulomb (SR)   Coul. recip.
    2.83363e+04    1.25712e+05   -7.47851e+03   -9.42436e+05    5.34417e+03
      Potential    Kinetic En.   Total Energy  Conserved En.    Temperature
   -7.80735e+05    1.38960e+05   -6.41774e+05   -6.06244e+05    3.02617e+02
 Pres. DC (bar) Pressure (bar)   Constr. rmsd
   -2.21661e+02    1.20930e+02    0.00000e+00

           Step           Time
        8685000    17370.00000

   Energies (kJ/mol)
        G96Bond       G96Angle    Proper Dih.  Improper Dih.          LJ-14
    2.33249e+03    3.64946e+03    2.84915e+03    1.10953e+03   -3.36652e+02
     Coulomb-14        LJ (SR)  Disper. corr.   Coulomb (SR)   Coul. recip.
    2.84295e+04    1.25071e+05   -7.45499e+03   -9.41566e+05    5.27324e+03
      Potential    Kinetic En.   Total Energy  Conserved En.    Temperature
   -7.80643e+05    1.38767e+05   -6.41877e+05   -6.06246e+05    3.02195e+02
 Pres. DC (bar) Pressure (bar)   Constr. rmsd
   -2.20271e+02    2.00009e+00    0.00000e+00

           Step           Time
        8690000    17380.00000

   Energies (kJ/mol)
        G96Bond       G96Angle    Proper Dih.  Improper Dih.          LJ-14
    2.39642e+03    3.66548e+03    2.74386e+03    1.05870e+03   -2.22143e+02
     Coulomb-14        LJ (SR)  Disper. corr.   Coulomb (SR)   Coul. recip.
    2.85696e+04    1.24688e+05   -7.45836e+03   -9.41614e+05    5.28397e+03
      Potential    Kinetic En.   Total Energy  Conserved En.    Temperature
   -7.80888e+05    1.37701e+05   -6.43186e+05   -6.06226e+05    2.99876e+02
 Pres. DC (bar) Pressure (bar)   Constr. rmsd
   -2.20470e+02    7.58348e+01    0.00000e+00

           Step           Time
        8695000    17390.00000

   Energies (kJ/mol)
        G96Bond       G96Angle    Proper Dih.  Improper Dih.          LJ-14
    2.47989e+03    3.67515e+03    2.87708e+03    1.09513e+03   -2.95060e+02
     Coulomb-14        LJ (SR)  Disper. corr.   Coulomb (SR)   Coul. recip.
    2.84134e+04    1.24458e+05   -7.45777e+03   -9.40499e+05    5.20979e+03
      Potential    Kinetic En.   Total Energy  Conserved En.    Temperature
   -7.80044e+05    1.38110e+05   -6.41934e+05   -6.06224e+05    3.00766e+02
 Pres. DC (bar) Pressure (bar)   Constr. rmsd
   -2.20435e+02    5.44736e+01    0.00000e+00

           Step           Time
        8700000    17400.00000

   Energies (kJ/mol)
        G96Bond       G96Angle    Proper Dih.  Improper Dih.          LJ-14
    2.30379e+03    3.61873e+03    2.82004e+03    1.08902e+03   -2.28853e+02
     Coulomb-14        LJ (SR)  Disper. corr.   Coulomb (SR)   Coul. recip.
    2.85642e+04    1.22800e+05   -7.43618e+03   -9.37906e+05    5.39193e+03
      Potential    Kinetic En.   Total Energy  Conserved En.    Temperature
   -7.78983e+05    1.36898e+05   -6.42085e+05   -6.06215e+05    2.98127e+02
 Pres. DC (bar) Pressure (bar)   Constr. rmsd
   -2.19163e+02   -5.26449e+01    0.00000e+00

           Step           Time
        8705000    17410.00000

   Energies (kJ/mol)
        G96Bond       G96Angle    Proper Dih.  Improper Dih.          LJ-14
    2.45193e+03    3.60076e+03    2.85436e+03    1.10513e+03   -3.24159e+02
     Coulomb-14        LJ (SR)  Disper. corr.   Coulomb (SR)   Coul. recip.
    2.82875e+04    1.23445e+05   -7.46483e+03   -9.39620e+05    5.22357e+03
      Potential    Kinetic En.   Total Energy  Conserved En.    Temperature
   -7.80441e+05    1.38041e+05   -6.42400e+05   -6.06203e+05    3.00615e+02
 Pres. DC (bar) Pressure (bar)   Constr. rmsd
   -2.20852e+02   -4.83499e+01    0.00000e+00

           Step           Time
        8710000    17420.00000

   Energies (kJ/mol)
        G96Bond       G96Angle    Proper Dih.  Improper Dih.          LJ-14
    2.31364e+03    3.69336e+03    2.81719e+03    1.10714e+03   -3.24510e+02
     Coulomb-14        LJ (SR)  Disper. corr.   Coulomb (SR)   Coul. recip.
    2.85536e+04    1.25004e+05   -7.48589e+03   -9.42018e+05    5.28025e+03
      Potential    Kinetic En.   Total Energy  Conserved En.    Temperature
   -7.81060e+05    1.37704e+05   -6.43356e+05   -6.06187e+05    2.99880e+02
 Pres. DC (bar) Pressure (bar)   Constr. rmsd
   -2.22099e+02    1.65924e+02    0.00000e+00

           Step           Time
        8715000    17430.00000

   Energies (kJ/mol)
        G96Bond       G96Angle    Proper Dih.  Improper Dih.          LJ-14
    2.28087e+03    3.69051e+03    2.94078e+03    1.13740e+03   -3.42108e+02
     Coulomb-14        LJ (SR)  Disper. corr.   Coulomb (SR)   Coul. recip.
    2.86131e+04    1.23842e+05   -7.47081e+03   -9.41174e+05    5.35128e+03
      Potential    Kinetic En.   Total Energy  Conserved En.    Temperature
   -7.81130e+05    1.37495e+05   -6.43635e+05   -6.06180e+05    2.99426e+02
 Pres. DC (bar) Pressure (bar)   Constr. rmsd
   -2.21206e+02   -1.09111e+01    0.00000e+00

           Step           Time
        8720000    17440.00000

   Energies (kJ/mol)
        G96Bond       G96Angle    Proper Dih.  Improper Dih.          LJ-14
    2.40088e+03    3.47047e+03    2.83465e+03    1.09756e+03   -3.39096e+02
     Coulomb-14        LJ (SR)  Disper. corr.   Coulomb (SR)   Coul. recip.
    2.87146e+04    1.23435e+05   -7.46642e+03   -9.40555e+05    5.13160e+03
      Potential    Kinetic En.   Total Energy  Conserved En.    Temperature
   -7.81275e+05    1.37362e+05   -6.43913e+05   -6.06140e+05    2.99136e+02
 Pres. DC (bar) Pressure (bar)   Constr. rmsd
   -2.20947e+02   -7.33855e+01    0.00000e+00

           Step           Time
        8725000    17450.00000

   Energies (kJ/mol)
        G96Bond       G96Angle    Proper Dih.  Improper Dih.          LJ-14
    2.42235e+03    3.80324e+03    2.76927e+03    1.06038e+03   -2.99691e+02
     Coulomb-14        LJ (SR)  Disper. corr.   Coulomb (SR)   Coul. recip.
    2.84930e+04    1.24083e+05   -7.47657e+03   -9.41219e+05    5.27500e+03
      Potential    Kinetic En.   Total Energy  Conserved En.    Temperature
   -7.81089e+05    1.39122e+05   -6.41967e+05   -6.06124e+05    3.02968e+02
 Pres. DC (bar) Pressure (bar)   Constr. rmsd
   -2.21547e+02    1.23579e+02    0.00000e+00

           Step           Time
        8730000    17460.00000

   Energies (kJ/mol)
        G96Bond       G96Angle    Proper Dih.  Improper Dih.          LJ-14
    2.24526e+03    3.60634e+03    2.73377e+03    1.13625e+03   -3.25993e+02
     Coulomb-14        LJ (SR)  Disper. corr.   Coulomb (SR)   Coul. recip.
    2.85515e+04    1.25497e+05   -7.46924e+03   -9.43021e+05    5.32393e+03
      Potential    Kinetic En.   Total Energy  Conserved En.    Temperature
   -7.81722e+05    1.38557e+05   -6.43166e+05   -6.06110e+05    3.01738e+02
 Pres. DC (bar) Pressure (bar)   Constr. rmsd
   -2.21113e+02    1.63005e+02    0.00000e+00

           Step           Time
        8735000    17470.00000

   Energies (kJ/mol)
        G96Bond       G96Angle    Proper Dih.  Improper Dih.          LJ-14
    2.31139e+03    3.71857e+03    2.81701e+03    1.06210e+03   -2.47396e+02
     Coulomb-14        LJ (SR)  Disper. corr.   Coulomb (SR)   Coul. recip.
    2.84210e+04    1.23278e+05   -7.45750e+03   -9.38377e+05    5.39288e+03
      Potential    Kinetic En.   Total Energy  Conserved En.    Temperature
   -7.79081e+05    1.37475e+05   -6.41607e+05   -6.06083e+05    2.99381e+02
 Pres. DC (bar) Pressure (bar)   Constr. rmsd
   -2.20419e+02   -1.17001e+02    0.00000e+00

           Step           Time
        8740000    17480.00000

   Energies (kJ/mol)
        G96Bond       G96Angle    Proper Dih.  Improper Dih.          LJ-14
    2.41579e+03    3.57221e+03    2.87139e+03    1.08530e+03   -2.89464e+02
     Coulomb-14        LJ (SR)  Disper. corr.   Coulomb (SR)   Coul. recip.
    2.88919e+04    1.24304e+05   -7.46614e+03   -9.41726e+05    5.33347e+03
      Potential    Kinetic En.   Total Energy  Conserved En.    Temperature
   -7.81007e+05    1.37308e+05   -6.43700e+05   -6.06048e+05    2.99018e+02
 Pres. DC (bar) Pressure (bar)   Constr. rmsd
   -2.20930e+02    5.66776e+01    0.00000e+00

           Step           Time
        8745000    17490.00000

   Energies (kJ/mol)
        G96Bond       G96Angle    Proper Dih.  Improper Dih.          LJ-14
    2.32996e+03    3.82492e+03    2.74035e+03    1.13646e+03   -2.12620e+02
     Coulomb-14        LJ (SR)  Disper. corr.   Coulomb (SR)   Coul. recip.
    2.86473e+04    1.24323e+05   -7.46613e+03   -9.41995e+05    5.28805e+03
      Potential    Kinetic En.   Total Energy  Conserved En.    Temperature
   -7.81384e+05    1.38505e+05   -6.42879e+05   -6.06013e+05    3.01625e+02
 Pres. DC (bar) Pressure (bar)   Constr. rmsd
   -2.20929e+02   -2.86668e+01    0.00000e+00

           Step           Time
        8750000    17500.00000

   Energies (kJ/mol)
        G96Bond       G96Angle    Proper Dih.  Improper Dih.          LJ-14
    2.44818e+03    3.64256e+03    2.76249e+03    1.04230e+03   -2.34542e+02
     Coulomb-14        LJ (SR)  Disper. corr.   Coulomb (SR)   Coul. recip.
    2.85983e+04    1.25231e+05   -7.45174e+03   -9.41610e+05    5.20859e+03
      Potential    Kinetic En.   Total Energy  Conserved En.    Temperature
   -7.80362e+05    1.38589e+05   -6.41773e+05   -6.05997e+05    3.01809e+02
 Pres. DC (bar) Pressure (bar)   Constr. rmsd
   -2.20080e+02    1.07816e+02    0.00000e+00

           Step           Time
        8755000    17510.00000

   Energies (kJ/mol)
        G96Bond       G96Angle    Proper Dih.  Improper Dih.          LJ-14
    2.31540e+03    3.80743e+03    2.72275e+03    1.02714e+03   -3.28905e+02
     Coulomb-14        LJ (SR)  Disper. corr.   Coulomb (SR)   Coul. recip.
    2.87456e+04    1.23814e+05   -7.45984e+03   -9.40918e+05    5.30459e+03
      Potential    Kinetic En.   Total Energy  Conserved En.    Temperature
   -7.80970e+05    1.37330e+05   -6.43640e+05   -6.05974e+05    2.99067e+02
 Pres. DC (bar) Pressure (bar)   Constr. rmsd
   -2.20558e+02    6.34156e+01    0.00000e+00

           Step           Time
        8760000    17520.00000

   Energies (kJ/mol)
        G96Bond       G96Angle    Proper Dih.  Improper Dih.          LJ-14
    2.43484e+03    3.53579e+03    2.78022e+03    9.59896e+02   -2.88059e+02
     Coulomb-14        LJ (SR)  Disper. corr.   Coulomb (SR)   Coul. recip.
    2.86089e+04    1.24487e+05   -7.46897e+03   -9.42019e+05    5.25583e+03
      Potential    Kinetic En.   Total Energy  Conserved En.    Temperature
   -7.81713e+05    1.38357e+05   -6.43356e+05   -6.05956e+05    3.01303e+02
 Pres. DC (bar) Pressure (bar)   Constr. rmsd
   -2.21097e+02    1.03388e+01    0.00000e+00

           Step           Time
        8765000    17530.00000

   Energies (kJ/mol)
        G96Bond       G96Angle    Proper Dih.  Improper Dih.          LJ-14
    2.27584e+03    3.80218e+03    2.66357e+03    1.08295e+03   -3.80432e+02
     Coulomb-14        LJ (SR)  Disper. corr.   Coulomb (SR)   Coul. recip.
    2.84253e+04    1.22586e+05   -7.46304e+03   -9.38245e+05    5.30747e+03
      Potential    Kinetic En.   Total Energy  Conserved En.    Temperature
   -7.79945e+05    1.37195e+05   -6.42751e+05   -6.05942e+05    2.98772e+02
 Pres. DC (bar) Pressure (bar)   Constr. rmsd
   -2.20747e+02   -8.40349e+01    0.00000e+00

           Step           Time
        8770000    17540.00000

   Energies (kJ/mol)
        G96Bond       G96Angle    Proper Dih.  Improper Dih.          LJ-14
    2.18563e+03    3.70541e+03    2.80166e+03    1.05465e+03   -3.90465e+02
     Coulomb-14        LJ (SR)  Disper. corr.   Coulomb (SR)   Coul. recip.
    2.86211e+04    1.23528e+05   -7.44814e+03   -9.42349e+05    5.38783e+03
      Potential    Kinetic En.   Total Energy  Conserved En.    Temperature
   -7.82904e+05    1.38361e+05   -6.44543e+05   -6.05920e+05    3.01311e+02
 Pres. DC (bar) Pressure (bar)   Constr. rmsd
   -2.19867e+02   -2.03879e+02    0.00000e+00

           Step           Time
        8775000    17550.00000

   Energies (kJ/mol)
        G96Bond       G96Angle    Proper Dih.  Improper Dih.          LJ-14
    2.35341e+03    3.66285e+03    2.78597e+03    1.06214e+03   -2.69883e+02
     Coulomb-14        LJ (SR)  Disper. corr.   Coulomb (SR)   Coul. recip.
    2.84215e+04    1.23671e+05   -7.44287e+03   -9.39534e+05    5.33913e+03
      Potential    Kinetic En.   Total Energy  Conserved En.    Temperature
   -7.79950e+05    1.36626e+05   -6.43324e+05   -6.05882e+05    2.97534e+02
 Pres. DC (bar) Pressure (bar)   Constr. rmsd
   -2.19556e+02   -3.72964e+01    0.00000e+00

           Step           Time
        8780000    17560.00000

   Energies (kJ/mol)
        G96Bond       G96Angle    Proper Dih.  Improper Dih.          LJ-14
    2.45032e+03    3.56062e+03    2.84198e+03    1.02030e+03   -2.91468e+02
     Coulomb-14        LJ (SR)  Disper. corr.   Coulomb (SR)   Coul. recip.
    2.85194e+04    1.24451e+05   -7.47131e+03   -9.42353e+05    5.27808e+03
      Potential    Kinetic En.   Total Energy  Conserved En.    Temperature
   -7.81994e+05    1.37676e+05   -6.44318e+05   -6.05880e+05    2.99820e+02
 Pres. DC (bar) Pressure (bar)   Constr. rmsd
   -2.21236e+02   -2.27913e+01    0.00000e+00

           Step           Time
        8785000    17570.00000

   Energies (kJ/mol)
        G96Bond       G96Angle    Proper Dih.  Improper Dih.          LJ-14
    2.23173e+03    3.63168e+03    2.76972e+03    1.10337e+03   -3.26922e+02
     Coulomb-14        LJ (SR)  Disper. corr.   Coulomb (SR)   Coul. recip.
    2.85801e+04    1.24712e+05   -7.47803e+03   -9.41275e+05    5.21836e+03
      Potential    Kinetic En.   Total Energy  Conserved En.    Temperature
   -7.80833e+05    1.38069e+05   -6.42764e+05   -6.05872e+05    3.00676e+02
 Pres. DC (bar) Pressure (bar)   Constr. rmsd
   -2.21633e+02    7.14189e+01    0.00000e+00

           Step           Time
        8790000    17580.00000

   Energies (kJ/mol)
        G96Bond       G96Angle    Proper Dih.  Improper Dih.          LJ-14
    2.42985e+03    3.57974e+03    2.84115e+03    1.05256e+03   -3.40558e+02
     Coulomb-14        LJ (SR)  Disper. corr.   Coulomb (SR)   Coul. recip.
    2.86976e+04    1.23390e+05   -7.47186e+03   -9.40287e+05    5.25750e+03
      Potential    Kinetic En.   Total Energy  Conserved En.    Temperature
   -7.80850e+05    1.38933e+05   -6.41917e+05   -6.05864e+05    3.02559e+02
 Pres. DC (bar) Pressure (bar)   Constr. rmsd
   -2.21268e+02   -6.30699e+01    0.00000e+00

           Step           Time
        8795000    17590.00000

   Energies (kJ/mol)
        G96Bond       G96Angle    Proper Dih.  Improper Dih.          LJ-14
    2.30248e+03    3.74155e+03    2.74842e+03    1.13747e+03   -2.81311e+02
     Coulomb-14        LJ (SR)  Disper. corr.   Coulomb (SR)   Coul. recip.
    2.85793e+04    1.25335e+05   -7.46463e+03   -9.41091e+05    5.33508e+03
      Potential    Kinetic En.   Total Energy  Conserved En.    Temperature
   -7.79658e+05    1.38117e+05   -6.41541e+05   -6.05826e+05    3.00780e+02
 Pres. DC (bar) Pressure (bar)   Constr. rmsd
   -2.20840e+02    2.35217e+02    0.00000e+00

           Step           Time
        8800000    17600.00000

   Energies (kJ/mol)
        G96Bond       G96Angle    Proper Dih.  Improper Dih.          LJ-14
    2.31823e+03    3.59965e+03    2.81942e+03    1.10983e+03   -3.00960e+02
     Coulomb-14        LJ (SR)  Disper. corr.   Coulomb (SR)   Coul. recip.
    2.86279e+04    1.23452e+05   -7.45124e+03   -9.40333e+05    5.20983e+03
      Potential    Kinetic En.   Total Energy  Conserved En.    Temperature
   -7.80948e+05    1.37445e+05   -6.43504e+05   -6.05838e+05    2.99317e+02
 Pres. DC (bar) Pressure (bar)   Constr. rmsd
   -2.20050e+02   -1.41626e+02    0.00000e+00

           Step           Time
        8805000    17610.00000

   Energies (kJ/mol)
        G96Bond       G96Angle    Proper Dih.  Improper Dih.          LJ-14
    2.23663e+03    3.65463e+03    2.83625e+03    1.07269e+03   -3.04341e+02
     Coulomb-14        LJ (SR)  Disper. corr.   Coulomb (SR)   Coul. recip.
    2.86140e+04    1.22674e+05   -7.46019e+03   -9.40185e+05    5.25038e+03
      Potential    Kinetic En.   Total Energy  Conserved En.    Temperature
   -7.81611e+05    1.38200e+05   -6.43411e+05   -6.05815e+05    3.00961e+02
 Pres. DC (bar) Pressure (bar)   Constr. rmsd
   -2.20578e+02   -3.46899e+01    0.00000e+00

           Step           Time
        8810000    17620.00000

   Energies (kJ/mol)
        G96Bond       G96Angle    Proper Dih.  Improper Dih.          LJ-14
    2.40415e+03    3.60453e+03    2.87193e+03    1.12135e+03   -2.45010e+02
     Coulomb-14        LJ (SR)  Disper. corr.   Coulomb (SR)   Coul. recip.
    2.85823e+04    1.24761e+05   -7.46438e+03   -9.40882e+05    5.26515e+03
      Potential    Kinetic En.   Total Energy  Conserved En.    Temperature
   -7.79981e+05    1.38970e+05   -6.41011e+05   -6.05773e+05    3.02638e+02
 Pres. DC (bar) Pressure (bar)   Constr. rmsd
   -2.20826e+02    1.22682e+02    0.00000e+00

           Step           Time
        8815000    17630.00000

   Energies (kJ/mol)
        G96Bond       G96Angle    Proper Dih.  Improper Dih.          LJ-14
    2.42416e+03    3.50636e+03    2.84284e+03    1.07286e+03   -2.76146e+02
     Coulomb-14        LJ (SR)  Disper. corr.   Coulomb (SR)   Coul. recip.
    2.87561e+04    1.24261e+05   -7.44332e+03   -9.40071e+05    5.33696e+03
      Potential    Kinetic En.   Total Energy  Conserved En.    Temperature
   -7.79590e+05    1.37254e+05   -6.42336e+05   -6.05751e+05    2.98900e+02
 Pres. DC (bar) Pressure (bar)   Constr. rmsd
   -2.19583e+02    7.14953e+01    0.00000e+00

           Step           Time
        8820000    17640.00000

   Energies (kJ/mol)
        G96Bond       G96Angle    Proper Dih.  Improper Dih.          LJ-14
    2.31690e+03    3.71767e+03    2.77697e+03    1.03500e+03   -2.56638e+02
     Coulomb-14        LJ (SR)  Disper. corr.   Coulomb (SR)   Coul. recip.
    2.85729e+04    1.23834e+05   -7.43754e+03   -9.39910e+05    5.33876e+03
      Potential    Kinetic En.   Total Energy  Conserved En.    Temperature
   -7.80012e+05    1.38371e+05   -6.41641e+05   -6.05751e+05    3.01334e+02
 Pres. DC (bar) Pressure (bar)   Constr. rmsd
   -2.19243e+02    1.00603e+02    0.00000e+00

           Step           Time
        8825000    17650.00000

   Energies (kJ/mol)
        G96Bond       G96Angle    Proper Dih.  Improper Dih.          LJ-14
    2.32275e+03    3.51070e+03    2.81123e+03    1.06515e+03   -3.65408e+02
     Coulomb-14        LJ (SR)  Disper. corr.   Coulomb (SR)   Coul. recip.
    2.84105e+04    1.25108e+05   -7.44078e+03   -9.42154e+05    5.40219e+03
      Potential    Kinetic En.   Total Energy  Conserved En.    Temperature
   -7.81329e+05    1.37850e+05   -6.43479e+05   -6.05722e+05    3.00200e+02
 Pres. DC (bar) Pressure (bar)   Constr. rmsd
   -2.19434e+02    2.63220e+01    0.00000e+00

           Step           Time
        8830000    17660.00000

   Energies (kJ/mol)
        G96Bond       G96Angle    Proper Dih.  Improper Dih.          LJ-14
    2.38493e+03    3.63696e+03    2.73318e+03    1.14684e+03   -2.88451e+02
     Coulomb-14        LJ (SR)  Disper. corr.   Coulomb (SR)   Coul. recip.
    2.85253e+04    1.23280e+05   -7.48408e+03   -9.40894e+05    5.08266e+03
      Potential    Kinetic En.   Total Energy  Conserved En.    Temperature
   -7.81877e+05    1.37295e+05   -6.44582e+05   -6.05701e+05    2.98991e+02
 Pres. DC (bar) Pressure (bar)   Constr. rmsd
   -2.21992e+02   -4.09631e+01    0.00000e+00

           Step           Time
        8835000    17670.00000

   Energies (kJ/mol)
        G96Bond       G96Angle    Proper Dih.  Improper Dih.          LJ-14
    2.44980e+03    3.63520e+03    2.77024e+03    1.12947e+03   -3.37628e+02
     Coulomb-14        LJ (SR)  Disper. corr.   Coulomb (SR)   Coul. recip.
    2.83179e+04    1.23542e+05   -7.44719e+03   -9.39262e+05    5.23425e+03
      Potential    Kinetic En.   Total Energy  Conserved En.    Temperature
   -7.79968e+05    1.38696e+05   -6.41272e+05   -6.05709e+05    3.02041e+02
 Pres. DC (bar) Pressure (bar)   Constr. rmsd
   -2.19811e+02   -1.66514e+02    0.00000e+00

           Step           Time
        8840000    17680.00000

   Energies (kJ/mol)
        G96Bond       G96Angle    Proper Dih.  Improper Dih.          LJ-14
    2.47702e+03    3.56018e+03    2.80441e+03    1.03835e+03   -3.38707e+02
     Coulomb-14        LJ (SR)  Disper. corr.   Coulomb (SR)   Coul. recip.
    2.84143e+04    1.23684e+05   -7.43434e+03   -9.40309e+05    5.32697e+03
      Potential    Kinetic En.   Total Energy  Conserved En.    Temperature
   -7.80777e+05    1.38002e+05   -6.42775e+05   -6.05656e+05    3.00531e+02
 Pres. DC (bar) Pressure (bar)   Constr. rmsd
   -2.19054e+02   -1.53407e+02    0.00000e+00

           Step           Time
        8845000    17690.00000

   Energies (kJ/mol)
        G96Bond       G96Angle    Proper Dih.  Improper Dih.          LJ-14
    2.37021e+03    3.61231e+03    2.81110e+03    1.09969e+03   -3.06400e+02
     Coulomb-14        LJ (SR)  Disper. corr.   Coulomb (SR)   Coul. recip.
    2.85682e+04    1.26402e+05   -7.45575e+03   -9.43967e+05    5.22923e+03
      Potential    Kinetic En.   Total Energy  Conserved En.    Temperature
   -7.81637e+05    1.38058e+05   -6.43579e+05   -6.05607e+05    3.00651e+02
 Pres. DC (bar) Pressure (bar)   Constr. rmsd
   -2.20316e+02    1.21451e+02    0.00000e+00

           Step           Time
        8850000    17700.00000

   Energies (kJ/mol)
        G96Bond       G96Angle    Proper Dih.  Improper Dih.          LJ-14
    2.37894e+03    3.72550e+03    2.76906e+03    1.03723e+03   -3.27402e+02
     Coulomb-14        LJ (SR)  Disper. corr.   Coulomb (SR)   Coul. recip.
    2.83607e+04    1.22452e+05   -7.46181e+03   -9.38480e+05    5.22848e+03
      Potential    Kinetic En.   Total Energy  Conserved En.    Temperature
   -7.80318e+05    1.37304e+05   -6.43013e+05   -6.05592e+05    2.99010e+02
 Pres. DC (bar) Pressure (bar)   Constr. rmsd
   -2.20674e+02   -1.33025e+02    0.00000e+00

           Step           Time
        8855000    17710.00000

   Energies (kJ/mol)
        G96Bond       G96Angle    Proper Dih.  Improper Dih.          LJ-14
    2.38888e+03    3.52258e+03    2.77233e+03    1.18051e+03   -3.03845e+02
     Coulomb-14        LJ (SR)  Disper. corr.   Coulomb (SR)   Coul. recip.
    2.86248e+04    1.23271e+05   -7.47142e+03   -9.39222e+05    5.25861e+03
      Potential    Kinetic En.   Total Energy  Conserved En.    Temperature
   -7.79978e+05    1.37730e+05   -6.42248e+05   -6.05565e+05    2.99938e+02
 Pres. DC (bar) Pressure (bar)   Constr. rmsd
   -2.21242e+02    5.55450e+01    0.00000e+00

           Step           Time
        8860000    17720.00000

   Energies (kJ/mol)
        G96Bond       G96Angle    Proper Dih.  Improper Dih.          LJ-14
    2.52795e+03    3.73257e+03    2.81279e+03    1.19520e+03   -2.94807e+02
     Coulomb-14        LJ (SR)  Disper. corr.   Coulomb (SR)   Coul. recip.
    2.84361e+04    1.23857e+05   -7.43031e+03   -9.37926e+05    5.28762e+03
      Potential    Kinetic En.   Total Energy  Conserved En.    Temperature
   -7.77802e+05    1.38673e+05   -6.39129e+05   -6.05537e+05    3.01991e+02
 Pres. DC (bar) Pressure (bar)   Constr. rmsd
   -2.18817e+02    1.20185e+02    0.00000e+00

           Step           Time
        8865000    17730.00000

   Energies (kJ/mol)
        G96Bond       G96Angle    Proper Dih.  Improper Dih.          LJ-14
    2.18579e+03    3.55928e+03    2.69817e+03    1.09330e+03   -2.52593e+02
     Coulomb-14        LJ (SR)  Disper. corr.   Coulomb (SR)   Coul. recip.
    2.85547e+04    1.23395e+05   -7.42579e+03   -9.39470e+05    5.22986e+03
      Potential    Kinetic En.   Total Energy  Conserved En.    Temperature
   -7.80432e+05    1.36440e+05   -6.43991e+05   -6.05550e+05    2.97129e+02
 Pres. DC (bar) Pressure (bar)   Constr. rmsd
   -2.18551e+02   -3.76281e+01    0.00000e+00

           Step           Time
        8870000    17740.00000

   Energies (kJ/mol)
        G96Bond       G96Angle    Proper Dih.  Improper Dih.          LJ-14
    2.30897e+03    3.71001e+03    2.76495e+03    1.17248e+03   -2.98048e+02
     Coulomb-14        LJ (SR)  Disper. corr.   Coulomb (SR)   Coul. recip.
    2.86981e+04    1.25221e+05   -7.46481e+03   -9.41166e+05    5.28831e+03
      Potential    Kinetic En.   Total Energy  Conserved En.    Temperature
   -7.79765e+05    1.37842e+05   -6.41922e+05   -6.05521e+05    3.00182e+02
 Pres. DC (bar) Pressure (bar)   Constr. rmsd
   -2.20851e+02    2.72223e+02    0.00000e+00

           Step           Time
        8875000    17750.00000

   Energies (kJ/mol)
        G96Bond       G96Angle    Proper Dih.  Improper Dih.          LJ-14
    2.30947e+03    3.64553e+03    2.75490e+03    1.04865e+03   -2.75656e+02
     Coulomb-14        LJ (SR)  Disper. corr.   Coulomb (SR)   Coul. recip.
    2.86516e+04    1.22688e+05   -7.42587e+03   -9.39782e+05    5.18051e+03
      Potential    Kinetic En.   Total Energy  Conserved En.    Temperature
   -7.81205e+05    1.38674e+05   -6.42531e+05   -6.05521e+05    3.01993e+02
 Pres. DC (bar) Pressure (bar)   Constr. rmsd
   -2.18556e+02   -2.07714e+02    0.00000e+00

           Step           Time
        8880000    17760.00000

   Energies (kJ/mol)
        G96Bond       G96Angle    Proper Dih.  Improper Dih.          LJ-14
    2.31817e+03    3.72339e+03    2.71847e+03    1.10909e+03   -3.18652e+02
     Coulomb-14        LJ (SR)  Disper. corr.   Coulomb (SR)   Coul. recip.
    2.86010e+04    1.23112e+05   -7.45280e+03   -9.40284e+05    5.26190e+03
      Potential    Kinetic En.   Total Energy  Conserved En.    Temperature
   -7.81212e+05    1.37596e+05   -6.43616e+05   -6.05472e+05    2.99647e+02
 Pres. DC (bar) Pressure (bar)   Constr. rmsd
   -2.20142e+02   -8.49400e+01    0.00000e+00

           Step           Time
        8885000    17770.00000

   Energies (kJ/mol)
        G96Bond       G96Angle    Proper Dih.  Improper Dih.          LJ-14
    2.23609e+03    3.76241e+03    2.81145e+03    1.09764e+03   -2.89248e+02
     Coulomb-14        LJ (SR)  Disper. corr.   Coulomb (SR)   Coul. recip.
    2.85480e+04    1.24913e+05   -7.42117e+03   -9.42689e+05    5.25055e+03
      Potential    Kinetic En.   Total Energy  Conserved En.    Temperature
   -7.81781e+05    1.38268e+05   -6.43513e+05   -6.05441e+05    3.01110e+02
 Pres. DC (bar) Pressure (bar)   Constr. rmsd
   -2.18280e+02   -5.78658e+00    0.00000e+00

           Step           Time
        8890000    17780.00000

   Energies (kJ/mol)
        G96Bond       G96Angle    Proper Dih.  Improper Dih.          LJ-14
    2.25265e+03    3.56144e+03    2.77105e+03    1.05225e+03   -2.98700e+02
     Coulomb-14        LJ (SR)  Disper. corr.   Coulomb (SR)   Coul. recip.
    2.86735e+04    1.23769e+05   -7.43598e+03   -9.40558e+05    5.18071e+03
      Potential    Kinetic En.   Total Energy  Conserved En.    Temperature
   -7.81033e+05    1.37956e+05   -6.43077e+05   -6.05440e+05    3.00430e+02
 Pres. DC (bar) Pressure (bar)   Constr. rmsd
   -2.19150e+02   -6.11208e+00    0.00000e+00

           Step           Time
        8895000    17790.00000

   Energies (kJ/mol)
        G96Bond       G96Angle    Proper Dih.  Improper Dih.          LJ-14
    2.17071e+03    3.51690e+03    2.82177e+03    1.13276e+03   -3.29198e+02
     Coulomb-14        LJ (SR)  Disper. corr.   Coulomb (SR)   Coul. recip.
    2.85944e+04    1.25635e+05   -7.45407e+03   -9.44900e+05    5.24543e+03
      Potential    Kinetic En.   Total Energy  Conserved En.    Temperature
   -7.83566e+05    1.37804e+05   -6.45762e+05   -6.05435e+05    3.00099e+02
 Pres. DC (bar) Pressure (bar)   Constr. rmsd
   -2.20217e+02    7.80789e+00    0.00000e+00

           Step           Time
        8900000    17800.00000

   Energies (kJ/mol)
        G96Bond       G96Angle    Proper Dih.  Improper Dih.          LJ-14
    2.47539e+03    3.71911e+03    2.67745e+03    1.11378e+03   -3.34350e+02
     Coulomb-14        LJ (SR)  Disper. corr.   Coulomb (SR)   Coul. recip.
    2.86798e+04    1.24181e+05   -7.44643e+03   -9.40708e+05    5.29622e+03
      Potential    Kinetic En.   Total Energy  Conserved En.    Temperature
   -7.80346e+05    1.37819e+05   -6.42527e+05   -6.05368e+05    3.00131e+02
 Pres. DC (bar) Pressure (bar)   Constr. rmsd
   -2.19767e+02   -3.89577e+01    0.00000e+00

           Step           Time
        8905000    17810.00000

   Energies (kJ/mol)
        G96Bond       G96Angle    Proper Dih.  Improper Dih.          LJ-14
    2.37240e+03    3.83174e+03    2.80597e+03    1.07788e+03   -2.69203e+02
     Coulomb-14        LJ (SR)  Disper. corr.   Coulomb (SR)   Coul. recip.
    2.85630e+04    1.23837e+05   -7.48090e+03   -9.39580e+05    5.23940e+03
      Potential    Kinetic En.   Total Energy  Conserved En.    Temperature
   -7.79602e+05    1.38389e+05   -6.41213e+05   -6.05401e+05    3.01372e+02
 Pres. DC (bar) Pressure (bar)   Constr. rmsd
   -2.21803e+02    7.93112e+01    0.00000e+00

           Step           Time
        8910000    17820.00000

   Energies (kJ/mol)
        G96Bond       G96Angle    Proper Dih.  Improper Dih.          LJ-14
    2.32854e+03    3.63309e+03    2.74557e+03    1.12541e+03   -3.24640e+02
     Coulomb-14        LJ (SR)  Disper. corr.   Coulomb (SR)   Coul. recip.
    2.86931e+04    1.23556e+05   -7.45911e+03   -9.40013e+05    5.30207e+03
      Potential    Kinetic En.   Total Energy  Conserved En.    Temperature
   -7.80412e+05    1.37037e+05   -6.43375e+05   -6.05360e+05    2.98429e+02
 Pres. DC (bar) Pressure (bar)   Constr. rmsd
   -2.20514e+02    3.97409e+00    0.00000e+00

           Step           Time
        8915000    17830.00000

   Energies (kJ/mol)
        G96Bond       G96Angle    Proper Dih.  Improper Dih.          LJ-14
    2.50211e+03    3.66631e+03    2.85522e+03    1.14661e+03   -2.92074e+02
     Coulomb-14        LJ (SR)  Disper. corr.   Coulomb (SR)   Coul. recip.
    2.86456e+04    1.25113e+05   -7.47127e+03   -9.41316e+05    5.36938e+03
      Potential    Kinetic En.   Total Energy  Conserved En.    Temperature
   -7.79780e+05    1.38296e+05   -6.41484e+05   -6.05342e+05    3.01171e+02
 Pres. DC (bar) Pressure (bar)   Constr. rmsd
   -2.21233e+02    1.39382e+02    0.00000e+00

           Step           Time
        8920000    17840.00000

   Energies (kJ/mol)
        G96Bond       G96Angle    Proper Dih.  Improper Dih.          LJ-14
    2.33634e+03    3.84115e+03    2.76389e+03    1.03296e+03   -3.89663e+02
     Coulomb-14        LJ (SR)  Disper. corr.   Coulomb (SR)   Coul. recip.
    2.86925e+04    1.23753e+05   -7.47437e+03   -9.40355e+05    5.41351e+03
      Potential    Kinetic En.   Total Energy  Conserved En.    Temperature
   -7.80386e+05    1.38422e+05   -6.41963e+05   -6.05345e+05    3.01445e+02
 Pres. DC (bar) Pressure (bar)   Constr. rmsd
   -2.21417e+02    3.77416e+01    0.00000e+00

           Step           Time
        8925000    17850.00000

   Energies (kJ/mol)
        G96Bond       G96Angle    Proper Dih.  Improper Dih.          LJ-14
    2.43787e+03    3.68669e+03    2.69807e+03    1.14986e+03   -3.24362e+02
     Coulomb-14        LJ (SR)  Disper. corr.   Coulomb (SR)   Coul. recip.
    2.88109e+04    1.26481e+05   -7.46818e+03   -9.43430e+05    5.39058e+03
      Potential    Kinetic En.   Total Energy  Conserved En.    Temperature
   -7.80567e+05    1.37593e+05   -6.42974e+05   -6.05297e+05    2.99639e+02
 Pres. DC (bar) Pressure (bar)   Constr. rmsd
   -2.21050e+02    2.63062e+02    0.00000e+00

           Step           Time
        8930000    17860.00000

   Energies (kJ/mol)
        G96Bond       G96Angle    Proper Dih.  Improper Dih.          LJ-14
    2.27428e+03    3.73970e+03    2.72874e+03    1.02564e+03   -3.48063e+02
     Coulomb-14        LJ (SR)  Disper. corr.   Coulomb (SR)   Coul. recip.
    2.87866e+04    1.23716e+05   -7.47393e+03   -9.40692e+05    5.26226e+03
      Potential    Kinetic En.   Total Energy  Conserved En.    Temperature
   -7.80980e+05    1.37150e+05   -6.43830e+05   -6.05292e+05    2.98675e+02
 Pres. DC (bar) Pressure (bar)   Constr. rmsd
   -2.21391e+02    5.88101e+01    0.00000e+00

           Step           Time
        8935000    17870.00000

   Energies (kJ/mol)
        G96Bond       G96Angle    Proper Dih.  Improper Dih.          LJ-14
    2.41976e+03    3.67305e+03    2.77733e+03    1.10207e+03   -2.69435e+02
     Coulomb-14        LJ (SR)  Disper. corr.   Coulomb (SR)   Coul. recip.
    2.87515e+04    1.23505e+05   -7.47812e+03   -9.41480e+05    5.13540e+03
      Potential    Kinetic En.   Total Energy  Conserved En.    Temperature
   -7.81863e+05    1.38799e+05   -6.43064e+05   -6.05297e+05    3.02265e+02
 Pres. DC (bar) Pressure (bar)   Constr. rmsd
   -2.21638e+02    8.63170e+01    0.00000e+00

           Step           Time
        8940000    17880.00000

   Energies (kJ/mol)
        G96Bond       G96Angle    Proper Dih.  Improper Dih.          LJ-14
    2.39933e+03    3.65555e+03    2.73245e+03    1.08888e+03   -2.61165e+02
     Coulomb-14        LJ (SR)  Disper. corr.   Coulomb (SR)   Coul. recip.
    2.88340e+04    1.23226e+05   -7.44762e+03   -9.40526e+05    5.29102e+03
      Potential    Kinetic En.   Total Energy  Conserved En.    Temperature
   -7.81008e+05    1.38779e+05   -6.42228e+05   -6.05270e+05    3.02222e+02
 Pres. DC (bar) Pressure (bar)   Constr. rmsd
   -2.19837e+02   -2.87983e+01    0.00000e+00

           Step           Time
        8945000    17890.00000

   Energies (kJ/mol)
        G96Bond       G96Angle    Proper Dih.  Improper Dih.          LJ-14
    2.29583e+03    3.69612e+03    2.87442e+03    1.02829e+03   -3.10793e+02
     Coulomb-14        LJ (SR)  Disper. corr.   Coulomb (SR)   Coul. recip.
    2.87320e+04    1.22625e+05   -7.48083e+03   -9.39510e+05    5.09855e+03
      Potential    Kinetic En.   Total Energy  Conserved En.    Temperature
   -7.80951e+05    1.38139e+05   -6.42812e+05   -6.05264e+05    3.00828e+02
 Pres. DC (bar) Pressure (bar)   Constr. rmsd
   -2.21799e+02   -5.66786e+00    0.00000e+00

           Step           Time
        8950000    17900.00000

   Energies (kJ/mol)
        G96Bond       G96Angle    Proper Dih.  Improper Dih.          LJ-14
    2.43541e+03    3.72910e+03    2.74686e+03    1.04701e+03   -3.13151e+02
     Coulomb-14        LJ (SR)  Disper. corr.   Coulomb (SR)   Coul. recip.
    2.88006e+04    1.24561e+05   -7.45193e+03   -9.40590e+05    5.35480e+03
      Potential    Kinetic En.   Total Energy  Conserved En.    Temperature
   -7.79680e+05    1.38340e+05   -6.41340e+05   -6.05250e+05    3.01266e+02
 Pres. DC (bar) Pressure (bar)   Constr. rmsd
   -2.20091e+02    1.33521e+02    0.00000e+00

           Step           Time
        8955000    17910.00000

   Energies (kJ/mol)
        G96Bond       G96Angle    Proper Dih.  Improper Dih.          LJ-14
    2.33935e+03    3.64135e+03    2.68675e+03    1.15362e+03   -2.92371e+02
     Coulomb-14        LJ (SR)  Disper. corr.   Coulomb (SR)   Coul. recip.
    2.86464e+04    1.23289e+05   -7.47546e+03   -9.39780e+05    5.33684e+03
      Potential    Kinetic En.   Total Energy  Conserved En.    Temperature
   -7.80455e+05    1.37510e+05   -6.42945e+05   -6.05213e+05    2.99458e+02
 Pres. DC (bar) Pressure (bar)   Constr. rmsd
   -2.21481e+02    4.26090e+01    0.00000e+00

           Step           Time
        8960000    17920.00000

   Energies (kJ/mol)
        G96Bond       G96Angle    Proper Dih.  Improper Dih.          LJ-14
    2.24211e+03    3.69672e+03    2.71193e+03    1.10725e+03   -2.70816e+02
     Coulomb-14        LJ (SR)  Disper. corr.   Coulomb (SR)   Coul. recip.
    2.86177e+04    1.24366e+05   -7.45771e+03   -9.41490e+05    5.33784e+03
      Potential    Kinetic En.   Total Energy  Conserved En.    Temperature
   -7.81138e+05    1.37103e+05   -6.44035e+05   -6.05197e+05    2.98573e+02
 Pres. DC (bar) Pressure (bar)   Constr. rmsd
   -2.20432e+02    1.10030e+02    0.00000e+00

           Step           Time
        8965000    17930.00000

   Energies (kJ/mol)
        G96Bond       G96Angle    Proper Dih.  Improper Dih.          LJ-14
    2.16183e+03    3.62226e+03    2.80583e+03    1.11207e+03   -2.53366e+02
     Coulomb-14        LJ (SR)  Disper. corr.   Coulomb (SR)   Coul. recip.
    2.87833e+04    1.24566e+05   -7.46896e+03   -9.41402e+05    5.25911e+03
      Potential    Kinetic En.   Total Energy  Conserved En.    Temperature
   -7.80814e+05    1.37515e+05   -6.43299e+05   -6.05169e+05    2.99470e+02
 Pres. DC (bar) Pressure (bar)   Constr. rmsd
   -2.21097e+02    1.81709e+02    0.00000e+00

           Step           Time
        8970000    17940.00000

   Energies (kJ/mol)
        G96Bond       G96Angle    Proper Dih.  Improper Dih.          LJ-14
    2.25574e+03    3.82709e+03    2.75474e+03    1.11727e+03   -3.89637e+02
     Coulomb-14        LJ (SR)  Disper. corr.   Coulomb (SR)   Coul. recip.
    2.85528e+04    1.23384e+05   -7.46108e+03   -9.40866e+05    5.33704e+03
      Potential    Kinetic En.   Total Energy  Conserved En.    Temperature
   -7.81489e+05    1.37753e+05   -6.43736e+05   -6.05161e+05    2.99988e+02
 Pres. DC (bar) Pressure (bar)   Constr. rmsd
   -2.20631e+02   -1.26169e+02    0.00000e+00

           Step           Time
        8975000    17950.00000

   Energies (kJ/mol)
        G96Bond       G96Angle    Proper Dih.  Improper Dih.          LJ-14
    2.20962e+03    3.68466e+03    2.67812e+03    1.06988e+03   -2.98521e+02
     Coulomb-14        LJ (SR)  Disper. corr.   Coulomb (SR)   Coul. recip.
    2.85221e+04    1.24741e+05   -7.45337e+03   -9.41730e+05    5.22049e+03
      Potential    Kinetic En.   Total Energy  Conserved En.    Temperature
   -7.81357e+05    1.37845e+05   -6.43512e+05   -6.05149e+05    3.00189e+02
 Pres. DC (bar) Pressure (bar)   Constr. rmsd
   -2.20175e+02    1.73590e+01    0.00000e+00

           Step           Time
        8980000    17960.00000

   Energies (kJ/mol)
        G96Bond       G96Angle    Proper Dih.  Improper Dih.          LJ-14
    2.29643e+03    3.54660e+03    2.76167e+03    1.06874e+03   -3.29596e+02
     Coulomb-14        LJ (SR)  Disper. corr.   Coulomb (SR)   Coul. recip.
    2.85433e+04    1.24184e+05   -7.42455e+03   -9.41672e+05    5.36717e+03
      Potential    Kinetic En.   Total Energy  Conserved En.    Temperature
   -7.81659e+05    1.35814e+05   -6.45844e+05   -6.05082e+05    2.95766e+02
 Pres. DC (bar) Pressure (bar)   Constr. rmsd
   -2.18478e+02   -9.44761e+01    0.00000e+00

           Step           Time
        8985000    17970.00000

   Energies (kJ/mol)
        G96Bond       G96Angle    Proper Dih.  Improper Dih.          LJ-14
    2.45836e+03    3.66224e+03    2.89495e+03    1.06804e+03   -2.69192e+02
     Coulomb-14        LJ (SR)  Disper. corr.   Coulomb (SR)   Coul. recip.
    2.86497e+04    1.23453e+05   -7.47207e+03   -9.39718e+05    5.22844e+03
      Potential    Kinetic En.   Total Energy  Conserved En.    Temperature
   -7.80045e+05    1.38842e+05   -6.41202e+05   -6.05085e+05    3.02360e+02
 Pres. DC (bar) Pressure (bar)   Constr. rmsd
   -2.21281e+02   -4.50122e+00    0.00000e+00

           Step           Time
        8990000    17980.00000

   Energies (kJ/mol)
        G96Bond       G96Angle    Proper Dih.  Improper Dih.          LJ-14
    2.33360e+03    3.70534e+03    2.92921e+03    1.06685e+03   -3.63564e+02
     Coulomb-14        LJ (SR)  Disper. corr.   Coulomb (SR)   Coul. recip.
    2.85867e+04    1.22585e+05   -7.45563e+03   -9.37802e+05    5.33619e+03
      Potential    Kinetic En.   Total Energy  Conserved En.    Temperature
   -7.79078e+05    1.37104e+05   -6.41974e+05   -6.05035e+05    2.98574e+02
 Pres. DC (bar) Pressure (bar)   Constr. rmsd
   -2.20309e+02   -1.03724e+02    0.00000e+00

           Step           Time
        8995000    17990.00000

   Energies (kJ/mol)
        G96Bond       G96Angle    Proper Dih.  Improper Dih.          LJ-14
    2.43201e+03    3.64806e+03    2.63398e+03    1.03288e+03   -3.32904e+02
     Coulomb-14        LJ (SR)  Disper. corr.   Coulomb (SR)   Coul. recip.
    2.87405e+04    1.25100e+05   -7.48856e+03   -9.40752e+05    5.25357e+03
      Potential    Kinetic En.   Total Energy  Conserved En.    Temperature
   -7.79733e+05    1.38653e+05   -6.41080e+05   -6.05038e+05    3.01948e+02
 Pres. DC (bar) Pressure (bar)   Constr. rmsd
   -2.22257e+02    2.31651e+02    0.00000e+00

           Step           Time
        9000000    18000.00000

   Energies (kJ/mol)
        G96Bond       G96Angle    Proper Dih.  Improper Dih.          LJ-14
    2.31854e+03    3.54169e+03    2.77478e+03    1.07529e+03   -2.95720e+02
     Coulomb-14        LJ (SR)  Disper. corr.   Coulomb (SR)   Coul. recip.
    2.88573e+04    1.23383e+05   -7.47259e+03   -9.41847e+05    5.29458e+03
      Potential    Kinetic En.   Total Energy  Conserved En.    Temperature
   -7.82370e+05    1.38238e+05   -6.44132e+05   -6.05036e+05    3.01045e+02
 Pres. DC (bar) Pressure (bar)   Constr. rmsd
   -2.21311e+02   -3.49512e+00    0.00000e+00

           Step           Time
        9005000    18010.00000

   Energies (kJ/mol)
        G96Bond       G96Angle    Proper Dih.  Improper Dih.          LJ-14
    2.38499e+03    3.63040e+03    2.65716e+03    1.05584e+03   -2.55433e+02
     Coulomb-14        LJ (SR)  Disper. corr.   Coulomb (SR)   Coul. recip.
    2.86340e+04    1.24973e+05   -7.46649e+03   -9.42168e+05    5.17918e+03
      Potential    Kinetic En.   Total Energy  Conserved En.    Temperature
   -7.81376e+05    1.37254e+05   -6.44122e+05   -6.04973e+05    2.98900e+02
 Pres. DC (bar) Pressure (bar)   Constr. rmsd
   -2.20951e+02    4.66661e+01    0.00000e+00

           Step           Time
        9010000    18020.00000

   Energies (kJ/mol)
        G96Bond       G96Angle    Proper Dih.  Improper Dih.          LJ-14
    2.17810e+03    3.63953e+03    2.74990e+03    1.07909e+03   -3.33352e+02
     Coulomb-14        LJ (SR)  Disper. corr.   Coulomb (SR)   Coul. recip.
    2.86536e+04    1.23933e+05   -7.43760e+03   -9.39996e+05    5.29748e+03
      Potential    Kinetic En.   Total Energy  Conserved En.    Temperature
   -7.80236e+05    1.36326e+05   -6.43910e+05   -6.04976e+05    2.96881e+02
 Pres. DC (bar) Pressure (bar)   Constr. rmsd
   -2.19246e+02   -7.42010e+01    0.00000e+00

           Step           Time
        9015000    18030.00000

   Energies (kJ/mol)
        G96Bond       G96Angle    Proper Dih.  Improper Dih.          LJ-14
    2.28536e+03    3.65393e+03    2.81367e+03    1.03113e+03   -2.41585e+02
     Coulomb-14        LJ (SR)  Disper. corr.   Coulomb (SR)   Coul. recip.
    2.84962e+04    1.24262e+05   -7.45025e+03   -9.42064e+05    5.31357e+03
      Potential    Kinetic En.   Total Energy  Conserved En.    Temperature
   -7.81900e+05    1.37654e+05   -6.44246e+05   -6.04931e+05    2.99772e+02
 Pres. DC (bar) Pressure (bar)   Constr. rmsd
   -2.19992e+02    1.23105e+01    0.00000e+00

           Step           Time
        9020000    18040.00000

   Energies (kJ/mol)
        G96Bond       G96Angle    Proper Dih.  Improper Dih.          LJ-14
    2.36649e+03    3.69130e+03    2.76926e+03    1.12134e+03   -2.45178e+02
     Coulomb-14        LJ (SR)  Disper. corr.   Coulomb (SR)   Coul. recip.
    2.84706e+04    1.24160e+05   -7.44017e+03   -9.39687e+05    5.28647e+03
      Potential    Kinetic En.   Total Energy  Conserved En.    Temperature
   -7.79506e+05    1.37720e+05   -6.41786e+05   -6.04922e+05    2.99917e+02
 Pres. DC (bar) Pressure (bar)   Constr. rmsd
   -2.19397e+02   -1.49054e+01    0.00000e+00

           Step           Time
        9025000    18050.00000

   Energies (kJ/mol)
        G96Bond       G96Angle    Proper Dih.  Improper Dih.          LJ-14
    2.26081e+03    3.57526e+03    2.72456e+03    1.03385e+03   -3.71512e+02
     Coulomb-14        LJ (SR)  Disper. corr.   Coulomb (SR)   Coul. recip.
    2.86687e+04    1.24690e+05   -7.46561e+03   -9.42858e+05    5.23116e+03
      Potential    Kinetic En.   Total Energy  Conserved En.    Temperature
   -7.82511e+05    1.36913e+05   -6.45597e+05   -6.04903e+05    2.98160e+02
 Pres. DC (bar) Pressure (bar)   Constr. rmsd
   -2.20899e+02   -2.07750e+01    0.00000e+00

           Step           Time
        9030000    18060.00000

   Energies (kJ/mol)
        G96Bond       G96Angle    Proper Dih.  Improper Dih.          LJ-14
    2.31095e+03    3.71295e+03    2.75125e+03    1.06629e+03   -2.82546e+02
     Coulomb-14        LJ (SR)  Disper. corr.   Coulomb (SR)   Coul. recip.
    2.85856e+04    1.25086e+05   -7.47589e+03   -9.42389e+05    5.24744e+03
      Potential    Kinetic En.   Total Energy  Conserved En.    Temperature
   -7.81386e+05    1.38349e+05   -6.43037e+05   -6.04905e+05    3.01286e+02
 Pres. DC (bar) Pressure (bar)   Constr. rmsd
   -2.21506e+02    9.74770e+01    0.00000e+00

           Step           Time
        9035000    18070.00000

   Energies (kJ/mol)
        G96Bond       G96Angle    Proper Dih.  Improper Dih.          LJ-14
    2.30839e+03    3.54897e+03    2.75864e+03    1.05035e+03   -3.44756e+02
     Coulomb-14        LJ (SR)  Disper. corr.   Coulomb (SR)   Coul. recip.
    2.84137e+04    1.25644e+05   -7.47107e+03   -9.43852e+05    5.23561e+03
      Potential    Kinetic En.   Total Energy  Conserved En.    Temperature
   -7.82708e+05    1.37821e+05   -6.44888e+05   -6.04901e+05    3.00135e+02
 Pres. DC (bar) Pressure (bar)   Constr. rmsd
   -2.21221e+02    5.11680e+01    0.00000e+00

           Step           Time
        9040000    18080.00000

   Energies (kJ/mol)
        G96Bond       G96Angle    Proper Dih.  Improper Dih.          LJ-14
    2.32057e+03    3.63993e+03    2.66921e+03    1.02119e+03   -2.58405e+02
     Coulomb-14        LJ (SR)  Disper. corr.   Coulomb (SR)   Coul. recip.
    2.85177e+04    1.22600e+05   -7.44393e+03   -9.38478e+05    5.30310e+03
      Potential    Kinetic En.   Total Energy  Conserved En.    Temperature
   -7.80108e+05    1.37912e+05   -6.42197e+05   -6.04860e+05    3.00334e+02
 Pres. DC (bar) Pressure (bar)   Constr. rmsd
   -2.19619e+02   -9.51756e+01    0.00000e+00

           Step           Time
        9045000    18090.00000

   Energies (kJ/mol)
        G96Bond       G96Angle    Proper Dih.  Improper Dih.          LJ-14
    2.38007e+03    3.53720e+03    2.79040e+03    1.09053e+03   -2.47461e+02
     Coulomb-14        LJ (SR)  Disper. corr.   Coulomb (SR)   Coul. recip.
    2.86121e+04    1.23069e+05   -7.47095e+03   -9.40326e+05    5.05760e+03
      Potential    Kinetic En.   Total Energy  Conserved En.    Temperature
   -7.81508e+05    1.37590e+05   -6.43918e+05   -6.04835e+05    2.99634e+02
 Pres. DC (bar) Pressure (bar)   Constr. rmsd
   -2.21215e+02    7.47898e+01    0.00000e+00

           Step           Time
        9050000    18100.00000

   Energies (kJ/mol)
        G96Bond       G96Angle    Proper Dih.  Improper Dih.          LJ-14
    2.43053e+03    3.77599e+03    2.74650e+03    1.16460e+03   -2.45396e+02
     Coulomb-14        LJ (SR)  Disper. corr.   Coulomb (SR)   Coul. recip.
    2.85408e+04    1.26114e+05   -7.48376e+03   -9.43214e+05    5.23863e+03
      Potential    Kinetic En.   Total Energy  Conserved En.    Temperature
   -7.80932e+05    1.38579e+05   -6.42353e+05   -6.04818e+05    3.01787e+02
 Pres. DC (bar) Pressure (bar)   Constr. rmsd
   -2.21973e+02    3.71766e+02    0.00000e+00

           Step           Time
        9055000    18110.00000

   Energies (kJ/mol)
        G96Bond       G96Angle    Proper Dih.  Improper Dih.          LJ-14
    2.30699e+03    3.57453e+03    2.82352e+03    1.06287e+03   -3.44517e+02
     Coulomb-14        LJ (SR)  Disper. corr.   Coulomb (SR)   Coul. recip.
    2.86005e+04    1.23227e+05   -7.44163e+03   -9.39101e+05    5.21674e+03
      Potential    Kinetic En.   Total Energy  Conserved En.    Temperature
   -7.80075e+05    1.38015e+05   -6.42060e+05   -6.04808e+05    3.00559e+02
 Pres. DC (bar) Pressure (bar)   Constr. rmsd
   -2.19483e+02   -7.43011e+01    0.00000e+00

           Step           Time
        9060000    18120.00000

   Energies (kJ/mol)
        G96Bond       G96Angle    Proper Dih.  Improper Dih.          LJ-14
    2.35758e+03    3.70259e+03    2.73865e+03    1.07371e+03   -3.10995e+02
     Coulomb-14        LJ (SR)  Disper. corr.   Coulomb (SR)   Coul. recip.
    2.85261e+04    1.23701e+05   -7.46260e+03   -9.41437e+05    5.36899e+03
      Potential    Kinetic En.   Total Energy  Conserved En.    Temperature
   -7.81742e+05    1.38483e+05   -6.43259e+05   -6.04772e+05    3.01577e+02
 Pres. DC (bar) Pressure (bar)   Constr. rmsd
   -2.20721e+02   -7.88916e+01    0.00000e+00

           Step           Time
        9065000    18130.00000

   Energies (kJ/mol)
        G96Bond       G96Angle    Proper Dih.  Improper Dih.          LJ-14
    2.33580e+03    3.62252e+03    2.64272e+03    1.12657e+03   -2.33470e+02
     Coulomb-14        LJ (SR)  Disper. corr.   Coulomb (SR)   Coul. recip.
    2.87906e+04    1.24595e+05   -7.49024e+03   -9.42504e+05    5.33392e+03
      Potential    Kinetic En.   Total Energy  Conserved En.    Temperature
   -7.81780e+05    1.37739e+05   -6.44042e+05   -6.04746e+05    2.99957e+02
 Pres. DC (bar) Pressure (bar)   Constr. rmsd
   -2.22357e+02    7.62101e+01    0.00000e+00

           Step           Time
        9070000    18140.00000

   Energies (kJ/mol)
        G96Bond       G96Angle    Proper Dih.  Improper Dih.          LJ-14
    2.36483e+03    3.78345e+03    2.82486e+03    1.06221e+03   -3.17580e+02
     Coulomb-14        LJ (SR)  Disper. corr.   Coulomb (SR)   Coul. recip.
    2.86951e+04    1.23875e+05   -7.46050e+03   -9.41173e+05    5.21802e+03
      Potential    Kinetic En.   Total Energy  Conserved En.    Temperature
   -7.81128e+05    1.37168e+05   -6.43960e+05   -6.04701e+05    2.98714e+02
 Pres. DC (bar) Pressure (bar)   Constr. rmsd
   -2.20596e+02    8.73732e-01    0.00000e+00

           Step           Time
        9075000    18150.00000

   Energies (kJ/mol)
        G96Bond       G96Angle    Proper Dih.  Improper Dih.          LJ-14
    2.40100e+03    3.56665e+03    2.68007e+03    1.11255e+03   -2.54208e+02
     Coulomb-14        LJ (SR)  Disper. corr.   Coulomb (SR)   Coul. recip.
    2.88217e+04    1.21574e+05   -7.47025e+03   -9.38271e+05    5.26072e+03
      Potential    Kinetic En.   Total Energy  Conserved En.    Temperature
   -7.80578e+05    1.38171e+05   -6.42408e+05   -6.04713e+05    3.00897e+02
 Pres. DC (bar) Pressure (bar)   Constr. rmsd
   -2.21173e+02   -1.66318e+02    0.00000e+00

           Step           Time
        9080000    18160.00000

   Energies (kJ/mol)
        G96Bond       G96Angle    Proper Dih.  Improper Dih.          LJ-14
    2.44509e+03    3.67901e+03    2.69174e+03    1.08857e+03   -3.20021e+02
     Coulomb-14        LJ (SR)  Disper. corr.   Coulomb (SR)   Coul. recip.
    2.85952e+04    1.24133e+05   -7.46450e+03   -9.42090e+05    5.31586e+03
      Potential    Kinetic En.   Total Energy  Conserved En.    Temperature
   -7.81926e+05    1.38387e+05   -6.43538e+05   -6.04683e+05    3.01369e+02
 Pres. DC (bar) Pressure (bar)   Constr. rmsd
   -2.20833e+02   -3.57643e+01    0.00000e+00

           Step           Time
        9085000    18170.00000

   Energies (kJ/mol)
        G96Bond       G96Angle    Proper Dih.  Improper Dih.          LJ-14
    2.32909e+03    3.69619e+03    2.77616e+03    1.05341e+03   -3.24854e+02
     Coulomb-14        LJ (SR)  Disper. corr.   Coulomb (SR)   Coul. recip.
    2.86146e+04    1.24098e+05   -7.46517e+03   -9.39411e+05    5.34692e+03
      Potential    Kinetic En.   Total Energy  Conserved En.    Temperature
   -7.79286e+05    1.38208e+05   -6.41078e+05   -6.04672e+05    3.00978e+02
 Pres. DC (bar) Pressure (bar)   Constr. rmsd
   -2.20873e+02    8.92672e+01    0.00000e+00

           Step           Time
        9090000    18180.00000

   Energies (kJ/mol)
        G96Bond       G96Angle    Proper Dih.  Improper Dih.          LJ-14
    2.35489e+03    3.87928e+03    2.72346e+03    1.13809e+03   -2.84613e+02
     Coulomb-14        LJ (SR)  Disper. corr.   Coulomb (SR)   Coul. recip.
    2.84367e+04    1.23324e+05   -7.45736e+03   -9.40657e+05    5.18014e+03
      Potential    Kinetic En.   Total Energy  Conserved En.    Temperature
   -7.81363e+05    1.37925e+05   -6.43437e+05   -6.04640e+05    3.00363e+02
 Pres. DC (bar) Pressure (bar)   Constr. rmsd
   -2.20411e+02    6.52278e-01    0.00000e+00

           Step           Time
        9095000    18190.00000

   Energies (kJ/mol)
        G96Bond       G96Angle    Proper Dih.  Improper Dih.          LJ-14
    2.35412e+03    3.75360e+03    2.70768e+03    1.09445e+03   -3.59312e+02
     Coulomb-14        LJ (SR)  Disper. corr.   Coulomb (SR)   Coul. recip.
    2.85866e+04    1.23065e+05   -7.42708e+03   -9.38944e+05    5.31952e+03
      Potential    Kinetic En.   Total Energy  Conserved En.    Temperature
   -7.79849e+05    1.37287e+05   -6.42562e+05   -6.04636e+05    2.98973e+02
 Pres. DC (bar) Pressure (bar)   Constr. rmsd
   -2.18627e+02   -1.57221e+02    0.00000e+00

           Step           Time
        9100000    18200.00000

   Energies (kJ/mol)
        G96Bond       G96Angle    Proper Dih.  Improper Dih.          LJ-14
    2.41522e+03    3.76650e+03    2.67388e+03    1.07801e+03   -3.41559e+02
     Coulomb-14        LJ (SR)  Disper. corr.   Coulomb (SR)   Coul. recip.
    2.85117e+04    1.25024e+05   -7.46829e+03   -9.42141e+05    5.21279e+03
      Potential    Kinetic En.   Total Energy  Conserved En.    Temperature
   -7.81268e+05    1.37340e+05   -6.43928e+05   -6.04625e+05    2.99088e+02
 Pres. DC (bar) Pressure (bar)   Constr. rmsd
   -2.21057e+02    9.92140e+01    0.00000e+00

           Step           Time
        9105000    18210.00000

   Energies (kJ/mol)
        G96Bond       G96Angle    Proper Dih.  Improper Dih.          LJ-14
    2.18905e+03    3.67333e+03    2.79381e+03    1.01922e+03   -2.85168e+02
     Coulomb-14        LJ (SR)  Disper. corr.   Coulomb (SR)   Coul. recip.
    2.86033e+04    1.21435e+05   -7.44258e+03   -9.38586e+05    5.33875e+03
      Potential    Kinetic En.   Total Energy  Conserved En.    Temperature
   -7.81261e+05    1.37852e+05   -6.43408e+05   -6.04604e+05    3.00204e+02
 Pres. DC (bar) Pressure (bar)   Constr. rmsd
   -2.19540e+02   -2.89141e+02    0.00000e+00

           Step           Time
        9110000    18220.00000

   Energies (kJ/mol)
        G96Bond       G96Angle    Proper Dih.  Improper Dih.          LJ-14
    2.33757e+03    3.61858e+03    2.68138e+03    1.07528e+03   -2.92229e+02
     Coulomb-14        LJ (SR)  Disper. corr.   Coulomb (SR)   Coul. recip.
    2.85455e+04    1.25209e+05   -7.44181e+03   -9.42382e+05    5.20515e+03
      Potential    Kinetic En.   Total Energy  Conserved En.    Temperature
   -7.81444e+05    1.37852e+05   -6.43591e+05   -6.04575e+05    3.00204e+02
 Pres. DC (bar) Pressure (bar)   Constr. rmsd
   -2.19494e+02    1.54869e+01    0.00000e+00

           Step           Time
        9115000    18230.00000

   Energies (kJ/mol)
        G96Bond       G96Angle    Proper Dih.  Improper Dih.          LJ-14
    2.40448e+03    3.73217e+03    2.80426e+03    1.08910e+03   -2.71453e+02
     Coulomb-14        LJ (SR)  Disper. corr.   Coulomb (SR)   Coul. recip.
    2.85154e+04    1.22209e+05   -7.44316e+03   -9.37647e+05    5.38470e+03
      Potential    Kinetic En.   Total Energy  Conserved En.    Temperature
   -7.79222e+05    1.38370e+05   -6.40853e+05   -6.04571e+05    3.01331e+02
 Pres. DC (bar) Pressure (bar)   Constr. rmsd
   -2.19574e+02   -8.32527e+01    0.00000e+00

           Step           Time
        9120000    18240.00000

   Energies (kJ/mol)
        G96Bond       G96Angle    Proper Dih.  Improper Dih.          LJ-14
    2.42772e+03    3.72810e+03    2.85301e+03    1.04135e+03   -2.58864e+02
     Coulomb-14        LJ (SR)  Disper. corr.   Coulomb (SR)   Coul. recip.
    2.83827e+04    1.22438e+05   -7.46170e+03   -9.38021e+05    5.41985e+03
      Potential    Kinetic En.   Total Energy  Conserved En.    Temperature
   -7.79452e+05    1.36992e+05   -6.42460e+05   -6.04531e+05    2.98329e+02
 Pres. DC (bar) Pressure (bar)   Constr. rmsd
   -2.20667e+02   -7.52793e+01    0.00000e+00

           Step           Time
        9125000    18250.00000

   Energies (kJ/mol)
        G96Bond       G96Angle    Proper Dih.  Improper Dih.          LJ-14
    2.36865e+03    3.47999e+03    2.73551e+03    1.07866e+03   -2.66949e+02
     Coulomb-14        LJ (SR)  Disper. corr.   Coulomb (SR)   Coul. recip.
    2.85193e+04    1.25487e+05   -7.47002e+03   -9.41617e+05    5.28063e+03
      Potential    Kinetic En.   Total Energy  Conserved En.    Temperature
   -7.80405e+05    1.36961e+05   -6.43444e+05   -6.04521e+05    2.98262e+02
 Pres. DC (bar) Pressure (bar)   Constr. rmsd
   -2.21159e+02    2.50941e+02    0.00000e+00

           Step           Time
        9130000    18260.00000

   Energies (kJ/mol)
        G96Bond       G96Angle    Proper Dih.  Improper Dih.          LJ-14
    2.38983e+03    3.59749e+03    2.85459e+03    1.03863e+03   -3.47484e+02
     Coulomb-14        LJ (SR)  Disper. corr.   Coulomb (SR)   Coul. recip.
    2.83563e+04    1.24825e+05   -7.44366e+03   -9.41507e+05    5.30661e+03
      Potential    Kinetic En.   Total Energy  Conserved En.    Temperature
   -7.80930e+05    1.37935e+05   -6.42995e+05   -6.04510e+05    3.00385e+02
 Pres. DC (bar) Pressure (bar)   Constr. rmsd
   -2.19603e+02   -2.66129e+01    0.00000e+00

           Step           Time
        9135000    18270.00000

   Energies (kJ/mol)
        G96Bond       G96Angle    Proper Dih.  Improper Dih.          LJ-14
    2.30350e+03    3.75742e+03    2.81521e+03    1.12874e+03   -2.56470e+02
     Coulomb-14        LJ (SR)  Disper. corr.   Coulomb (SR)   Coul. recip.
    2.84850e+04    1.23195e+05   -7.45988e+03   -9.39784e+05    5.25706e+03
      Potential    Kinetic En.   Total Energy  Conserved En.    Temperature
   -7.80559e+05    1.38508e+05   -6.42050e+05   -6.04488e+05    3.01633e+02
 Pres. DC (bar) Pressure (bar)   Constr. rmsd
   -2.20560e+02   -2.85099e+01    0.00000e+00

           Step           Time
        9140000    18280.00000

   Energies (kJ/mol)
        G96Bond       G96Angle    Proper Dih.  Improper Dih.          LJ-14
    2.34320e+03    3.64134e+03    2.84845e+03    1.13628e+03   -3.08483e+02
     Coulomb-14        LJ (SR)  Disper. corr.   Coulomb (SR)   Coul. recip.
    2.84460e+04    1.22986e+05   -7.43735e+03   -9.39065e+05    5.27811e+03
      Potential    Kinetic En.   Total Energy  Conserved En.    Temperature
   -7.80131e+05    1.38224e+05   -6.41907e+05   -6.04481e+05    3.01014e+02
 Pres. DC (bar) Pressure (bar)   Constr. rmsd
   -2.19231e+02   -6.77980e+01    0.00000e+00

           Step           Time
        9145000    18290.00000

   Energies (kJ/mol)
        G96Bond       G96Angle    Proper Dih.  Improper Dih.          LJ-14
    2.23917e+03    3.67586e+03    2.83398e+03    1.08480e+03   -2.61544e+02
     Coulomb-14        LJ (SR)  Disper. corr.   Coulomb (SR)   Coul. recip.
    2.86272e+04    1.23188e+05   -7.43964e+03   -9.40088e+05    5.11833e+03
      Potential    Kinetic En.   Total Energy  Conserved En.    Temperature
   -7.81022e+05    1.37604e+05   -6.43419e+05   -6.04460e+05    2.99663e+02
 Pres. DC (bar) Pressure (bar)   Constr. rmsd
   -2.19366e+02   -1.36131e+01    0.00000e+00

           Step           Time
        9150000    18300.00000

   Energies (kJ/mol)
        G96Bond       G96Angle    Proper Dih.  Improper Dih.          LJ-14
    2.39996e+03    3.78501e+03    2.88985e+03    1.18366e+03   -3.35094e+02
     Coulomb-14        LJ (SR)  Disper. corr.   Coulomb (SR)   Coul. recip.
    2.84978e+04    1.24501e+05   -7.44219e+03   -9.40721e+05    5.25139e+03
      Potential    Kinetic En.   Total Energy  Conserved En.    Temperature
   -7.79990e+05    1.38528e+05   -6.41462e+05   -6.04421e+05    3.01675e+02
 Pres. DC (bar) Pressure (bar)   Constr. rmsd
   -2.19516e+02    5.59246e+01    0.00000e+00

           Step           Time
        9155000    18310.00000

   Energies (kJ/mol)
        G96Bond       G96Angle    Proper Dih.  Improper Dih.          LJ-14
    2.42619e+03    3.69305e+03    2.86717e+03    1.08707e+03   -3.10745e+02
     Coulomb-14        LJ (SR)  Disper. corr.   Coulomb (SR)   Coul. recip.
    2.84640e+04    1.22858e+05   -7.43769e+03   -9.38821e+05    5.18770e+03
      Potential    Kinetic En.   Total Energy  Conserved En.    Temperature
   -7.79987e+05    1.37944e+05   -6.42043e+05   -6.04405e+05    3.00404e+02
 Pres. DC (bar) Pressure (bar)   Constr. rmsd
   -2.19252e+02   -7.85252e+01    0.00000e+00

           Step           Time
        9160000    18320.00000

   Energies (kJ/mol)
        G96Bond       G96Angle    Proper Dih.  Improper Dih.          LJ-14
    2.35684e+03    3.80529e+03    2.73611e+03    1.14930e+03   -4.40499e+02
     Coulomb-14        LJ (SR)  Disper. corr.   Coulomb (SR)   Coul. recip.
    2.84920e+04    1.22877e+05   -7.45336e+03   -9.39569e+05    5.37865e+03
      Potential    Kinetic En.   Total Energy  Conserved En.    Temperature
   -7.80668e+05    1.38102e+05   -6.42566e+05   -6.04384e+05    3.00747e+02
 Pres. DC (bar) Pressure (bar)   Constr. rmsd
   -2.20175e+02   -1.15045e+02    0.00000e+00

           Step           Time
        9165000    18330.00000

   Energies (kJ/mol)
        G96Bond       G96Angle    Proper Dih.  Improper Dih.          LJ-14
    2.25759e+03    3.67722e+03    2.77972e+03    1.10928e+03   -2.33935e+02
     Coulomb-14        LJ (SR)  Disper. corr.   Coulomb (SR)   Coul. recip.
    2.87962e+04    1.25383e+05   -7.45064e+03   -9.41932e+05    5.27002e+03
      Potential    Kinetic En.   Total Energy  Conserved En.    Temperature
   -7.80344e+05    1.38380e+05   -6.41964e+05   -6.04388e+05    3.01354e+02
 Pres. DC (bar) Pressure (bar)   Constr. rmsd
   -2.20014e+02    1.78203e+02    0.00000e+00

           Step           Time
        9170000    18340.00000

   Energies (kJ/mol)
        G96Bond       G96Angle    Proper Dih.  Improper Dih.          LJ-14
    2.42987e+03    3.72755e+03    2.84486e+03    1.10830e+03   -2.33140e+02
     Coulomb-14        LJ (SR)  Disper. corr.   Coulomb (SR)   Coul. recip.
    2.85770e+04    1.23836e+05   -7.46558e+03   -9.40328e+05    5.29393e+03
      Potential    Kinetic En.   Total Energy  Conserved En.    Temperature
   -7.80209e+05    1.38317e+05   -6.41892e+05   -6.04345e+05    3.01216e+02
 Pres. DC (bar) Pressure (bar)   Constr. rmsd
   -2.20897e+02    3.43350e+01    0.00000e+00

           Step           Time
        9175000    18350.00000

   Energies (kJ/mol)
        G96Bond       G96Angle    Proper Dih.  Improper Dih.          LJ-14
    2.12856e+03    3.61936e+03    2.87631e+03    1.09908e+03   -3.38357e+02
     Coulomb-14        LJ (SR)  Disper. corr.   Coulomb (SR)   Coul. recip.
    2.85664e+04    1.22199e+05   -7.43782e+03   -9.40176e+05    5.25288e+03
      Potential    Kinetic En.   Total Energy  Conserved En.    Temperature
   -7.82210e+05    1.36554e+05   -6.45657e+05   -6.04366e+05    2.97376e+02
 Pres. DC (bar) Pressure (bar)   Constr. rmsd
   -2.19259e+02   -2.13171e+02    0.00000e+00

           Step           Time
        9180000    18360.00000

   Energies (kJ/mol)
        G96Bond       G96Angle    Proper Dih.  Improper Dih.          LJ-14
    2.40566e+03    3.56242e+03    2.74018e+03    1.04675e+03   -2.92225e+02
     Coulomb-14        LJ (SR)  Disper. corr.   Coulomb (SR)   Coul. recip.
    2.86492e+04    1.23001e+05   -7.47718e+03   -9.39436e+05    5.20738e+03
      Potential    Kinetic En.   Total Energy  Conserved En.    Temperature
   -7.80592e+05    1.38074e+05   -6.42518e+05   -6.04357e+05    3.00687e+02
 Pres. DC (bar) Pressure (bar)   Constr. rmsd
   -2.21583e+02   -8.36476e+01    0.00000e+00

           Step           Time
        9185000    18370.00000

   Energies (kJ/mol)
        G96Bond       G96Angle    Proper Dih.  Improper Dih.          LJ-14
    2.36454e+03    3.55030e+03    2.84639e+03    1.12730e+03   -2.80388e+02
     Coulomb-14        LJ (SR)  Disper. corr.   Coulomb (SR)   Coul. recip.
    2.85461e+04    1.24210e+05   -7.44495e+03   -9.41016e+05    5.35396e+03
      Potential    Kinetic En.   Total Energy  Conserved En.    Temperature
   -7.80743e+05    1.38637e+05   -6.42106e+05   -6.04307e+05    3.01914e+02
 Pres. DC (bar) Pressure (bar)   Constr. rmsd
   -2.19679e+02    9.15501e+01    0.00000e+00

           Step           Time
        9190000    18380.00000

   Energies (kJ/mol)
        G96Bond       G96Angle    Proper Dih.  Improper Dih.          LJ-14
    2.24145e+03    3.78120e+03    2.76089e+03    1.11835e+03   -2.90868e+02
     Coulomb-14        LJ (SR)  Disper. corr.   Coulomb (SR)   Coul. recip.
    2.85856e+04    1.26089e+05   -7.48714e+03   -9.43171e+05    5.23762e+03
      Potential    Kinetic En.   Total Energy  Conserved En.    Temperature
   -7.81134e+05    1.38324e+05   -6.42810e+05   -6.04304e+05    3.01232e+02
 Pres. DC (bar) Pressure (bar)   Constr. rmsd
   -2.22173e+02    2.88451e+02    0.00000e+00

           Step           Time
        9195000    18390.00000

   Energies (kJ/mol)
        G96Bond       G96Angle    Proper Dih.  Improper Dih.          LJ-14
    2.40663e+03    3.64456e+03    2.77283e+03    1.07645e+03   -2.69005e+02
     Coulomb-14        LJ (SR)  Disper. corr.   Coulomb (SR)   Coul. recip.
    2.86927e+04    1.26462e+05   -7.45415e+03   -9.43628e+05    5.40034e+03
      Potential    Kinetic En.   Total Energy  Conserved En.    Temperature
   -7.80895e+05    1.38179e+05   -6.42716e+05   -6.04286e+05    3.00915e+02
 Pres. DC (bar) Pressure (bar)   Constr. rmsd
   -2.20222e+02    2.06578e+02    0.00000e+00

           Step           Time
        9200000    18400.00000

   Energies (kJ/mol)
        G96Bond       G96Angle    Proper Dih.  Improper Dih.          LJ-14
    2.38368e+03    3.65695e+03    2.71535e+03    1.15200e+03   -2.89403e+02
     Coulomb-14        LJ (SR)  Disper. corr.   Coulomb (SR)   Coul. recip.
    2.85660e+04    1.23444e+05   -7.43731e+03   -9.39079e+05    5.36287e+03
      Potential    Kinetic En.   Total Energy  Conserved En.    Temperature
   -7.79525e+05    1.38252e+05   -6.41273e+05   -6.04261e+05    3.01074e+02
 Pres. DC (bar) Pressure (bar)   Constr. rmsd
   -2.19229e+02   -1.26812e+02    0.00000e+00

           Step           Time
        9205000    18410.00000

   Energies (kJ/mol)
        G96Bond       G96Angle    Proper Dih.  Improper Dih.          LJ-14
    2.25595e+03    3.55316e+03    2.76309e+03    1.13196e+03   -3.34696e+02
     Coulomb-14        LJ (SR)  Disper. corr.   Coulomb (SR)   Coul. recip.
    2.86645e+04    1.23352e+05   -7.48349e+03   -9.40235e+05    5.26791e+03
      Potential    Kinetic En.   Total Energy  Conserved En.    Temperature
   -7.81065e+05    1.37376e+05   -6.43690e+05   -6.04244e+05    2.99166e+02
 Pres. DC (bar) Pressure (bar)   Constr. rmsd
   -2.21957e+02   -8.94905e+01    0.00000e+00

           Step           Time
        9210000    18420.00000

   Energies (kJ/mol)
        G96Bond       G96Angle    Proper Dih.  Improper Dih.          LJ-14
    2.34258e+03    3.61173e+03    2.76493e+03    1.06185e+03   -2.42878e+02
     Coulomb-14        LJ (SR)  Disper. corr.   Coulomb (SR)   Coul. recip.
    2.87025e+04    1.24517e+05   -7.43829e+03   -9.42024e+05    5.30137e+03
      Potential    Kinetic En.   Total Energy  Conserved En.    Temperature
   -7.81403e+05    1.38895e+05   -6.42508e+05   -6.04244e+05    3.02476e+02
 Pres. DC (bar) Pressure (bar)   Constr. rmsd
   -2.19287e+02    1.18121e+02    0.00000e+00

           Step           Time
        9215000    18430.00000

   Energies (kJ/mol)
        G96Bond       G96Angle    Proper Dih.  Improper Dih.          LJ-14
    2.36521e+03    3.62233e+03    2.75099e+03    1.00173e+03   -3.19349e+02
     Coulomb-14        LJ (SR)  Disper. corr.   Coulomb (SR)   Coul. recip.
    2.86726e+04    1.24183e+05   -7.46886e+03   -9.42407e+05    5.26394e+03
      Potential    Kinetic En.   Total Energy  Conserved En.    Temperature
   -7.82335e+05    1.37880e+05   -6.44455e+05   -6.04228e+05    3.00264e+02
 Pres. DC (bar) Pressure (bar)   Constr. rmsd
   -2.21091e+02   -6.88041e+01    0.00000e+00

           Step           Time
        9220000    18440.00000

   Energies (kJ/mol)
        G96Bond       G96Angle    Proper Dih.  Improper Dih.          LJ-14
    2.34608e+03    3.67364e+03    2.70368e+03    1.08302e+03   -3.48041e+02
     Coulomb-14        LJ (SR)  Disper. corr.   Coulomb (SR)   Coul. recip.
    2.85896e+04    1.24624e+05   -7.47280e+03   -9.42531e+05    5.32080e+03
      Potential    Kinetic En.   Total Energy  Conserved En.    Temperature
   -7.82011e+05    1.37403e+05   -6.44609e+05   -6.04173e+05    2.99225e+02
 Pres. DC (bar) Pressure (bar)   Constr. rmsd
   -2.21324e+02    3.01232e+01    0.00000e+00

           Step           Time
        9225000    18450.00000

   Energies (kJ/mol)
        G96Bond       G96Angle    Proper Dih.  Improper Dih.          LJ-14
    2.33185e+03    3.65334e+03    2.79827e+03    1.20087e+03   -3.51264e+02
     Coulomb-14        LJ (SR)  Disper. corr.   Coulomb (SR)   Coul. recip.
    2.86844e+04    1.23450e+05   -7.48587e+03   -9.39787e+05    5.27788e+03
      Potential    Kinetic En.   Total Energy  Conserved En.    Temperature
   -7.80228e+05    1.37883e+05   -6.42345e+05   -6.04160e+05    3.00271e+02
 Pres. DC (bar) Pressure (bar)   Constr. rmsd
   -2.22098e+02   -6.82810e+01    0.00000e+00

           Step           Time
        9230000    18460.00000

   Energies (kJ/mol)
        G96Bond       G96Angle    Proper Dih.  Improper Dih.          LJ-14
    2.35723e+03    3.64143e+03    2.78023e+03    1.10740e+03   -3.43968e+02
     Coulomb-14        LJ (SR)  Disper. corr.   Coulomb (SR)   Coul. recip.
    2.87120e+04    1.23208e+05   -7.45585e+03   -9.39891e+05    5.28898e+03
      Potential    Kinetic En.   Total Energy  Conserved En.    Temperature
   -7.80595e+05    1.37299e+05   -6.43296e+05   -6.04138e+05    2.99000e+02
 Pres. DC (bar) Pressure (bar)   Constr. rmsd
   -2.20322e+02   -4.12445e+01    0.00000e+00

           Step           Time
        9235000    18470.00000

   Energies (kJ/mol)
        G96Bond       G96Angle    Proper Dih.  Improper Dih.          LJ-14
    2.39976e+03    3.76519e+03    2.84239e+03    1.04107e+03   -3.81405e+02
     Coulomb-14        LJ (SR)  Disper. corr.   Coulomb (SR)   Coul. recip.
    2.86039e+04    1.23381e+05   -7.44745e+03   -9.38992e+05    5.26713e+03
      Potential    Kinetic En.   Total Energy  Conserved En.    Temperature
   -7.79521e+05    1.38161e+05   -6.41360e+05   -6.04130e+05    3.00875e+02
 Pres. DC (bar) Pressure (bar)   Constr. rmsd
   -2.19826e+02   -7.02605e+01    0.00000e+00

           Step           Time
        9240000    18480.00000

   Energies (kJ/mol)
        G96Bond       G96Angle    Proper Dih.  Improper Dih.          LJ-14
    2.30225e+03    3.73357e+03    2.73477e+03    1.11940e+03   -2.46625e+02
     Coulomb-14        LJ (SR)  Disper. corr.   Coulomb (SR)   Coul. recip.
    2.85359e+04    1.22364e+05   -7.45290e+03   -9.39349e+05    5.37927e+03
      Potential    Kinetic En.   Total Energy  Conserved En.    Temperature
   -7.80880e+05    1.38370e+05   -6.42510e+05   -6.04122e+05    3.01331e+02
 Pres. DC (bar) Pressure (bar)   Constr. rmsd
   -2.20148e+02   -1.09264e+02    0.00000e+00

           Step           Time
        9245000    18490.00000

   Energies (kJ/mol)
        G96Bond       G96Angle    Proper Dih.  Improper Dih.          LJ-14
    2.29537e+03    3.73603e+03    2.77249e+03    1.14733e+03   -3.59314e+02
     Coulomb-14        LJ (SR)  Disper. corr.   Coulomb (SR)   Coul. recip.
    2.86731e+04    1.24334e+05   -7.46032e+03   -9.41916e+05    5.33813e+03
      Potential    Kinetic En.   Total Energy  Conserved En.    Temperature
   -7.81438e+05    1.37863e+05   -6.43576e+05   -6.04097e+05    3.00227e+02
 Pres. DC (bar) Pressure (bar)   Constr. rmsd
   -2.20586e+02    3.03151e-01    0.00000e+00

           Step           Time
        9250000    18500.00000

   Energies (kJ/mol)
        G96Bond       G96Angle    Proper Dih.  Improper Dih.          LJ-14
    2.33864e+03    3.62360e+03    2.63957e+03    1.14337e+03   -3.07922e+02
     Coulomb-14        LJ (SR)  Disper. corr.   Coulomb (SR)   Coul. recip.
    2.87036e+04    1.23648e+05   -7.47035e+03   -9.41848e+05    5.33315e+03
      Potential    Kinetic En.   Total Energy  Conserved En.    Temperature
   -7.82196e+05    1.38781e+05   -6.43415e+05   -6.04093e+05    3.02227e+02
 Pres. DC (bar) Pressure (bar)   Constr. rmsd
   -2.21179e+02   -6.00197e+01    0.00000e+00

           Step           Time
        9255000    18510.00000

   Energies (kJ/mol)
        G96Bond       G96Angle    Proper Dih.  Improper Dih.          LJ-14
    2.28395e+03    3.61349e+03    2.83792e+03    9.71071e+02   -2.73652e+02
     Coulomb-14        LJ (SR)  Disper. corr.   Coulomb (SR)   Coul. recip.
    2.83204e+04    1.23602e+05   -7.45877e+03   -9.38945e+05    5.26014e+03
      Potential    Kinetic En.   Total Energy  Conserved En.    Temperature
   -7.79788e+05    1.37422e+05   -6.42366e+05   -6.04072e+05    2.99267e+02
 Pres. DC (bar) Pressure (bar)   Constr. rmsd
   -2.20495e+02   -1.15218e+01    0.00000e+00

           Step           Time
        9260000    18520.00000

   Energies (kJ/mol)
        G96Bond       G96Angle    Proper Dih.  Improper Dih.          LJ-14
    2.39824e+03    3.76271e+03    2.74105e+03    1.15494e+03   -2.31211e+02
     Coulomb-14        LJ (SR)  Disper. corr.   Coulomb (SR)   Coul. recip.
    2.86469e+04    1.24519e+05   -7.43554e+03   -9.40371e+05    5.37635e+03
      Potential    Kinetic En.   Total Energy  Conserved En.    Temperature
   -7.79438e+05    1.38733e+05   -6.40705e+05   -6.04041e+05    3.02123e+02
 Pres. DC (bar) Pressure (bar)   Constr. rmsd
   -2.19125e+02    9.12909e+01    0.00000e+00

           Step           Time
        9265000    18530.00000

   Energies (kJ/mol)
        G96Bond       G96Angle    Proper Dih.  Improper Dih.          LJ-14
    2.36608e+03    3.56229e+03    2.72603e+03    1.09942e+03   -3.29924e+02
     Coulomb-14        LJ (SR)  Disper. corr.   Coulomb (SR)   Coul. recip.
    2.87045e+04    1.24357e+05   -7.43349e+03   -9.40846e+05    5.27759e+03
      Potential    Kinetic En.   Total Energy  Conserved En.    Temperature
   -7.80517e+05    1.36590e+05   -6.43927e+05   -6.04001e+05    2.97455e+02
 Pres. DC (bar) Pressure (bar)   Constr. rmsd
   -2.19004e+02   -4.51875e+01    0.00000e+00

           Step           Time
        9270000    18540.00000

   Energies (kJ/mol)
        G96Bond       G96Angle    Proper Dih.  Improper Dih.          LJ-14
    2.35873e+03    3.61073e+03    2.74574e+03    1.14206e+03   -2.39126e+02
     Coulomb-14        LJ (SR)  Disper. corr.   Coulomb (SR)   Coul. recip.
    2.83238e+04    1.23020e+05   -7.43908e+03   -9.38846e+05    5.36848e+03
      Potential    Kinetic En.   Total Energy  Conserved En.    Temperature
   -7.79955e+05    1.37439e+05   -6.42516e+05   -6.03991e+05    2.99305e+02
 Pres. DC (bar) Pressure (bar)   Constr. rmsd
   -2.19333e+02   -8.22237e+01    0.00000e+00

           Step           Time
        9275000    18550.00000

   Energies (kJ/mol)
        G96Bond       G96Angle    Proper Dih.  Improper Dih.          LJ-14
    2.45590e+03    3.66111e+03    2.78213e+03    1.20855e+03   -3.31559e+02
     Coulomb-14        LJ (SR)  Disper. corr.   Coulomb (SR)   Coul. recip.
    2.84064e+04    1.24569e+05   -7.46614e+03   -9.40576e+05    5.28332e+03
      Potential    Kinetic En.   Total Energy  Conserved En.    Temperature
   -7.80007e+05    1.38422e+05   -6.41585e+05   -6.03964e+05    3.01445e+02
 Pres. DC (bar) Pressure (bar)   Constr. rmsd
   -2.20930e+02    1.41387e+02    0.00000e+00

           Step           Time
        9280000    18560.00000

   Energies (kJ/mol)
        G96Bond       G96Angle    Proper Dih.  Improper Dih.          LJ-14
    2.37531e+03    3.52380e+03    2.70422e+03    1.03971e+03   -2.37257e+02
     Coulomb-14        LJ (SR)  Disper. corr.   Coulomb (SR)   Coul. recip.
    2.86676e+04    1.23082e+05   -7.47343e+03   -9.41001e+05    5.24111e+03
      Potential    Kinetic En.   Total Energy  Conserved En.    Temperature
   -7.82077e+05    1.37945e+05   -6.44132e+05   -6.03958e+05    3.00406e+02
 Pres. DC (bar) Pressure (bar)   Constr. rmsd
   -2.21361e+02   -1.05998e+02    0.00000e+00

           Step           Time
        9285000    18570.00000

   Energies (kJ/mol)
        G96Bond       G96Angle    Proper Dih.  Improper Dih.          LJ-14
    2.38883e+03    3.77026e+03    2.81920e+03    1.16217e+03   -2.55799e+02
     Coulomb-14        LJ (SR)  Disper. corr.   Coulomb (SR)   Coul. recip.
    2.86310e+04    1.21919e+05   -7.45817e+03   -9.37012e+05    5.29531e+03
      Potential    Kinetic En.   Total Energy  Conserved En.    Temperature
   -7.78740e+05    1.39604e+05   -6.39136e+05   -6.03942e+05    3.04019e+02
 Pres. DC (bar) Pressure (bar)   Constr. rmsd
   -2.20459e+02   -1.30128e+02    0.00000e+00

           Step           Time
        9290000    18580.00000

   Energies (kJ/mol)
        G96Bond       G96Angle    Proper Dih.  Improper Dih.          LJ-14
    2.37790e+03    3.71391e+03    2.68852e+03    1.04120e+03   -2.65587e+02
     Coulomb-14        LJ (SR)  Disper. corr.   Coulomb (SR)   Coul. recip.
    2.87169e+04    1.24310e+05   -7.46663e+03   -9.40501e+05    5.31284e+03
      Potential    Kinetic En.   Total Energy  Conserved En.    Temperature
   -7.80071e+05    1.37099e+05   -6.42972e+05   -6.03910e+05    2.98564e+02
 Pres. DC (bar) Pressure (bar)   Constr. rmsd
   -2.20959e+02   -8.34904e+00    0.00000e+00

           Step           Time
        9295000    18590.00000

   Energies (kJ/mol)
        G96Bond       G96Angle    Proper Dih.  Improper Dih.          LJ-14
    2.28216e+03    3.50840e+03    2.86833e+03    1.16682e+03   -2.89125e+02
     Coulomb-14        LJ (SR)  Disper. corr.   Coulomb (SR)   Coul. recip.
    2.86505e+04    1.23010e+05   -7.46609e+03   -9.39482e+05    5.15364e+03
      Potential    Kinetic En.   Total Energy  Conserved En.    Temperature
   -7.80598e+05    1.38067e+05   -6.42530e+05   -6.03886e+05    3.00672e+02
 Pres. DC (bar) Pressure (bar)   Constr. rmsd
   -2.20927e+02   -6.68465e+01    0.00000e+00

           Step           Time
        9300000    18600.00000

   Energies (kJ/mol)
        G96Bond       G96Angle    Proper Dih.  Improper Dih.          LJ-14
    2.28891e+03    3.70820e+03    2.74912e+03    1.12717e+03   -3.16809e+02
     Coulomb-14        LJ (SR)  Disper. corr.   Coulomb (SR)   Coul. recip.
    2.86133e+04    1.23746e+05   -7.48238e+03   -9.41271e+05    5.31007e+03
      Potential    Kinetic En.   Total Energy  Conserved En.    Temperature
   -7.81528e+05    1.39563e+05   -6.41965e+05   -6.03884e+05    3.03929e+02
 Pres. DC (bar) Pressure (bar)   Constr. rmsd
   -2.21891e+02    9.88296e+00    0.00000e+00

           Step           Time
        9305000    18610.00000

   Energies (kJ/mol)
        G96Bond       G96Angle    Proper Dih.  Improper Dih.          LJ-14
    2.50948e+03    3.59155e+03    2.85759e+03    1.19015e+03   -2.09419e+02
     Coulomb-14        LJ (SR)  Disper. corr.   Coulomb (SR)   Coul. recip.
    2.85611e+04    1.25156e+05   -7.45423e+03   -9.41620e+05    5.23722e+03
      Potential    Kinetic En.   Total Energy  Conserved En.    Temperature
   -7.80180e+05    1.38120e+05   -6.42060e+05   -6.03847e+05    3.00786e+02
 Pres. DC (bar) Pressure (bar)   Constr. rmsd
   -2.20227e+02    1.70882e+02    0.00000e+00

           Step           Time
        9310000    18620.00000

   Energies (kJ/mol)
        G96Bond       G96Angle    Proper Dih.  Improper Dih.          LJ-14
    2.35008e+03    3.70624e+03    2.85184e+03    1.12510e+03   -2.46399e+02
     Coulomb-14        LJ (SR)  Disper. corr.   Coulomb (SR)   Coul. recip.
    2.85778e+04    1.24102e+05   -7.45395e+03   -9.41021e+05    5.27715e+03
      Potential    Kinetic En.   Total Energy  Conserved En.    Temperature
   -7.80731e+05    1.39120e+05   -6.41612e+05   -6.03865e+05    3.02964e+02
 Pres. DC (bar) Pressure (bar)   Constr. rmsd
   -2.20210e+02    6.95807e+01    0.00000e+00

           Step           Time
        9315000    18630.00000

   Energies (kJ/mol)
        G96Bond       G96Angle    Proper Dih.  Improper Dih.          LJ-14
    2.25894e+03    3.84329e+03    2.78807e+03    1.11358e+03   -3.12583e+02
     Coulomb-14        LJ (SR)  Disper. corr.   Coulomb (SR)   Coul. recip.
    2.85818e+04    1.22920e+05   -7.47173e+03   -9.39442e+05    5.25574e+03
      Potential    Kinetic En.   Total Energy  Conserved En.    Temperature
   -7.80465e+05    1.37620e+05   -6.42845e+05   -6.03805e+05    2.99699e+02
 Pres. DC (bar) Pressure (bar)   Constr. rmsd
   -2.21261e+02   -5.27460e+01    0.00000e+00

           Step           Time
        9320000    18640.00000

   Energies (kJ/mol)
        G96Bond       G96Angle    Proper Dih.  Improper Dih.          LJ-14
    2.34069e+03    3.56701e+03    2.79463e+03    1.09973e+03   -3.11777e+02
     Coulomb-14        LJ (SR)  Disper. corr.   Coulomb (SR)   Coul. recip.
    2.86122e+04    1.24934e+05   -7.46301e+03   -9.42286e+05    5.23703e+03
      Potential    Kinetic En.   Total Energy  Conserved En.    Temperature
   -7.81474e+05    1.37696e+05   -6.43779e+05   -6.03796e+05    2.99863e+02
 Pres. DC (bar) Pressure (bar)   Constr. rmsd
   -2.20745e+02    8.08054e+01    0.00000e+00

           Step           Time
        9325000    18650.00000

   Energies (kJ/mol)
        G96Bond       G96Angle    Proper Dih.  Improper Dih.          LJ-14
    2.42064e+03    3.82054e+03    2.77272e+03    1.16402e+03   -3.10797e+02
     Coulomb-14        LJ (SR)  Disper. corr.   Coulomb (SR)   Coul. recip.
    2.82797e+04    1.23171e+05   -7.45835e+03   -9.39914e+05    5.37763e+03
      Potential    Kinetic En.   Total Energy  Conserved En.    Temperature
   -7.80677e+05    1.36577e+05   -6.44100e+05   -6.03762e+05    2.97426e+02
 Pres. DC (bar) Pressure (bar)   Constr. rmsd
   -2.20470e+02   -4.51381e+01    0.00000e+00

           Step           Time
        9330000    18660.00000

   Energies (kJ/mol)
        G96Bond       G96Angle    Proper Dih.  Improper Dih.          LJ-14
    2.41157e+03    3.63076e+03    2.83286e+03    1.15877e+03   -2.20519e+02
     Coulomb-14        LJ (SR)  Disper. corr.   Coulomb (SR)   Coul. recip.
    2.85409e+04    1.22991e+05   -7.46815e+03   -9.38942e+05    5.29550e+03
      Potential    Kinetic En.   Total Energy  Conserved En.    Temperature
   -7.79769e+05    1.38700e+05   -6.41069e+05   -6.03737e+05    3.02050e+02
 Pres. DC (bar) Pressure (bar)   Constr. rmsd
   -2.21049e+02    5.01956e+01    0.00000e+00

           Step           Time
        9335000    18670.00000

   Energies (kJ/mol)
        G96Bond       G96Angle    Proper Dih.  Improper Dih.          LJ-14
    2.31411e+03    3.73030e+03    2.82384e+03    1.09368e+03   -2.41095e+02
     Coulomb-14        LJ (SR)  Disper. corr.   Coulomb (SR)   Coul. recip.
    2.86468e+04    1.23865e+05   -7.46333e+03   -9.40998e+05    5.28884e+03
      Potential    Kinetic En.   Total Energy  Conserved En.    Temperature
   -7.80940e+05    1.36941e+05   -6.44000e+05   -6.03692e+05    2.98219e+02
 Pres. DC (bar) Pressure (bar)   Constr. rmsd
   -2.20764e+02    5.45522e+01    0.00000e+00

           Step           Time
        9340000    18680.00000

   Energies (kJ/mol)
        G96Bond       G96Angle    Proper Dih.  Improper Dih.          LJ-14
    2.26806e+03    3.74902e+03    2.87477e+03    1.11476e+03   -2.99462e+02
     Coulomb-14        LJ (SR)  Disper. corr.   Coulomb (SR)   Coul. recip.
    2.87374e+04    1.24180e+05   -7.46089e+03   -9.40869e+05    5.38114e+03
      Potential    Kinetic En.   Total Energy  Conserved En.    Temperature
   -7.80324e+05    1.38037e+05   -6.42287e+05   -6.03718e+05    3.00607e+02
 Pres. DC (bar) Pressure (bar)   Constr. rmsd
   -2.20620e+02    8.26565e+01    0.00000e+00

           Step           Time
        9345000    18690.00000

   Energies (kJ/mol)
        G96Bond       G96Angle    Proper Dih.  Improper Dih.          LJ-14
    2.39574e+03    3.83688e+03    2.76886e+03    1.09019e+03   -2.86178e+02
     Coulomb-14        LJ (SR)  Disper. corr.   Coulomb (SR)   Coul. recip.
    2.85194e+04    1.25086e+05   -7.46912e+03   -9.41254e+05    5.23939e+03
      Potential    Kinetic En.   Total Energy  Conserved En.    Temperature
   -7.80073e+05    1.38133e+05   -6.41940e+05   -6.03677e+05    3.00816e+02
 Pres. DC (bar) Pressure (bar)   Constr. rmsd
   -2.21106e+02    1.21507e+02    0.00000e+00

           Step           Time
        9350000    18700.00000

   Energies (kJ/mol)
        G96Bond       G96Angle    Proper Dih.  Improper Dih.          LJ-14
    2.34524e+03    3.71121e+03    2.80419e+03    1.12327e+03   -3.00113e+02
     Coulomb-14        LJ (SR)  Disper. corr.   Coulomb (SR)   Coul. recip.
    2.86349e+04    1.24792e+05   -7.46208e+03   -9.41669e+05    5.06708e+03
      Potential    Kinetic En.   Total Energy  Conserved En.    Temperature
   -7.80953e+05    1.38506e+05   -6.42447e+05   -6.03668e+05    3.01627e+02
 Pres. DC (bar) Pressure (bar)   Constr. rmsd
   -2.20690e+02    1.37248e+02    0.00000e+00

           Step           Time
        9355000    18710.00000

   Energies (kJ/mol)
        G96Bond       G96Angle    Proper Dih.  Improper Dih.          LJ-14
    2.32172e+03    3.56681e+03    2.75142e+03    1.10696e+03   -2.97751e+02
     Coulomb-14        LJ (SR)  Disper. corr.   Coulomb (SR)   Coul. recip.
    2.85500e+04    1.24789e+05   -7.45657e+03   -9.41990e+05    5.26728e+03
      Potential    Kinetic En.   Total Energy  Conserved En.    Temperature
   -7.81391e+05    1.37042e+05   -6.44348e+05   -6.03632e+05    2.98440e+02
 Pres. DC (bar) Pressure (bar)   Constr. rmsd
   -2.20365e+02   -1.42208e+01    0.00000e+00

           Step           Time
        9360000    18720.00000

   Energies (kJ/mol)
        G96Bond       G96Angle    Proper Dih.  Improper Dih.          LJ-14
    2.39156e+03    3.60724e+03    2.71191e+03    1.07792e+03   -3.92558e+02
     Coulomb-14        LJ (SR)  Disper. corr.   Coulomb (SR)   Coul. recip.
    2.86322e+04    1.26271e+05   -7.45451e+03   -9.43667e+05    5.22437e+03
      Potential    Kinetic En.   Total Energy  Conserved En.    Temperature
   -7.81598e+05    1.38772e+05   -6.42825e+05   -6.03618e+05    3.02207e+02
 Pres. DC (bar) Pressure (bar)   Constr. rmsd
   -2.20243e+02    9.69100e+01    0.00000e+00

           Step           Time
        9365000    18730.00000

   Energies (kJ/mol)
        G96Bond       G96Angle    Proper Dih.  Improper Dih.          LJ-14
    2.23546e+03    3.70911e+03    2.89394e+03    1.09721e+03   -3.71689e+02
     Coulomb-14        LJ (SR)  Disper. corr.   Coulomb (SR)   Coul. recip.
    2.85350e+04    1.23581e+05   -7.44090e+03   -9.40428e+05    5.25671e+03
      Potential    Kinetic En.   Total Energy  Conserved En.    Temperature
   -7.80933e+05    1.38446e+05   -6.42487e+05   -6.03603e+05    3.01497e+02
 Pres. DC (bar) Pressure (bar)   Constr. rmsd
   -2.19440e+02   -6.73866e+01    0.00000e+00

           Step           Time
        9370000    18740.00000

   Energies (kJ/mol)
        G96Bond       G96Angle    Proper Dih.  Improper Dih.          LJ-14
    2.38572e+03    3.77728e+03    2.71314e+03    1.08774e+03   -2.84327e+02
     Coulomb-14        LJ (SR)  Disper. corr.   Coulomb (SR)   Coul. recip.
    2.83943e+04    1.24627e+05   -7.49745e+03   -9.42356e+05    5.35911e+03
      Potential    Kinetic En.   Total Energy  Conserved En.    Temperature
   -7.81794e+05    1.37759e+05   -6.44036e+05   -6.03554e+05    3.00000e+02
 Pres. DC (bar) Pressure (bar)   Constr. rmsd
   -2.22784e+02    2.09005e+02    0.00000e+00

           Step           Time
        9375000    18750.00000

   Energies (kJ/mol)
        G96Bond       G96Angle    Proper Dih.  Improper Dih.          LJ-14
    2.29883e+03    3.82135e+03    2.63721e+03    1.04891e+03   -2.91199e+02
     Coulomb-14        LJ (SR)  Disper. corr.   Coulomb (SR)   Coul. recip.
    2.86246e+04    1.24801e+05   -7.46201e+03   -9.41442e+05    5.28561e+03
      Potential    Kinetic En.   Total Energy  Conserved En.    Temperature
   -7.80677e+05    1.37445e+05   -6.43233e+05   -6.03537e+05    2.99316e+02
 Pres. DC (bar) Pressure (bar)   Constr. rmsd
   -2.20686e+02    1.25356e+02    0.00000e+00

           Step           Time
        9380000    18760.00000

   Energies (kJ/mol)
        G96Bond       G96Angle    Proper Dih.  Improper Dih.          LJ-14
    2.31437e+03    3.82163e+03    2.72695e+03    1.05575e+03   -3.63307e+02
     Coulomb-14        LJ (SR)  Disper. corr.   Coulomb (SR)   Coul. recip.
    2.85865e+04    1.23233e+05   -7.47142e+03   -9.39403e+05    5.40290e+03
      Potential    Kinetic En.   Total Energy  Conserved En.    Temperature
   -7.80096e+05    1.37533e+05   -6.42563e+05   -6.03561e+05    2.99508e+02
 Pres. DC (bar) Pressure (bar)   Constr. rmsd
   -2.21242e+02   -1.61983e+02    0.00000e+00

           Step           Time
        9385000    18770.00000

   Energies (kJ/mol)
        G96Bond       G96Angle    Proper Dih.  Improper Dih.          LJ-14
    2.30553e+03    3.90246e+03    2.62201e+03    1.11007e+03   -2.56276e+02
     Coulomb-14        LJ (SR)  Disper. corr.   Coulomb (SR)   Coul. recip.
    2.86386e+04    1.24537e+05   -7.45708e+03   -9.41069e+05    5.24953e+03
      Potential    Kinetic En.   Total Energy  Conserved En.    Temperature
   -7.80417e+05    1.37664e+05   -6.42753e+05   -6.03509e+05    2.99794e+02
 Pres. DC (bar) Pressure (bar)   Constr. rmsd
   -2.20394e+02    2.13617e+01    0.00000e+00

           Step           Time
        9390000    18780.00000

   Energies (kJ/mol)
        G96Bond       G96Angle    Proper Dih.  Improper Dih.          LJ-14
    2.39574e+03    3.51390e+03    2.81195e+03    1.10473e+03   -1.96922e+02
     Coulomb-14        LJ (SR)  Disper. corr.   Coulomb (SR)   Coul. recip.
    2.88430e+04    1.24182e+05   -7.46530e+03   -9.40735e+05    5.23830e+03
      Potential    Kinetic En.   Total Energy  Conserved En.    Temperature
   -7.80307e+05    1.37835e+05   -6.42472e+05   -6.03483e+05    3.00166e+02
 Pres. DC (bar) Pressure (bar)   Constr. rmsd
   -2.20880e+02    7.48660e+01    0.00000e+00

           Step           Time
        9395000    18790.00000

   Energies (kJ/mol)
        G96Bond       G96Angle    Proper Dih.  Improper Dih.          LJ-14
    2.36576e+03    3.70368e+03    2.83915e+03    1.11988e+03   -3.01539e+02
     Coulomb-14        LJ (SR)  Disper. corr.   Coulomb (SR)   Coul. recip.
    2.83980e+04    1.25758e+05   -7.48240e+03   -9.42126e+05    5.13660e+03
      Potential    Kinetic En.   Total Energy  Conserved En.    Temperature
   -7.80589e+05    1.37417e+05   -6.43172e+05   -6.03445e+05    2.99257e+02
 Pres. DC (bar) Pressure (bar)   Constr. rmsd
   -2.21892e+02    2.16913e+02    0.00000e+00

           Step           Time
        9400000    18800.00000

   Energies (kJ/mol)
        G96Bond       G96Angle    Proper Dih.  Improper Dih.          LJ-14
    2.40503e+03    3.52242e+03    2.70252e+03    1.08166e+03   -2.50276e+02
     Coulomb-14        LJ (SR)  Disper. corr.   Coulomb (SR)   Coul. recip.
    2.84690e+04    1.24351e+05   -7.47191e+03   -9.41379e+05    5.17764e+03
      Potential    Kinetic En.   Total Energy  Conserved En.    Temperature
   -7.81392e+05    1.37837e+05   -6.43555e+05   -6.03466e+05    3.00171e+02
 Pres. DC (bar) Pressure (bar)   Constr. rmsd
   -2.21271e+02    7.56771e+01    0.00000e+00

           Step           Time
        9405000    18810.00000

   Energies (kJ/mol)
        G96Bond       G96Angle    Proper Dih.  Improper Dih.          LJ-14
    2.27935e+03    3.73608e+03    2.81107e+03    1.12479e+03   -2.99906e+02
     Coulomb-14        LJ (SR)  Disper. corr.   Coulomb (SR)   Coul. recip.
    2.84952e+04    1.24777e+05   -7.45300e+03   -9.40867e+05    5.30315e+03
      Potential    Kinetic En.   Total Energy  Conserved En.    Temperature
   -7.80093e+05    1.36047e+05   -6.44047e+05   -6.03420e+05    2.96272e+02
 Pres. DC (bar) Pressure (bar)   Constr. rmsd
   -2.20154e+02   -4.48214e+00    0.00000e+00

           Step           Time
        9410000    18820.00000

   Energies (kJ/mol)
        G96Bond       G96Angle    Proper Dih.  Improper Dih.          LJ-14
    2.33072e+03    3.70440e+03    2.90959e+03    1.14220e+03   -2.64099e+02
     Coulomb-14        LJ (SR)  Disper. corr.   Coulomb (SR)   Coul. recip.
    2.85841e+04    1.21453e+05   -7.44047e+03   -9.36506e+05    5.33079e+03
      Potential    Kinetic En.   Total Energy  Conserved En.    Temperature
   -7.78756e+05    1.38634e+05   -6.40122e+05   -6.03423e+05    3.01906e+02
 Pres. DC (bar) Pressure (bar)   Constr. rmsd
   -2.19415e+02   -1.54828e+02    0.00000e+00

           Step           Time
        9415000    18830.00000

   Energies (kJ/mol)
        G96Bond       G96Angle    Proper Dih.  Improper Dih.          LJ-14
    2.43379e+03    3.51881e+03    2.77622e+03    1.10948e+03   -2.68800e+02
     Coulomb-14        LJ (SR)  Disper. corr.   Coulomb (SR)   Coul. recip.
    2.84926e+04    1.23873e+05   -7.46333e+03   -9.40970e+05    5.25772e+03
      Potential    Kinetic En.   Total Energy  Conserved En.    Temperature
   -7.81241e+05    1.38775e+05   -6.42467e+05   -6.03398e+05    3.02213e+02
 Pres. DC (bar) Pressure (bar)   Constr. rmsd
   -2.20764e+02    8.53984e-03    0.00000e+00

           Step           Time
        9420000    18840.00000

   Energies (kJ/mol)
        G96Bond       G96Angle    Proper Dih.  Improper Dih.          LJ-14
    2.31808e+03    3.60231e+03    2.87000e+03    1.01632e+03   -3.32129e+02
     Coulomb-14        LJ (SR)  Disper. corr.   Coulomb (SR)   Coul. recip.
    2.85012e+04    1.24109e+05   -7.46095e+03   -9.41420e+05    5.25330e+03
      Potential    Kinetic En.   Total Energy  Conserved En.    Temperature
   -7.81543e+05    1.37594e+05   -6.43948e+05   -6.03366e+05    2.99642e+02
 Pres. DC (bar) Pressure (bar)   Constr. rmsd
   -2.20623e+02   -8.25557e+01    0.00000e+00

           Step           Time
        9425000    18850.00000

   Energies (kJ/mol)
        G96Bond       G96Angle    Proper Dih.  Improper Dih.          LJ-14
    2.26968e+03    3.62323e+03    2.77075e+03    1.07012e+03   -2.41115e+02
     Coulomb-14        LJ (SR)  Disper. corr.   Coulomb (SR)   Coul. recip.
    2.85006e+04    1.23953e+05   -7.44219e+03   -9.39695e+05    5.30741e+03
      Potential    Kinetic En.   Total Energy  Conserved En.    Temperature
   -7.79883e+05    1.37640e+05   -6.42243e+05   -6.03345e+05    2.99743e+02
 Pres. DC (bar) Pressure (bar)   Constr. rmsd
   -2.19517e+02    1.08687e+02    0.00000e+00

           Step           Time
        9430000    18860.00000

   Energies (kJ/mol)
        G96Bond       G96Angle    Proper Dih.  Improper Dih.          LJ-14
    2.30404e+03    3.47093e+03    2.80692e+03    1.08384e+03   -3.04801e+02
     Coulomb-14        LJ (SR)  Disper. corr.   Coulomb (SR)   Coul. recip.
    2.87143e+04    1.24725e+05   -7.44413e+03   -9.41753e+05    5.31568e+03
      Potential    Kinetic En.   Total Energy  Conserved En.    Temperature
   -7.81081e+05    1.37990e+05   -6.43092e+05   -6.03329e+05    3.00503e+02
 Pres. DC (bar) Pressure (bar)   Constr. rmsd
   -2.19631e+02    9.75378e+00    0.00000e+00

           Step           Time
        9435000    18870.00000

   Energies (kJ/mol)
        G96Bond       G96Angle    Proper Dih.  Improper Dih.          LJ-14
    2.29796e+03    3.80448e+03    2.80340e+03    1.15689e+03   -3.17526e+02
     Coulomb-14        LJ (SR)  Disper. corr.   Coulomb (SR)   Coul. recip.
    2.83820e+04    1.21971e+05   -7.45980e+03   -9.37664e+05    5.30328e+03
      Potential    Kinetic En.   Total Energy  Conserved En.    Temperature
   -7.79722e+05    1.37616e+05   -6.42105e+05   -6.03281e+05    2.99690e+02
 Pres. DC (bar) Pressure (bar)   Constr. rmsd
   -2.20555e+02   -1.17421e+02    0.00000e+00

           Step           Time
        9440000    18880.00000

   Energies (kJ/mol)
        G96Bond       G96Angle    Proper Dih.  Improper Dih.          LJ-14
    2.28566e+03    3.72290e+03    2.78982e+03    1.12303e+03   -3.25029e+02
     Coulomb-14        LJ (SR)  Disper. corr.   Coulomb (SR)   Coul. recip.
    2.85140e+04    1.22989e+05   -7.46788e+03   -9.40342e+05    5.24496e+03
      Potential    Kinetic En.   Total Energy  Conserved En.    Temperature
   -7.81466e+05    1.37883e+05   -6.43583e+05   -6.03292e+05    3.00271e+02
 Pres. DC (bar) Pressure (bar)   Constr. rmsd
   -2.21033e+02   -5.27011e+01    0.00000e+00

           Step           Time
        9445000    18890.00000

   Energies (kJ/mol)
        G96Bond       G96Angle    Proper Dih.  Improper Dih.          LJ-14
    2.37015e+03    3.83644e+03    2.78163e+03    1.20952e+03   -3.24194e+02
     Coulomb-14        LJ (SR)  Disper. corr.   Coulomb (SR)   Coul. recip.
    2.84355e+04    1.23901e+05   -7.47146e+03   -9.40007e+05    5.26202e+03
      Potential    Kinetic En.   Total Energy  Conserved En.    Temperature
   -7.80006e+05    1.37674e+05   -6.42332e+05   -6.03260e+05    2.99817e+02
 Pres. DC (bar) Pressure (bar)   Constr. rmsd
   -2.21245e+02    1.40840e+02    0.00000e+00

           Step           Time
        9450000    18900.00000

   Energies (kJ/mol)
        G96Bond       G96Angle    Proper Dih.  Improper Dih.          LJ-14
    2.45585e+03    3.59248e+03    2.70283e+03    1.03968e+03   -2.57960e+02
     Coulomb-14        LJ (SR)  Disper. corr.   Coulomb (SR)   Coul. recip.
    2.86230e+04    1.24071e+05   -7.46485e+03   -9.40958e+05    5.30683e+03
      Potential    Kinetic En.   Total Energy  Conserved En.    Temperature
   -7.80889e+05    1.37678e+05   -6.43211e+05   -6.03234e+05    2.99824e+02
 Pres. DC (bar) Pressure (bar)   Constr. rmsd
   -2.20854e+02    5.63805e+01    0.00000e+00

           Step           Time
        9455000    18910.00000

   Energies (kJ/mol)
        G96Bond       G96Angle    Proper Dih.  Improper Dih.          LJ-14
    2.26396e+03    3.72673e+03    2.81268e+03    1.16129e+03   -2.88364e+02
     Coulomb-14        LJ (SR)  Disper. corr.   Coulomb (SR)   Coul. recip.
    2.84771e+04    1.25184e+05   -7.48469e+03   -9.43516e+05    5.18912e+03
      Potential    Kinetic En.   Total Energy  Conserved En.    Temperature
   -7.82474e+05    1.38276e+05   -6.44197e+05   -6.03216e+05    3.01128e+02
 Pres. DC (bar) Pressure (bar)   Constr. rmsd
   -2.22028e+02    1.00270e+02    0.00000e+00

           Step           Time
        9460000    18920.00000

   Energies (kJ/mol)
        G96Bond       G96Angle    Proper Dih.  Improper Dih.          LJ-14
    2.35316e+03    3.65893e+03    2.70518e+03    1.08884e+03   -3.33269e+02
     Coulomb-14        LJ (SR)  Disper. corr.   Coulomb (SR)   Coul. recip.
    2.85628e+04    1.23814e+05   -7.47090e+03   -9.40526e+05    5.32133e+03
      Potential    Kinetic En.   Total Energy  Conserved En.    Temperature
   -7.80826e+05    1.37352e+05   -6.43474e+05   -6.03170e+05    2.99115e+02
 Pres. DC (bar) Pressure (bar)   Constr. rmsd
   -2.21211e+02   -2.54490e+01    0.00000e+00

           Step           Time
        9465000    18930.00000

   Energies (kJ/mol)
        G96Bond       G96Angle    Proper Dih.  Improper Dih.          LJ-14
    2.34952e+03    3.57704e+03    2.81654e+03    1.01323e+03   -3.20364e+02
     Coulomb-14        LJ (SR)  Disper. corr.   Coulomb (SR)   Coul. recip.
    2.83563e+04    1.22814e+05   -7.46522e+03   -9.39189e+05    5.34590e+03
      Potential    Kinetic En.   Total Energy  Conserved En.    Temperature
   -7.80702e+05    1.37711e+05   -6.42991e+05   -6.03193e+05    2.99896e+02
 Pres. DC (bar) Pressure (bar)   Constr. rmsd
   -2.20875e+02   -1.55902e+02    0.00000e+00

           Step           Time
        9470000    18940.00000

   Energies (kJ/mol)
        G96Bond       G96Angle    Proper Dih.  Improper Dih.          LJ-14
    2.38428e+03    3.70609e+03    2.85748e+03    1.10278e+03   -2.82078e+02
     Coulomb-14        LJ (SR)  Disper. corr.   Coulomb (SR)   Coul. recip.
    2.85602e+04    1.23756e+05   -7.45820e+03   -9.41032e+05    5.33298e+03
      Potential    Kinetic En.   Total Energy  Conserved En.    Temperature
   -7.81072e+05    1.37992e+05   -6.43080e+05   -6.03162e+05    3.00509e+02
 Pres. DC (bar) Pressure (bar)   Constr. rmsd
   -2.20461e+02   -5.75091e+00    0.00000e+00

           Step           Time
        9475000    18950.00000

   Energies (kJ/mol)
        G96Bond       G96Angle    Proper Dih.  Improper Dih.          LJ-14
    2.29377e+03    3.80657e+03    2.71773e+03    1.12402e+03   -2.93949e+02
     Coulomb-14        LJ (SR)  Disper. corr.   Coulomb (SR)   Coul. recip.
    2.83649e+04    1.24429e+05   -7.43649e+03   -9.41203e+05    5.22440e+03
      Potential    Kinetic En.   Total Energy  Conserved En.    Temperature
   -7.80973e+05    1.37935e+05   -6.43038e+05   -6.03156e+05    3.00384e+02
 Pres. DC (bar) Pressure (bar)   Constr. rmsd
   -2.19181e+02   -2.32424e+01    0.00000e+00

           Step           Time
        9480000    18960.00000

   Energies (kJ/mol)
        G96Bond       G96Angle    Proper Dih.  Improper Dih.          LJ-14
    2.28880e+03    3.69128e+03    2.80354e+03    1.01615e+03   -2.76633e+02
     Coulomb-14        LJ (SR)  Disper. corr.   Coulomb (SR)   Coul. recip.
    2.85678e+04    1.22951e+05   -7.44191e+03   -9.39592e+05    5.40671e+03
      Potential    Kinetic En.   Total Energy  Conserved En.    Temperature
   -7.80585e+05    1.37142e+05   -6.43444e+05   -6.03126e+05    2.98657e+02
 Pres. DC (bar) Pressure (bar)   Constr. rmsd
   -2.19500e+02   -1.84885e+02    0.00000e+00

           Step           Time
        9485000    18970.00000

   Energies (kJ/mol)
        G96Bond       G96Angle    Proper Dih.  Improper Dih.          LJ-14
    2.31403e+03    3.78816e+03    2.68862e+03    1.11222e+03   -3.39721e+02
     Coulomb-14        LJ (SR)  Disper. corr.   Coulomb (SR)   Coul. recip.
    2.83650e+04    1.25387e+05   -7.46278e+03   -9.43044e+05    5.35972e+03
      Potential    Kinetic En.   Total Energy  Conserved En.    Temperature
   -7.81831e+05    1.37429e+05   -6.44402e+05   -6.03106e+05    2.99282e+02
 Pres. DC (bar) Pressure (bar)   Constr. rmsd
   -2.20732e+02   -3.41354e+00    0.00000e+00

           Step           Time
        9490000    18980.00000

   Energies (kJ/mol)
        G96Bond       G96Angle    Proper Dih.  Improper Dih.          LJ-14
    2.39953e+03    3.69169e+03    2.61027e+03    1.08498e+03   -3.40920e+02
     Coulomb-14        LJ (SR)  Disper. corr.   Coulomb (SR)   Coul. recip.
    2.82634e+04    1.24836e+05   -7.48835e+03   -9.43307e+05    5.24069e+03
      Potential    Kinetic En.   Total Energy  Conserved En.    Temperature
   -7.83010e+05    1.36486e+05   -6.46524e+05   -6.03054e+05    2.97229e+02
 Pres. DC (bar) Pressure (bar)   Constr. rmsd
   -2.22245e+02    1.74623e+01    0.00000e+00

           Step           Time
        9495000    18990.00000

   Energies (kJ/mol)
        G96Bond       G96Angle    Proper Dih.  Improper Dih.          LJ-14
    2.34344e+03    3.58638e+03    2.83487e+03    1.06719e+03   -2.49088e+02
     Coulomb-14        LJ (SR)  Disper. corr.   Coulomb (SR)   Coul. recip.
    2.85350e+04    1.24702e+05   -7.45700e+03   -9.41028e+05    5.32360e+03
      Potential    Kinetic En.   Total Energy  Conserved En.    Temperature
   -7.80342e+05    1.37420e+05   -6.42922e+05   -6.03033e+05    2.99263e+02
 Pres. DC (bar) Pressure (bar)   Constr. rmsd
   -2.20390e+02    6.86920e+01    0.00000e+00

           Step           Time
        9500000    19000.00000

   Energies (kJ/mol)
        G96Bond       G96Angle    Proper Dih.  Improper Dih.          LJ-14
    2.37439e+03    3.83997e+03    2.72591e+03    1.01949e+03   -3.14932e+02
     Coulomb-14        LJ (SR)  Disper. corr.   Coulomb (SR)   Coul. recip.
    2.81598e+04    1.24466e+05   -7.47025e+03   -9.40551e+05    5.24412e+03
      Potential    Kinetic En.   Total Energy  Conserved En.    Temperature
   -7.80507e+05    1.38320e+05   -6.42187e+05   -6.03018e+05    3.01223e+02
 Pres. DC (bar) Pressure (bar)   Constr. rmsd
   -2.21173e+02    9.82975e+01    0.00000e+00

           Step           Time
        9505000    19010.00000

   Energies (kJ/mol)
        G96Bond       G96Angle    Proper Dih.  Improper Dih.          LJ-14
    2.30025e+03    3.58440e+03    2.82652e+03    1.12499e+03   -2.49465e+02
     Coulomb-14        LJ (SR)  Disper. corr.   Coulomb (SR)   Coul. recip.
    2.84550e+04    1.25981e+05   -7.50248e+03   -9.42201e+05    5.19786e+03
      Potential    Kinetic En.   Total Energy  Conserved En.    Temperature
   -7.80483e+05    1.36707e+05   -6.43776e+05   -6.02999e+05    2.97710e+02
 Pres. DC (bar) Pressure (bar)   Constr. rmsd
   -2.23083e+02    3.16653e+02    0.00000e+00

           Step           Time
        9510000    19020.00000

   Energies (kJ/mol)
        G96Bond       G96Angle    Proper Dih.  Improper Dih.          LJ-14
    2.28475e+03    3.74162e+03    2.66288e+03    1.03344e+03   -2.29024e+02
     Coulomb-14        LJ (SR)  Disper. corr.   Coulomb (SR)   Coul. recip.
    2.84509e+04    1.24343e+05   -7.47070e+03   -9.40258e+05    5.30878e+03
      Potential    Kinetic En.   Total Energy  Conserved En.    Temperature
   -7.80132e+05    1.38061e+05   -6.42070e+05   -6.02998e+05    3.00660e+02
 Pres. DC (bar) Pressure (bar)   Constr. rmsd
   -2.21200e+02    7.93699e+01    0.00000e+00

           Step           Time
        9515000    19030.00000

   Energies (kJ/mol)
        G96Bond       G96Angle    Proper Dih.  Improper Dih.          LJ-14
    2.30612e+03    3.62706e+03    2.72245e+03    1.10074e+03   -3.10744e+02
     Coulomb-14        LJ (SR)  Disper. corr.   Coulomb (SR)   Coul. recip.
    2.85433e+04    1.24054e+05   -7.43818e+03   -9.41575e+05    5.37053e+03
      Potential    Kinetic En.   Total Energy  Conserved En.    Temperature
   -7.81600e+05    1.37755e+05   -6.43845e+05   -6.02997e+05    2.99992e+02
 Pres. DC (bar) Pressure (bar)   Constr. rmsd
   -2.19280e+02   -8.80276e+01    0.00000e+00

           Step           Time
        9520000    19040.00000

   Energies (kJ/mol)
        G96Bond       G96Angle    Proper Dih.  Improper Dih.          LJ-14
    2.34713e+03    3.73653e+03    2.72656e+03    1.12691e+03   -3.25537e+02
     Coulomb-14        LJ (SR)  Disper. corr.   Coulomb (SR)   Coul. recip.
    2.86344e+04    1.24713e+05   -7.45951e+03   -9.42087e+05    5.24310e+03
      Potential    Kinetic En.   Total Energy  Conserved En.    Temperature
   -7.81344e+05    1.38436e+05   -6.42909e+05   -6.02967e+05    3.01474e+02
 Pres. DC (bar) Pressure (bar)   Constr. rmsd
   -2.20538e+02   -3.65480e+00    0.00000e+00

           Step           Time
        9525000    19050.00000

   Energies (kJ/mol)
        G96Bond       G96Angle    Proper Dih.  Improper Dih.          LJ-14
    2.28602e+03    3.82185e+03    2.77559e+03    1.15118e+03   -3.45842e+02
     Coulomb-14        LJ (SR)  Disper. corr.   Coulomb (SR)   Coul. recip.
    2.84975e+04    1.23117e+05   -7.43003e+03   -9.38813e+05    5.41591e+03
      Potential    Kinetic En.   Total Energy  Conserved En.    Temperature
   -7.79525e+05    1.38519e+05   -6.41005e+05   -6.02956e+05    3.01657e+02
 Pres. DC (bar) Pressure (bar)   Constr. rmsd
   -2.18800e+02   -1.19682e+02    0.00000e+00

           Step           Time
        9530000    19060.00000

   Energies (kJ/mol)
        G96Bond       G96Angle    Proper Dih.  Improper Dih.          LJ-14
    2.48175e+03    3.61665e+03    2.84415e+03    1.02801e+03   -3.08081e+02
     Coulomb-14        LJ (SR)  Disper. corr.   Coulomb (SR)   Coul. recip.
    2.85694e+04    1.23636e+05   -7.45015e+03   -9.40261e+05    5.19735e+03
      Potential    Kinetic En.   Total Energy  Conserved En.    Temperature
   -7.80646e+05    1.37547e+05   -6.43099e+05   -6.02936e+05    2.99539e+02
 Pres. DC (bar) Pressure (bar)   Constr. rmsd
   -2.19986e+02   -5.73887e+01    0.00000e+00

           Step           Time
        9535000    19070.00000

   Energies (kJ/mol)
        G96Bond       G96Angle    Proper Dih.  Improper Dih.          LJ-14
    2.40171e+03    3.96317e+03    2.76681e+03    1.09639e+03   -3.20063e+02
     Coulomb-14        LJ (SR)  Disper. corr.   Coulomb (SR)   Coul. recip.
    2.86152e+04    1.23859e+05   -7.49130e+03   -9.40349e+05    5.26884e+03
      Potential    Kinetic En.   Total Energy  Conserved En.    Temperature
   -7.80190e+05    1.38855e+05   -6.41335e+05   -6.02904e+05    3.02387e+02
 Pres. DC (bar) Pressure (bar)   Constr. rmsd
   -2.22420e+02    2.86772e+01    0.00000e+00

           Step           Time
        9540000    19080.00000

   Energies (kJ/mol)
        G96Bond       G96Angle    Proper Dih.  Improper Dih.          LJ-14
    2.40132e+03    3.71896e+03    2.79627e+03    1.12487e+03   -2.80163e+02
     Coulomb-14        LJ (SR)  Disper. corr.   Coulomb (SR)   Coul. recip.
    2.84755e+04    1.21509e+05   -7.43527e+03   -9.37419e+05    5.25011e+03
      Potential    Kinetic En.   Total Energy  Conserved En.    Temperature
   -7.79859e+05    1.37953e+05   -6.41906e+05   -6.02864e+05    3.00423e+02
 Pres. DC (bar) Pressure (bar)   Constr. rmsd
   -2.19109e+02   -2.76066e+02    0.00000e+00

           Step           Time
        9545000    19090.00000

   Energies (kJ/mol)
        G96Bond       G96Angle    Proper Dih.  Improper Dih.          LJ-14
    2.25289e+03    3.79698e+03    2.84913e+03    1.07224e+03   -3.69061e+02
     Coulomb-14        LJ (SR)  Disper. corr.   Coulomb (SR)   Coul. recip.
    2.84752e+04    1.24773e+05   -7.45580e+03   -9.41629e+05    5.35777e+03
      Potential    Kinetic En.   Total Energy  Conserved En.    Temperature
   -7.80877e+05    1.37752e+05   -6.43125e+05   -6.02842e+05    2.99986e+02
 Pres. DC (bar) Pressure (bar)   Constr. rmsd
   -2.20319e+02    7.15941e+01    0.00000e+00

           Step           Time
        9550000    19100.00000

   Energies (kJ/mol)
        G96Bond       G96Angle    Proper Dih.  Improper Dih.          LJ-14
    2.34778e+03    3.64241e+03    2.78339e+03    1.10598e+03   -2.41656e+02
     Coulomb-14        LJ (SR)  Disper. corr.   Coulomb (SR)   Coul. recip.
    2.87081e+04    1.22148e+05   -7.47699e+03   -9.39078e+05    5.28897e+03
      Potential    Kinetic En.   Total Energy  Conserved En.    Temperature
   -7.80772e+05    1.37646e+05   -6.43127e+05   -6.02824e+05    2.99754e+02
 Pres. DC (bar) Pressure (bar)   Constr. rmsd
   -2.21571e+02   -1.17329e+02    0.00000e+00

           Step           Time
        9555000    19110.00000

   Energies (kJ/mol)
        G96Bond       G96Angle    Proper Dih.  Improper Dih.          LJ-14
    2.38146e+03    3.62170e+03    2.75394e+03    1.11519e+03   -2.85819e+02
     Coulomb-14        LJ (SR)  Disper. corr.   Coulomb (SR)   Coul. recip.
    2.87713e+04    1.24265e+05   -7.44605e+03   -9.41570e+05    5.25270e+03
      Potential    Kinetic En.   Total Energy  Conserved En.    Temperature
   -7.81141e+05    1.38161e+05   -6.42979e+05   -6.02804e+05    3.00877e+02
 Pres. DC (bar) Pressure (bar)   Constr. rmsd
   -2.19744e+02   -8.21282e+01    0.00000e+00

           Step           Time
        9560000    19120.00000

   Energies (kJ/mol)
        G96Bond       G96Angle    Proper Dih.  Improper Dih.          LJ-14
    2.47160e+03    3.79788e+03    2.67058e+03    1.06762e+03   -3.22946e+02
     Coulomb-14        LJ (SR)  Disper. corr.   Coulomb (SR)   Coul. recip.
    2.84941e+04    1.23388e+05   -7.48463e+03   -9.40474e+05    5.21840e+03
      Potential    Kinetic En.   Total Energy  Conserved En.    Temperature
   -7.81173e+05    1.38522e+05   -6.42651e+05   -6.02783e+05    3.01663e+02
 Pres. DC (bar) Pressure (bar)   Constr. rmsd
   -2.22024e+02   -8.59161e+01    0.00000e+00

           Step           Time
        9565000    19130.00000

   Energies (kJ/mol)
        G96Bond       G96Angle    Proper Dih.  Improper Dih.          LJ-14
    2.33784e+03    3.59310e+03    2.70294e+03    1.14157e+03   -2.05384e+02
     Coulomb-14        LJ (SR)  Disper. corr.   Coulomb (SR)   Coul. recip.
    2.86780e+04    1.23772e+05   -7.48498e+03   -9.42065e+05    5.26056e+03
      Potential    Kinetic En.   Total Energy  Conserved En.    Temperature
   -7.82270e+05    1.37885e+05   -6.44385e+05   -6.02733e+05    3.00275e+02
 Pres. DC (bar) Pressure (bar)   Constr. rmsd
   -2.22045e+02    5.35739e+01    0.00000e+00

           Step           Time
        9570000    19140.00000

   Energies (kJ/mol)
        G96Bond       G96Angle    Proper Dih.  Improper Dih.          LJ-14
    2.33038e+03    3.63742e+03    2.79208e+03    1.09451e+03   -2.81746e+02
     Coulomb-14        LJ (SR)  Disper. corr.   Coulomb (SR)   Coul. recip.
    2.86963e+04    1.23546e+05   -7.47552e+03   -9.40932e+05    5.26132e+03
      Potential    Kinetic En.   Total Energy  Conserved En.    Temperature
   -7.81331e+05    1.38060e+05   -6.43271e+05   -6.02719e+05    3.00656e+02
 Pres. DC (bar) Pressure (bar)   Constr. rmsd
   -2.21484e+02   -9.21077e+01    0.00000e+00

           Step           Time
        9575000    19150.00000

   Energies (kJ/mol)
        G96Bond       G96Angle    Proper Dih.  Improper Dih.          LJ-14
    2.27561e+03    3.57169e+03    2.75342e+03    1.10937e+03   -2.76677e+02
     Coulomb-14        LJ (SR)  Disper. corr.   Coulomb (SR)   Coul. recip.
    2.86863e+04    1.24241e+05   -7.45429e+03   -9.40616e+05    5.40007e+03
      Potential    Kinetic En.   Total Energy  Conserved En.    Temperature
   -7.80309e+05    1.37339e+05   -6.42970e+05   -6.02680e+05    2.99086e+02
 Pres. DC (bar) Pressure (bar)   Constr. rmsd
   -2.20230e+02    1.79350e+02    0.00000e+00

           Step           Time
        9580000    19160.00000

   Energies (kJ/mol)
        G96Bond       G96Angle    Proper Dih.  Improper Dih.          LJ-14
    2.41133e+03    3.67295e+03    2.71670e+03    1.00435e+03   -2.92077e+02
     Coulomb-14        LJ (SR)  Disper. corr.   Coulomb (SR)   Coul. recip.
    2.86445e+04    1.24105e+05   -7.48829e+03   -9.41574e+05    5.34335e+03
      Potential    Kinetic En.   Total Energy  Conserved En.    Temperature
   -7.81456e+05    1.37216e+05   -6.44240e+05   -6.02671e+05    2.98817e+02
 Pres. DC (bar) Pressure (bar)   Constr. rmsd
   -2.22241e+02   -5.70159e+00    0.00000e+00

           Step           Time
        9585000    19170.00000

   Energies (kJ/mol)
        G96Bond       G96Angle    Proper Dih.  Improper Dih.          LJ-14
    2.20079e+03    3.82413e+03    2.76697e+03    1.05173e+03   -3.34452e+02
     Coulomb-14        LJ (SR)  Disper. corr.   Coulomb (SR)   Coul. recip.
    2.85217e+04    1.24400e+05   -7.50353e+03   -9.42331e+05    5.30053e+03
      Potential    Kinetic En.   Total Energy  Conserved En.    Temperature
   -7.82103e+05    1.38999e+05   -6.43104e+05   -6.02625e+05    3.02702e+02
 Pres. DC (bar) Pressure (bar)   Constr. rmsd
   -2.23146e+02    1.72542e+02    0.00000e+00

           Step           Time
        9590000    19180.00000

   Energies (kJ/mol)
        G96Bond       G96Angle    Proper Dih.  Improper Dih.          LJ-14
    2.44485e+03    3.63331e+03    2.78849e+03    1.08273e+03   -3.84311e+02
     Coulomb-14        LJ (SR)  Disper. corr.   Coulomb (SR)   Coul. recip.
    2.84177e+04    1.23780e+05   -7.45787e+03   -9.39830e+05    5.20837e+03
      Potential    Kinetic En.   Total Energy  Conserved En.    Temperature
   -7.80316e+05    1.37323e+05   -6.42994e+05   -6.02619e+05    2.99051e+02
 Pres. DC (bar) Pressure (bar)   Constr. rmsd
   -2.20441e+02   -6.67054e+01    0.00000e+00

           Step           Time
        9595000    19190.00000

   Energies (kJ/mol)
        G96Bond       G96Angle    Proper Dih.  Improper Dih.          LJ-14
    2.26779e+03    3.59416e+03    2.67498e+03    1.11286e+03   -3.46141e+02
     Coulomb-14        LJ (SR)  Disper. corr.   Coulomb (SR)   Coul. recip.
    2.86658e+04    1.24808e+05   -7.47153e+03   -9.43802e+05    5.32727e+03
      Potential    Kinetic En.   Total Energy  Conserved En.    Temperature
   -7.83169e+05    1.36322e+05   -6.46847e+05   -6.02603e+05    2.96872e+02
 Pres. DC (bar) Pressure (bar)   Constr. rmsd
   -2.21248e+02   -6.07611e+01    0.00000e+00

           Step           Time
        9600000    19200.00000

   Energies (kJ/mol)
        G96Bond       G96Angle    Proper Dih.  Improper Dih.          LJ-14
    2.27362e+03    3.68840e+03    2.68081e+03    1.10698e+03   -3.18263e+02
     Coulomb-14        LJ (SR)  Disper. corr.   Coulomb (SR)   Coul. recip.
    2.87285e+04    1.22525e+05   -7.46244e+03   -9.39018e+05    5.29006e+03
      Potential    Kinetic En.   Total Energy  Conserved En.    Temperature
   -7.80505e+05    1.37305e+05   -6.43200e+05   -6.02582e+05    2.99013e+02
 Pres. DC (bar) Pressure (bar)   Constr. rmsd
   -2.20711e+02   -1.67270e+02    0.00000e+00

           Step           Time
        9605000    19210.00000

   Energies (kJ/mol)
        G96Bond       G96Angle    Proper Dih.  Improper Dih.          LJ-14
    2.26721e+03    3.67937e+03    2.71382e+03    1.09494e+03   -3.14964e+02
     Coulomb-14        LJ (SR)  Disper. corr.   Coulomb (SR)   Coul. recip.
    2.86816e+04    1.23266e+05   -7.44668e+03   -9.39996e+05    5.22122e+03
      Potential    Kinetic En.   Total Energy  Conserved En.    Temperature
   -7.80834e+05    1.38102e+05   -6.42731e+05   -6.02584e+05    3.00749e+02
 Pres. DC (bar) Pressure (bar)   Constr. rmsd
   -2.19781e+02    2.11528e+01    0.00000e+00

           Step           Time
        9610000    19220.00000

   Energies (kJ/mol)
        G96Bond       G96Angle    Proper Dih.  Improper Dih.          LJ-14
    2.30169e+03    3.65804e+03    2.88076e+03    1.10186e+03   -2.89463e+02
     Coulomb-14        LJ (SR)  Disper. corr.   Coulomb (SR)   Coul. recip.
    2.84489e+04    1.22375e+05   -7.47986e+03   -9.38396e+05    5.25263e+03
      Potential    Kinetic En.   Total Energy  Conserved En.    Temperature
   -7.80146e+05    1.38216e+05   -6.41930e+05   -6.02563e+05    3.00996e+02
 Pres. DC (bar) Pressure (bar)   Constr. rmsd
   -2.21742e+02   -1.16857e+02    0.00000e+00

           Step           Time
        9615000    19230.00000

   Energies (kJ/mol)
        G96Bond       G96Angle    Proper Dih.  Improper Dih.          LJ-14
    2.32452e+03    3.48164e+03    2.93164e+03    9.68146e+02   -3.12655e+02
     Coulomb-14        LJ (SR)  Disper. corr.   Coulomb (SR)   Coul. recip.
    2.84907e+04    1.23960e+05   -7.44112e+03   -9.39275e+05    5.22150e+03
      Potential    Kinetic En.   Total Energy  Conserved En.    Temperature
   -7.79652e+05    1.37478e+05   -6.42174e+05   -6.02543e+05    2.99388e+02
 Pres. DC (bar) Pressure (bar)   Constr. rmsd
   -2.19453e+02    1.22655e+02    0.00000e+00

           Step           Time
        9620000    19240.00000

   Energies (kJ/mol)
        G96Bond       G96Angle    Proper Dih.  Improper Dih.          LJ-14
    2.28701e+03    3.59787e+03    2.79998e+03    1.07990e+03   -2.50233e+02
     Coulomb-14        LJ (SR)  Disper. corr.   Coulomb (SR)   Coul. recip.
    2.85371e+04    1.24206e+05   -7.46785e+03   -9.40348e+05    5.30998e+03
      Potential    Kinetic En.   Total Energy  Conserved En.    Temperature
   -7.80248e+05    1.37732e+05   -6.42516e+05   -6.02500e+05    2.99942e+02
 Pres. DC (bar) Pressure (bar)   Constr. rmsd
   -2.21031e+02    9.56054e+01    0.00000e+00

           Step           Time
        9625000    19250.00000

   Energies (kJ/mol)
        G96Bond       G96Angle    Proper Dih.  Improper Dih.          LJ-14
    2.34305e+03    3.64287e+03    2.72004e+03    1.09497e+03   -3.29919e+02
     Coulomb-14        LJ (SR)  Disper. corr.   Coulomb (SR)   Coul. recip.
    2.85080e+04    1.23994e+05   -7.46121e+03   -9.40770e+05    5.30531e+03
      Potential    Kinetic En.   Total Energy  Conserved En.    Temperature
   -7.80953e+05    1.36942e+05   -6.44011e+05   -6.02485e+05    2.98222e+02
 Pres. DC (bar) Pressure (bar)   Constr. rmsd
   -2.20638e+02   -9.93879e+00    0.00000e+00

           Step           Time
        9630000    19260.00000

   Energies (kJ/mol)
        G96Bond       G96Angle    Proper Dih.  Improper Dih.          LJ-14
    2.37875e+03    3.65608e+03    2.77572e+03    1.19576e+03   -3.08166e+02
     Coulomb-14        LJ (SR)  Disper. corr.   Coulomb (SR)   Coul. recip.
    2.86465e+04    1.24174e+05   -7.45908e+03   -9.40949e+05    5.36825e+03
      Potential    Kinetic En.   Total Energy  Conserved En.    Temperature
   -7.80521e+05    1.37537e+05   -6.42984e+05   -6.02443e+05    2.99517e+02
 Pres. DC (bar) Pressure (bar)   Constr. rmsd
   -2.20513e+02    6.72539e+01    0.00000e+00

           Step           Time
        9635000    19270.00000

   Energies (kJ/mol)
        G96Bond       G96Angle    Proper Dih.  Improper Dih.          LJ-14
    2.45369e+03    3.72982e+03    2.80154e+03    1.12586e+03   -3.50018e+02
     Coulomb-14        LJ (SR)  Disper. corr.   Coulomb (SR)   Coul. recip.
    2.85402e+04    1.22750e+05   -7.46783e+03   -9.39043e+05    5.25849e+03
      Potential    Kinetic En.   Total Energy  Conserved En.    Temperature
   -7.80202e+05    1.38012e+05   -6.42190e+05   -6.02415e+05    3.00551e+02
 Pres. DC (bar) Pressure (bar)   Constr. rmsd
   -2.21030e+02   -1.77149e+02    0.00000e+00

           Step           Time
        9640000    19280.00000

   Energies (kJ/mol)
        G96Bond       G96Angle    Proper Dih.  Improper Dih.          LJ-14
    2.35322e+03    3.72382e+03    2.73412e+03    1.19755e+03   -2.80625e+02
     Coulomb-14        LJ (SR)  Disper. corr.   Coulomb (SR)   Coul. recip.
    2.85850e+04    1.25388e+05   -7.46134e+03   -9.41725e+05    5.27028e+03
      Potential    Kinetic En.   Total Energy  Conserved En.    Temperature
   -7.80216e+05    1.36216e+05   -6.44000e+05   -6.02363e+05    2.96640e+02
 Pres. DC (bar) Pressure (bar)   Constr. rmsd
   -2.20646e+02    1.99506e+02    0.00000e+00

           Step           Time
        9645000    19290.00000

   Energies (kJ/mol)
        G96Bond       G96Angle    Proper Dih.  Improper Dih.          LJ-14
    2.44947e+03    3.62250e+03    2.84402e+03    1.07658e+03   -3.02384e+02
     Coulomb-14        LJ (SR)  Disper. corr.   Coulomb (SR)   Coul. recip.
    2.86001e+04    1.23626e+05   -7.45057e+03   -9.39783e+05    5.29296e+03
      Potential    Kinetic En.   Total Energy  Conserved En.    Temperature
   -7.80025e+05    1.37328e+05   -6.42697e+05   -6.02369e+05    2.99061e+02
 Pres. DC (bar) Pressure (bar)   Constr. rmsd
   -2.20011e+02    4.38570e+01    0.00000e+00

           Step           Time
        9650000    19300.00000

   Energies (kJ/mol)
        G96Bond       G96Angle    Proper Dih.  Improper Dih.          LJ-14
    2.29553e+03    3.64387e+03    2.75051e+03    1.09997e+03   -2.96497e+02
     Coulomb-14        LJ (SR)  Disper. corr.   Coulomb (SR)   Coul. recip.
    2.85382e+04    1.22167e+05   -7.45768e+03   -9.39238e+05    5.30809e+03
      Potential    Kinetic En.   Total Energy  Conserved En.    Temperature
   -7.81189e+05    1.38951e+05   -6.42238e+05   -6.02354e+05    3.02597e+02
 Pres. DC (bar) Pressure (bar)   Constr. rmsd
   -2.20430e+02   -1.63978e+02    0.00000e+00

           Step           Time
        9655000    19310.00000

   Energies (kJ/mol)
        G96Bond       G96Angle    Proper Dih.  Improper Dih.          LJ-14
    2.26231e+03    3.67690e+03    2.60049e+03    1.07147e+03   -3.29488e+02
     Coulomb-14        LJ (SR)  Disper. corr.   Coulomb (SR)   Coul. recip.
    2.83676e+04    1.24195e+05   -7.46246e+03   -9.41416e+05    5.27430e+03
      Potential    Kinetic En.   Total Energy  Conserved En.    Temperature
   -7.81760e+05    1.37257e+05   -6.44503e+05   -6.02314e+05    2.98908e+02
 Pres. DC (bar) Pressure (bar)   Constr. rmsd
   -2.20712e+02   -7.28503e+00    0.00000e+00

           Step           Time
        9660000    19320.00000

   Energies (kJ/mol)
        G96Bond       G96Angle    Proper Dih.  Improper Dih.          LJ-14
    2.46113e+03    3.61250e+03    2.80254e+03    1.07535e+03   -2.71810e+02
     Coulomb-14        LJ (SR)  Disper. corr.   Coulomb (SR)   Coul. recip.
    2.82340e+04    1.24876e+05   -7.48441e+03   -9.40808e+05    5.22403e+03
      Potential    Kinetic En.   Total Energy  Conserved En.    Temperature
   -7.80278e+05    1.37649e+05   -6.42630e+05   -6.02288e+05    2.99761e+02
 Pres. DC (bar) Pressure (bar)   Constr. rmsd
   -2.22011e+02    2.45109e+02    0.00000e+00

           Step           Time
        9665000    19330.00000

   Energies (kJ/mol)
        G96Bond       G96Angle    Proper Dih.  Improper Dih.          LJ-14
    2.34549e+03    3.45877e+03    2.74989e+03    1.13406e+03   -2.27362e+02
     Coulomb-14        LJ (SR)  Disper. corr.   Coulomb (SR)   Coul. recip.
    2.85861e+04    1.22522e+05   -7.44327e+03   -9.39345e+05    5.31426e+03
      Potential    Kinetic En.   Total Energy  Conserved En.    Temperature
   -7.80906e+05    1.37674e+05   -6.43232e+05   -6.02269e+05    2.99815e+02
 Pres. DC (bar) Pressure (bar)   Constr. rmsd
   -2.19580e+02   -1.92916e+02    0.00000e+00

           Step           Time
        9670000    19340.00000

   Energies (kJ/mol)
        G96Bond       G96Angle    Proper Dih.  Improper Dih.          LJ-14
    2.28237e+03    3.75797e+03    2.86678e+03    1.07186e+03   -3.40752e+02
     Coulomb-14        LJ (SR)  Disper. corr.   Coulomb (SR)   Coul. recip.
    2.84412e+04    1.23469e+05   -7.48091e+03   -9.40157e+05    5.29738e+03
      Potential    Kinetic En.   Total Energy  Conserved En.    Temperature
   -7.80792e+05    1.37032e+05   -6.43761e+05   -6.02252e+05    2.98417e+02
 Pres. DC (bar) Pressure (bar)   Constr. rmsd
   -2.21804e+02   -3.05262e+01    0.00000e+00

           Step           Time
        9675000    19350.00000

   Energies (kJ/mol)
        G96Bond       G96Angle    Proper Dih.  Improper Dih.          LJ-14
    2.25077e+03    3.55840e+03    2.79869e+03    1.10589e+03   -3.49430e+02
     Coulomb-14        LJ (SR)  Disper. corr.   Coulomb (SR)   Coul. recip.
    2.84733e+04    1.24099e+05   -7.45656e+03   -9.40650e+05    5.27393e+03
      Potential    Kinetic En.   Total Energy  Conserved En.    Temperature
   -7.80896e+05    1.36809e+05   -6.44087e+05   -6.02245e+05    2.97932e+02
 Pres. DC (bar) Pressure (bar)   Constr. rmsd
   -2.20364e+02   -5.62743e+00    0.00000e+00

           Step           Time
        9680000    19360.00000

   Energies (kJ/mol)
        G96Bond       G96Angle    Proper Dih.  Improper Dih.          LJ-14
    2.42576e+03    3.48288e+03    2.88239e+03    1.11273e+03   -2.98268e+02
     Coulomb-14        LJ (SR)  Disper. corr.   Coulomb (SR)   Coul. recip.
    2.86440e+04    1.24197e+05   -7.48429e+03   -9.40932e+05    5.09990e+03
      Potential    Kinetic En.   Total Energy  Conserved En.    Temperature
   -7.80870e+05    1.37673e+05   -6.43196e+05   -6.02213e+05    2.99814e+02
 Pres. DC (bar) Pressure (bar)   Constr. rmsd
   -2.22004e+02    6.04296e+00    0.00000e+00

           Step           Time
        9685000    19370.00000

   Energies (kJ/mol)
        G96Bond       G96Angle    Proper Dih.  Improper Dih.          LJ-14
    2.22996e+03    3.52702e+03    2.72106e+03    1.10111e+03   -2.06439e+02
     Coulomb-14        LJ (SR)  Disper. corr.   Coulomb (SR)   Coul. recip.
    2.86791e+04    1.24229e+05   -7.49259e+03   -9.40205e+05    5.26838e+03
      Potential    Kinetic En.   Total Energy  Conserved En.    Temperature
   -7.80149e+05    1.37593e+05   -6.42556e+05   -6.02225e+05    2.99639e+02
 Pres. DC (bar) Pressure (bar)   Constr. rmsd
   -2.22496e+02    2.36571e+02    0.00000e+00

           Step           Time
        9690000    19380.00000

   Energies (kJ/mol)
        G96Bond       G96Angle    Proper Dih.  Improper Dih.          LJ-14
    2.40744e+03    3.49550e+03    2.93965e+03    1.03459e+03   -2.57784e+02
     Coulomb-14        LJ (SR)  Disper. corr.   Coulomb (SR)   Coul. recip.
    2.85551e+04    1.22822e+05   -7.45643e+03   -9.39463e+05    5.40090e+03
      Potential    Kinetic En.   Total Energy  Conserved En.    Temperature
   -7.80522e+05    1.37495e+05   -6.43027e+05   -6.02175e+05    2.99427e+02
 Pres. DC (bar) Pressure (bar)   Constr. rmsd
   -2.20356e+02   -1.32818e+02    0.00000e+00

           Step           Time
        9695000    19390.00000

   Energies (kJ/mol)
        G96Bond       G96Angle    Proper Dih.  Improper Dih.          LJ-14
    2.34748e+03    3.76677e+03    2.76723e+03    1.11866e+03   -3.05402e+02
     Coulomb-14        LJ (SR)  Disper. corr.   Coulomb (SR)   Coul. recip.
    2.83195e+04    1.24997e+05   -7.43228e+03   -9.41467e+05    5.35810e+03
      Potential    Kinetic En.   Total Energy  Conserved En.    Temperature
   -7.80530e+05    1.37547e+05   -6.42983e+05   -6.02147e+05    2.99538e+02
 Pres. DC (bar) Pressure (bar)   Constr. rmsd
   -2.18933e+02   -4.72506e+01    0.00000e+00

           Step           Time
        9700000    19400.00000

   Energies (kJ/mol)
        G96Bond       G96Angle    Proper Dih.  Improper Dih.          LJ-14
    2.31576e+03    3.85225e+03    2.90142e+03    1.07386e+03   -3.14744e+02
     Coulomb-14        LJ (SR)  Disper. corr.   Coulomb (SR)   Coul. recip.
    2.83036e+04    1.22701e+05   -7.45971e+03   -9.38816e+05    5.22618e+03
      Potential    Kinetic En.   Total Energy  Conserved En.    Temperature
   -7.80216e+05    1.38150e+05   -6.42067e+05   -6.02126e+05    3.00851e+02
 Pres. DC (bar) Pressure (bar)   Constr. rmsd
   -2.20550e+02   -9.98763e+01    0.00000e+00

           Step           Time
        9705000    19410.00000

   Energies (kJ/mol)
        G96Bond       G96Angle    Proper Dih.  Improper Dih.          LJ-14
    2.26186e+03    3.66040e+03    2.77999e+03    1.16440e+03   -2.81435e+02
     Coulomb-14        LJ (SR)  Disper. corr.   Coulomb (SR)   Coul. recip.
    2.83909e+04    1.22637e+05   -7.42871e+03   -9.39382e+05    5.34890e+03
      Potential    Kinetic En.   Total Energy  Conserved En.    Temperature
   -7.80849e+05    1.38131e+05   -6.42718e+05   -6.02094e+05    3.00811e+02
 Pres. DC (bar) Pressure (bar)   Constr. rmsd
   -2.18723e+02   -2.45946e+02    0.00000e+00

           Step           Time
        9710000    19420.00000

   Energies (kJ/mol)
        G96Bond       G96Angle    Proper Dih.  Improper Dih.          LJ-14
    2.31468e+03    3.60088e+03    2.66008e+03    1.12025e+03   -2.43564e+02
     Coulomb-14        LJ (SR)  Disper. corr.   Coulomb (SR)   Coul. recip.
    2.85333e+04    1.24191e+05   -7.46593e+03   -9.41163e+05    5.31603e+03
      Potential    Kinetic En.   Total Energy  Conserved En.    Temperature
   -7.81136e+05    1.36874e+05   -6.44263e+05   -6.02067e+05    2.98073e+02
 Pres. DC (bar) Pressure (bar)   Constr. rmsd
   -2.20918e+02    7.70894e+01    0.00000e+00

           Step           Time
        9715000    19430.00000

   Energies (kJ/mol)
        G96Bond       G96Angle    Proper Dih.  Improper Dih.          LJ-14
    2.38072e+03    3.78101e+03    2.72913e+03    1.11578e+03   -3.22794e+02
     Coulomb-14        LJ (SR)  Disper. corr.   Coulomb (SR)   Coul. recip.
    2.83947e+04    1.22471e+05   -7.46744e+03   -9.38273e+05    5.48672e+03
      Potential    Kinetic En.   Total Energy  Conserved En.    Temperature
   -7.79704e+05    1.38578e+05   -6.41126e+05   -6.02044e+05    3.01783e+02
 Pres. DC (bar) Pressure (bar)   Constr. rmsd
   -2.21006e+02   -1.02698e+02    0.00000e+00

           Step           Time
        9720000    19440.00000

   Energies (kJ/mol)
        G96Bond       G96Angle    Proper Dih.  Improper Dih.          LJ-14
    2.37367e+03    3.55831e+03    2.81965e+03    1.11311e+03   -2.32539e+02
     Coulomb-14        LJ (SR)  Disper. corr.   Coulomb (SR)   Coul. recip.
    2.85364e+04    1.22253e+05   -7.43348e+03   -9.38230e+05    5.32818e+03
      Potential    Kinetic En.   Total Energy  Conserved En.    Temperature
   -7.79914e+05    1.37977e+05   -6.41937e+05   -6.02026e+05    3.00476e+02
 Pres. DC (bar) Pressure (bar)   Constr. rmsd
   -2.19003e+02   -2.48561e+02    0.00000e+00

           Step           Time
        9725000    19450.00000

   Energies (kJ/mol)
        G96Bond       G96Angle    Proper Dih.  Improper Dih.          LJ-14
    2.34657e+03    3.87992e+03    2.71604e+03    1.07632e+03   -3.04745e+02
     Coulomb-14        LJ (SR)  Disper. corr.   Coulomb (SR)   Coul. recip.
    2.84829e+04    1.24246e+05   -7.45417e+03   -9.40352e+05    5.38474e+03
      Potential    Kinetic En.   Total Energy  Conserved En.    Temperature
   -7.79979e+05    1.37122e+05   -6.42857e+05   -6.02017e+05    2.98613e+02
 Pres. DC (bar) Pressure (bar)   Constr. rmsd
   -2.20223e+02    4.76097e+01    0.00000e+00

           Step           Time
        9730000    19460.00000

   Energies (kJ/mol)
        G96Bond       G96Angle    Proper Dih.  Improper Dih.          LJ-14
    2.35769e+03    3.66879e+03    2.74566e+03    1.08500e+03   -3.55907e+02
     Coulomb-14        LJ (SR)  Disper. corr.   Coulomb (SR)   Coul. recip.
    2.84792e+04    1.23890e+05   -7.46583e+03   -9.40806e+05    5.35150e+03
      Potential    Kinetic En.   Total Energy  Conserved En.    Temperature
   -7.81049e+05    1.37553e+05   -6.43496e+05   -6.01997e+05    2.99553e+02
 Pres. DC (bar) Pressure (bar)   Constr. rmsd
   -2.20912e+02    9.52523e+01    0.00000e+00

           Step           Time
        9735000    19470.00000

   Energies (kJ/mol)
        G96Bond       G96Angle    Proper Dih.  Improper Dih.          LJ-14
    2.34857e+03    3.67774e+03    2.83830e+03    1.09505e+03   -2.99143e+02
     Coulomb-14        LJ (SR)  Disper. corr.   Coulomb (SR)   Coul. recip.
    2.84951e+04    1.23433e+05   -7.48412e+03   -9.39420e+05    5.27514e+03
      Potential    Kinetic En.   Total Energy  Conserved En.    Temperature
   -7.80040e+05    1.38603e+05   -6.41437e+05   -6.01976e+05    3.01840e+02
 Pres. DC (bar) Pressure (bar)   Constr. rmsd
   -2.21994e+02    5.42233e+01    0.00000e+00

           Step           Time
        9740000    19480.00000

   Energies (kJ/mol)
        G96Bond       G96Angle    Proper Dih.  Improper Dih.          LJ-14
    2.31164e+03    3.61297e+03    2.80378e+03    1.04346e+03   -2.80336e+02
     Coulomb-14        LJ (SR)  Disper. corr.   Coulomb (SR)   Coul. recip.
    2.84303e+04    1.23667e+05   -7.46192e+03   -9.40488e+05    5.30975e+03
      Potential    Kinetic En.   Total Energy  Conserved En.    Temperature
   -7.81052e+05    1.36294e+05   -6.44757e+05   -6.01944e+05    2.96811e+02
 Pres. DC (bar) Pressure (bar)   Constr. rmsd
   -2.20680e+02   -2.10671e+00    0.00000e+00

           Step           Time
        9745000    19490.00000

   Energies (kJ/mol)
        G96Bond       G96Angle    Proper Dih.  Improper Dih.          LJ-14
    2.36038e+03    3.72841e+03    2.84858e+03    1.09905e+03   -2.67024e+02
     Coulomb-14        LJ (SR)  Disper. corr.   Coulomb (SR)   Coul. recip.
    2.85813e+04    1.24062e+05   -7.46689e+03   -9.40453e+05    5.32911e+03
      Potential    Kinetic En.   Total Energy  Conserved En.    Temperature
   -7.80178e+05    1.37731e+05   -6.42448e+05   -6.01931e+05    2.99939e+02
 Pres. DC (bar) Pressure (bar)   Constr. rmsd
   -2.20974e+02    9.20565e+01    0.00000e+00

           Step           Time
        9750000    19500.00000

   Energies (kJ/mol)
        G96Bond       G96Angle    Proper Dih.  Improper Dih.          LJ-14
    2.33519e+03    3.58780e+03    2.71464e+03    1.07228e+03   -3.07728e+02
     Coulomb-14        LJ (SR)  Disper. corr.   Coulomb (SR)   Coul. recip.
    2.85390e+04    1.22663e+05   -7.44762e+03   -9.39846e+05    5.40490e+03
      Potential    Kinetic En.   Total Energy  Conserved En.    Temperature
   -7.81284e+05    1.37261e+05   -6.44023e+05   -6.01910e+05    2.98916e+02
 Pres. DC (bar) Pressure (bar)   Constr. rmsd
   -2.19837e+02   -1.75233e+02    0.00000e+00

           Step           Time
        9755000    19510.00000

   Energies (kJ/mol)
        G96Bond       G96Angle    Proper Dih.  Improper Dih.          LJ-14
    2.45887e+03    3.57351e+03    2.79505e+03    1.04717e+03   -2.67773e+02
     Coulomb-14        LJ (SR)  Disper. corr.   Coulomb (SR)   Coul. recip.
    2.84950e+04    1.23453e+05   -7.46633e+03   -9.40912e+05    5.37189e+03
      Potential    Kinetic En.   Total Energy  Conserved En.    Temperature
   -7.81452e+05    1.37539e+05   -6.43913e+05   -6.01874e+05    2.99521e+02
 Pres. DC (bar) Pressure (bar)   Constr. rmsd
   -2.20941e+02   -4.19066e+01    0.00000e+00

           Step           Time
        9760000    19520.00000

   Energies (kJ/mol)
        G96Bond       G96Angle    Proper Dih.  Improper Dih.          LJ-14
    2.46795e+03    3.69287e+03    2.77913e+03    1.05637e+03   -2.83538e+02
     Coulomb-14        LJ (SR)  Disper. corr.   Coulomb (SR)   Coul. recip.
    2.83847e+04    1.22494e+05   -7.45147e+03   -9.37048e+05    5.30732e+03
      Potential    Kinetic En.   Total Energy  Conserved En.    Temperature
   -7.78601e+05    1.38450e+05   -6.40150e+05   -6.01843e+05    3.01506e+02
 Pres. DC (bar) Pressure (bar)   Constr. rmsd
   -2.20063e+02   -1.09162e+02    0.00000e+00

           Step           Time
        9765000    19530.00000

   Energies (kJ/mol)
        G96Bond       G96Angle    Proper Dih.  Improper Dih.          LJ-14
    2.41649e+03    3.73181e+03    2.82432e+03    1.09317e+03   -3.02159e+02
     Coulomb-14        LJ (SR)  Disper. corr.   Coulomb (SR)   Coul. recip.
    2.83289e+04    1.25006e+05   -7.48870e+03   -9.41843e+05    5.26506e+03
      Potential    Kinetic En.   Total Energy  Conserved En.    Temperature
   -7.80968e+05    1.37818e+05   -6.43150e+05   -6.01816e+05    3.00129e+02
 Pres. DC (bar) Pressure (bar)   Constr. rmsd
   -2.22265e+02    1.83209e+02    0.00000e+00

           Step           Time
        9770000    19540.00000

   Energies (kJ/mol)
        G96Bond       G96Angle    Proper Dih.  Improper Dih.          LJ-14
    2.27523e+03    3.51500e+03    2.82448e+03    1.19222e+03   -2.44452e+02
     Coulomb-14        LJ (SR)  Disper. corr.   Coulomb (SR)   Coul. recip.
    2.85125e+04    1.23639e+05   -7.47480e+03   -9.41588e+05    5.18033e+03
      Potential    Kinetic En.   Total Energy  Conserved En.    Temperature
   -7.82168e+05    1.38562e+05   -6.43606e+05   -6.01821e+05    3.01750e+02
 Pres. DC (bar) Pressure (bar)   Constr. rmsd
   -2.21442e+02    1.89681e+01    0.00000e+00

           Step           Time
        9775000    19550.00000

   Energies (kJ/mol)
        G96Bond       G96Angle    Proper Dih.  Improper Dih.          LJ-14
    2.27769e+03    3.66579e+03    2.84051e+03    1.11116e+03   -3.37788e+02
     Coulomb-14        LJ (SR)  Disper. corr.   Coulomb (SR)   Coul. recip.
    2.86092e+04    1.25036e+05   -7.48226e+03   -9.41418e+05    5.33900e+03
      Potential    Kinetic En.   Total Energy  Conserved En.    Temperature
   -7.80358e+05    1.37436e+05   -6.42922e+05   -6.01789e+05    2.99298e+02
 Pres. DC (bar) Pressure (bar)   Constr. rmsd
   -2.21884e+02    1.01960e+02    0.00000e+00

           Step           Time
        9780000    19560.00000

   Energies (kJ/mol)
        G96Bond       G96Angle    Proper Dih.  Improper Dih.          LJ-14
    2.28021e+03    3.80410e+03    2.65620e+03    1.11049e+03   -3.04693e+02
     Coulomb-14        LJ (SR)  Disper. corr.   Coulomb (SR)   Coul. recip.
    2.86545e+04    1.25706e+05   -7.47271e+03   -9.43100e+05    5.28145e+03
      Potential    Kinetic En.   Total Energy  Conserved En.    Temperature
   -7.81384e+05    1.37585e+05   -6.43799e+05   -6.01783e+05    2.99622e+02
 Pres. DC (bar) Pressure (bar)   Constr. rmsd
   -2.21318e+02    1.87419e+02    0.00000e+00

           Step           Time
        9785000    19570.00000

   Energies (kJ/mol)
        G96Bond       G96Angle    Proper Dih.  Improper Dih.          LJ-14
    2.46758e+03    3.56067e+03    2.73402e+03    1.04722e+03   -2.49230e+02
     Coulomb-14        LJ (SR)  Disper. corr.   Coulomb (SR)   Coul. recip.
    2.86979e+04    1.23857e+05   -7.49064e+03   -9.40024e+05    5.27976e+03
      Potential    Kinetic En.   Total Energy  Conserved En.    Temperature
   -7.80119e+05    1.38011e+05   -6.42109e+05   -6.01768e+05    3.00549e+02
 Pres. DC (bar) Pressure (bar)   Constr. rmsd
   -2.22381e+02    1.15395e+02    0.00000e+00

           Step           Time
        9790000    19580.00000

   Energies (kJ/mol)
        G96Bond       G96Angle    Proper Dih.  Improper Dih.          LJ-14
    2.38084e+03    3.71140e+03    2.66783e+03    1.09335e+03   -3.52002e+02
     Coulomb-14        LJ (SR)  Disper. corr.   Coulomb (SR)   Coul. recip.
    2.85661e+04    1.23227e+05   -7.46727e+03   -9.39991e+05    5.26246e+03
      Potential    Kinetic En.   Total Energy  Conserved En.    Temperature
   -7.80901e+05    1.37254e+05   -6.43647e+05   -6.01740e+05    2.98902e+02
 Pres. DC (bar) Pressure (bar)   Constr. rmsd
   -2.20997e+02   -9.40509e+01    0.00000e+00

           Step           Time
        9795000    19590.00000

   Energies (kJ/mol)
        G96Bond       G96Angle    Proper Dih.  Improper Dih.          LJ-14
    2.46461e+03    3.75472e+03    2.73661e+03    1.08244e+03   -2.90970e+02
     Coulomb-14        LJ (SR)  Disper. corr.   Coulomb (SR)   Coul. recip.
    2.84443e+04    1.24274e+05   -7.45035e+03   -9.41537e+05    5.24768e+03
      Potential    Kinetic En.   Total Energy  Conserved En.    Temperature
   -7.81274e+05    1.37543e+05   -6.43730e+05   -6.01714e+05    2.99531e+02
 Pres. DC (bar) Pressure (bar)   Constr. rmsd
   -2.19998e+02   -4.67401e+01    0.00000e+00

           Step           Time
        9800000    19600.00000

   Energies (kJ/mol)
        G96Bond       G96Angle    Proper Dih.  Improper Dih.          LJ-14
    2.28840e+03    3.57538e+03    2.77255e+03    1.00648e+03   -3.06237e+02
     Coulomb-14        LJ (SR)  Disper. corr.   Coulomb (SR)   Coul. recip.
    2.85133e+04    1.24317e+05   -7.45247e+03   -9.41633e+05    5.28562e+03
      Potential    Kinetic En.   Total Energy  Conserved En.    Temperature
   -7.81633e+05    1.36943e+05   -6.44690e+05   -6.01735e+05    2.98224e+02
 Pres. DC (bar) Pressure (bar)   Constr. rmsd
   -2.20123e+02    8.47050e+01    0.00000e+00

           Step           Time
        9805000    19610.00000

   Energies (kJ/mol)
        G96Bond       G96Angle    Proper Dih.  Improper Dih.          LJ-14
    2.33412e+03    3.71933e+03    2.77289e+03    1.20337e+03   -2.91408e+02
     Coulomb-14        LJ (SR)  Disper. corr.   Coulomb (SR)   Coul. recip.
    2.82896e+04    1.24781e+05   -7.44708e+03   -9.40741e+05    5.25040e+03
      Potential    Kinetic En.   Total Energy  Conserved En.    Temperature
   -7.80129e+05    1.38054e+05   -6.42075e+05   -6.01689e+05    3.00644e+02
 Pres. DC (bar) Pressure (bar)   Constr. rmsd
   -2.19805e+02    2.53717e+01    0.00000e+00

           Step           Time
        9810000    19620.00000

   Energies (kJ/mol)
        G96Bond       G96Angle    Proper Dih.  Improper Dih.          LJ-14
    2.36845e+03    3.67253e+03    2.79737e+03    1.02931e+03   -3.83310e+02
     Coulomb-14        LJ (SR)  Disper. corr.   Coulomb (SR)   Coul. recip.
    2.83483e+04    1.23717e+05   -7.50607e+03   -9.42383e+05    5.26522e+03
      Potential    Kinetic En.   Total Energy  Conserved En.    Temperature
   -7.83074e+05    1.38747e+05   -6.44328e+05   -6.01688e+05    3.02152e+02
 Pres. DC (bar) Pressure (bar)   Constr. rmsd
   -2.23296e+02   -9.04683e+00    0.00000e+00

           Step           Time
        9815000    19630.00000

   Energies (kJ/mol)
        G96Bond       G96Angle    Proper Dih.  Improper Dih.          LJ-14
    2.35197e+03    3.75342e+03    2.76393e+03    1.07688e+03   -2.79862e+02
     Coulomb-14        LJ (SR)  Disper. corr.   Coulomb (SR)   Coul. recip.
    2.84778e+04    1.23022e+05   -7.43611e+03   -9.39260e+05    5.33595e+03
      Potential    Kinetic En.   Total Energy  Conserved En.    Temperature
   -7.80195e+05    1.37959e+05   -6.42235e+05   -6.01668e+05    3.00438e+02
 Pres. DC (bar) Pressure (bar)   Constr. rmsd
   -2.19158e+02   -1.35967e+02    0.00000e+00

           Step           Time
        9820000    19640.00000

   Energies (kJ/mol)
        G96Bond       G96Angle    Proper Dih.  Improper Dih.          LJ-14
    2.34779e+03    3.69419e+03    2.75628e+03    1.12818e+03   -2.71227e+02
     Coulomb-14        LJ (SR)  Disper. corr.   Coulomb (SR)   Coul. recip.
    2.84219e+04    1.23881e+05   -7.45975e+03   -9.41380e+05    5.31457e+03
      Potential    Kinetic En.   Total Energy  Conserved En.    Temperature
   -7.81568e+05    1.38074e+05   -6.43494e+05   -6.01615e+05    3.00687e+02
 Pres. DC (bar) Pressure (bar)   Constr. rmsd
   -2.20552e+02    2.60656e+00    0.00000e+00

           Step           Time
        9825000    19650.00000

   Energies (kJ/mol)
        G96Bond       G96Angle    Proper Dih.  Improper Dih.          LJ-14
    2.17561e+03    3.45579e+03    2.86142e+03    1.14875e+03   -2.87538e+02
     Coulomb-14        LJ (SR)  Disper. corr.   Coulomb (SR)   Coul. recip.
    2.87378e+04    1.24420e+05   -7.48016e+03   -9.41983e+05    5.31994e+03
      Potential    Kinetic En.   Total Energy  Conserved En.    Temperature
   -7.81631e+05    1.37945e+05   -6.43686e+05   -6.01612e+05    3.00407e+02
 Pres. DC (bar) Pressure (bar)   Constr. rmsd
   -2.21759e+02    1.74280e+02    0.00000e+00

           Step           Time
        9830000    19660.00000

   Energies (kJ/mol)
        G96Bond       G96Angle    Proper Dih.  Improper Dih.          LJ-14
    2.36079e+03    3.65434e+03    2.85243e+03    1.12875e+03   -3.02351e+02
     Coulomb-14        LJ (SR)  Disper. corr.   Coulomb (SR)   Coul. recip.
    2.86699e+04    1.25014e+05   -7.49776e+03   -9.40814e+05    5.24699e+03
      Potential    Kinetic En.   Total Energy  Conserved En.    Temperature
   -7.79687e+05    1.37552e+05   -6.42135e+05   -6.01562e+05    2.99550e+02
 Pres. DC (bar) Pressure (bar)   Constr. rmsd
   -2.22803e+02    2.87299e+02    0.00000e+00

           Step           Time
        9835000    19670.00000

   Energies (kJ/mol)
        G96Bond       G96Angle    Proper Dih.  Improper Dih.          LJ-14
    2.30307e+03    3.67430e+03    2.85620e+03    1.01180e+03   -3.48935e+02
     Coulomb-14        LJ (SR)  Disper. corr.   Coulomb (SR)   Coul. recip.
    2.85278e+04    1.25013e+05   -7.51107e+03   -9.42045e+05    5.24718e+03
      Potential    Kinetic En.   Total Energy  Conserved En.    Temperature
   -7.81271e+05    1.36832e+05   -6.44439e+05   -6.01587e+05    2.97983e+02
 Pres. DC (bar) Pressure (bar)   Constr. rmsd
   -2.23594e+02    1.94005e+02    0.00000e+00

           Step           Time
        9840000    19680.00000

   Energies (kJ/mol)
        G96Bond       G96Angle    Proper Dih.  Improper Dih.          LJ-14
    2.48396e+03    3.65117e+03    2.80088e+03    1.10154e+03   -3.49456e+02
     Coulomb-14        LJ (SR)  Disper. corr.   Coulomb (SR)   Coul. recip.
    2.85671e+04    1.22795e+05   -7.46134e+03   -9.38356e+05    5.26427e+03
      Potential    Kinetic En.   Total Energy  Conserved En.    Temperature
   -7.79503e+05    1.38383e+05   -6.41120e+05   -6.01586e+05    3.01360e+02
 Pres. DC (bar) Pressure (bar)   Constr. rmsd
   -2.20646e+02   -8.03892e+01    0.00000e+00

           Step           Time
        9845000    19690.00000

   Energies (kJ/mol)
        G96Bond       G96Angle    Proper Dih.  Improper Dih.          LJ-14
    2.28915e+03    3.46169e+03    2.83582e+03    1.05855e+03   -2.91841e+02
     Coulomb-14        LJ (SR)  Disper. corr.   Coulomb (SR)   Coul. recip.
    2.85874e+04    1.23752e+05   -7.46511e+03   -9.40239e+05    5.24464e+03
      Potential    Kinetic En.   Total Energy  Conserved En.    Temperature
   -7.80766e+05    1.37630e+05   -6.43136e+05   -6.01571e+05    2.99721e+02
 Pres. DC (bar) Pressure (bar)   Constr. rmsd
   -2.20869e+02   -1.22624e+02    0.00000e+00

           Step           Time
        9850000    19700.00000

   Energies (kJ/mol)
        G96Bond       G96Angle    Proper Dih.  Improper Dih.          LJ-14
    2.41829e+03    3.45894e+03    2.86136e+03    1.12694e+03   -2.75716e+02
     Coulomb-14        LJ (SR)  Disper. corr.   Coulomb (SR)   Coul. recip.
    2.86930e+04    1.22302e+05   -7.45674e+03   -9.39977e+05    5.27141e+03
      Potential    Kinetic En.   Total Energy  Conserved En.    Temperature
   -7.81577e+05    1.36917e+05   -6.44661e+05   -6.01564e+05    2.98166e+02
 Pres. DC (bar) Pressure (bar)   Constr. rmsd
   -2.20375e+02   -2.53903e+02    0.00000e+00

Writing checkpoint, step 9851800 at Thu Aug  8 16:49:27 2024


           Step           Time
        9855000    19710.00000

   Energies (kJ/mol)
        G96Bond       G96Angle    Proper Dih.  Improper Dih.          LJ-14
    2.35729e+03    3.82454e+03    2.70542e+03    1.13449e+03   -2.93729e+02
     Coulomb-14        LJ (SR)  Disper. corr.   Coulomb (SR)   Coul. recip.
    2.85935e+04    1.22722e+05   -7.45287e+03   -9.38977e+05    5.19683e+03
      Potential    Kinetic En.   Total Energy  Conserved En.    Temperature
   -7.80189e+05    1.39153e+05   -6.41036e+05   -6.01517e+05    3.03037e+02
 Pres. DC (bar) Pressure (bar)   Constr. rmsd
   -2.20146e+02   -5.66539e+01    0.00000e+00

           Step           Time
        9860000    19720.00000

   Energies (kJ/mol)
        G96Bond       G96Angle    Proper Dih.  Improper Dih.          LJ-14
    2.31197e+03    3.72640e+03    2.91527e+03    1.03546e+03   -2.73637e+02
     Coulomb-14        LJ (SR)  Disper. corr.   Coulomb (SR)   Coul. recip.
    2.85805e+04    1.23227e+05   -7.45395e+03   -9.38925e+05    5.44047e+03
      Potential    Kinetic En.   Total Energy  Conserved En.    Temperature
   -7.79416e+05    1.37721e+05   -6.41695e+05   -6.01481e+05    2.99919e+02
 Pres. DC (bar) Pressure (bar)   Constr. rmsd
   -2.20210e+02    1.36830e+02    0.00000e+00

           Step           Time
        9865000    19730.00000

   Energies (kJ/mol)
        G96Bond       G96Angle    Proper Dih.  Improper Dih.          LJ-14
    2.24069e+03    3.82437e+03    2.74115e+03    1.03559e+03   -2.78855e+02
     Coulomb-14        LJ (SR)  Disper. corr.   Coulomb (SR)   Coul. recip.
    2.85899e+04    1.22834e+05   -7.44618e+03   -9.38081e+05    5.28767e+03
      Potential    Kinetic En.   Total Energy  Conserved En.    Temperature
   -7.79252e+05    1.37571e+05   -6.41681e+05   -6.01488e+05    2.99591e+02
 Pres. DC (bar) Pressure (bar)   Constr. rmsd
   -2.19752e+02    9.87886e+01    0.00000e+00

           Step           Time
        9870000    19740.00000

   Energies (kJ/mol)
        G96Bond       G96Angle    Proper Dih.  Improper Dih.          LJ-14
    2.31732e+03    3.66827e+03    2.71870e+03    1.06067e+03   -2.88303e+02
     Coulomb-14        LJ (SR)  Disper. corr.   Coulomb (SR)   Coul. recip.
    2.85621e+04    1.23235e+05   -7.46091e+03   -9.38760e+05    5.29677e+03
      Potential    Kinetic En.   Total Energy  Conserved En.    Temperature
   -7.79651e+05    1.37390e+05   -6.42261e+05   -6.01470e+05    2.99198e+02
 Pres. DC (bar) Pressure (bar)   Constr. rmsd
   -2.20621e+02   -5.27497e+01    0.00000e+00

           Step           Time
        9875000    19750.00000

   Energies (kJ/mol)
        G96Bond       G96Angle    Proper Dih.  Improper Dih.          LJ-14
    2.28099e+03    3.61733e+03    2.76630e+03    1.13027e+03   -3.15331e+02
     Coulomb-14        LJ (SR)  Disper. corr.   Coulomb (SR)   Coul. recip.
    2.83582e+04    1.25327e+05   -7.47415e+03   -9.42352e+05    5.24195e+03
      Potential    Kinetic En.   Total Energy  Conserved En.    Temperature
   -7.81419e+05    1.38747e+05   -6.42672e+05   -6.01460e+05    3.02152e+02
 Pres. DC (bar) Pressure (bar)   Constr. rmsd
   -2.21404e+02    1.50268e+02    0.00000e+00

           Step           Time
        9880000    19760.00000

   Energies (kJ/mol)
        G96Bond       G96Angle    Proper Dih.  Improper Dih.          LJ-14
    2.34301e+03    3.51508e+03    2.83379e+03    1.07850e+03   -3.32743e+02
     Coulomb-14        LJ (SR)  Disper. corr.   Coulomb (SR)   Coul. recip.
    2.84679e+04    1.23282e+05   -7.47188e+03   -9.40162e+05    5.42353e+03
      Potential    Kinetic En.   Total Energy  Conserved En.    Temperature
   -7.81024e+05    1.37459e+05   -6.43564e+05   -6.01450e+05    2.99348e+02
 Pres. DC (bar) Pressure (bar)   Constr. rmsd
   -2.21269e+02   -1.25826e+02    0.00000e+00

           Step           Time
        9885000    19770.00000

   Energies (kJ/mol)
        G96Bond       G96Angle    Proper Dih.  Improper Dih.          LJ-14
    2.35046e+03    3.64391e+03    2.84715e+03    1.13839e+03   -2.82571e+02
     Coulomb-14        LJ (SR)  Disper. corr.   Coulomb (SR)   Coul. recip.
    2.83752e+04    1.24413e+05   -7.46005e+03   -9.41151e+05    5.35579e+03
      Potential    Kinetic En.   Total Energy  Conserved En.    Temperature
   -7.80770e+05    1.38291e+05   -6.42478e+05   -6.01409e+05    3.01160e+02
 Pres. DC (bar) Pressure (bar)   Constr. rmsd
   -2.20570e+02    9.58620e+01    0.00000e+00

           Step           Time
        9890000    19780.00000

   Energies (kJ/mol)
        G96Bond       G96Angle    Proper Dih.  Improper Dih.          LJ-14
    2.30687e+03    3.76272e+03    2.80204e+03    1.01434e+03   -2.68915e+02
     Coulomb-14        LJ (SR)  Disper. corr.   Coulomb (SR)   Coul. recip.
    2.85085e+04    1.23939e+05   -7.47380e+03   -9.40187e+05    5.51987e+03
      Potential    Kinetic En.   Total Energy  Conserved En.    Temperature
   -7.80077e+05    1.37933e+05   -6.42144e+05   -6.01411e+05    3.00379e+02
 Pres. DC (bar) Pressure (bar)   Constr. rmsd
   -2.21383e+02    1.16867e+02    0.00000e+00

           Step           Time
        9895000    19790.00000

   Energies (kJ/mol)
        G96Bond       G96Angle    Proper Dih.  Improper Dih.          LJ-14
    2.31314e+03    3.55688e+03    2.72412e+03    1.09090e+03   -3.04114e+02
     Coulomb-14        LJ (SR)  Disper. corr.   Coulomb (SR)   Coul. recip.
    2.85306e+04    1.23465e+05   -7.46953e+03   -9.40577e+05    5.28197e+03
      Potential    Kinetic En.   Total Energy  Conserved En.    Temperature
   -7.81387e+05    1.37832e+05   -6.43555e+05   -6.01385e+05    3.00160e+02
 Pres. DC (bar) Pressure (bar)   Constr. rmsd
   -2.21130e+02   -2.84561e+01    0.00000e+00

           Step           Time
        9900000    19800.00000

   Energies (kJ/mol)
        G96Bond       G96Angle    Proper Dih.  Improper Dih.          LJ-14
    2.29091e+03    3.67297e+03    2.80386e+03    1.05141e+03   -3.08755e+02
     Coulomb-14        LJ (SR)  Disper. corr.   Coulomb (SR)   Coul. recip.
    2.84969e+04    1.24063e+05   -7.46898e+03   -9.41103e+05    5.28488e+03
      Potential    Kinetic En.   Total Energy  Conserved En.    Temperature
   -7.81217e+05    1.38217e+05   -6.43000e+05   -6.01368e+05    3.00999e+02
 Pres. DC (bar) Pressure (bar)   Constr. rmsd
   -2.21098e+02    6.64047e+01    0.00000e+00

           Step           Time
        9905000    19810.00000

   Energies (kJ/mol)
        G96Bond       G96Angle    Proper Dih.  Improper Dih.          LJ-14
    2.36656e+03    3.54995e+03    2.75715e+03    1.08679e+03   -2.53670e+02
     Coulomb-14        LJ (SR)  Disper. corr.   Coulomb (SR)   Coul. recip.
    2.83432e+04    1.23693e+05   -7.45186e+03   -9.39740e+05    5.38889e+03
      Potential    Kinetic En.   Total Energy  Conserved En.    Temperature
   -7.80260e+05    1.38260e+05   -6.42000e+05   -6.01354e+05    3.01091e+02
 Pres. DC (bar) Pressure (bar)   Constr. rmsd
   -2.20087e+02   -9.52669e+01    0.00000e+00

           Step           Time
        9910000    19820.00000

   Energies (kJ/mol)
        G96Bond       G96Angle    Proper Dih.  Improper Dih.          LJ-14
    2.44139e+03    3.58515e+03    2.78378e+03    1.13713e+03   -3.97336e+02
     Coulomb-14        LJ (SR)  Disper. corr.   Coulomb (SR)   Coul. recip.
    2.82992e+04    1.24329e+05   -7.46440e+03   -9.39850e+05    5.19992e+03
      Potential    Kinetic En.   Total Energy  Conserved En.    Temperature
   -7.79937e+05    1.38141e+05   -6.41795e+05   -6.01347e+05    3.00834e+02
 Pres. DC (bar) Pressure (bar)   Constr. rmsd
   -2.20827e+02    5.75869e+01    0.00000e+00

           Step           Time
        9915000    19830.00000

   Energies (kJ/mol)
        G96Bond       G96Angle    Proper Dih.  Improper Dih.          LJ-14
    2.40478e+03    3.78667e+03    2.63442e+03    1.06236e+03   -3.14541e+02
     Coulomb-14        LJ (SR)  Disper. corr.   Coulomb (SR)   Coul. recip.
    2.83398e+04    1.23697e+05   -7.47511e+03   -9.39733e+05    5.28033e+03
      Potential    Kinetic En.   Total Energy  Conserved En.    Temperature
   -7.80317e+05    1.37352e+05   -6.42965e+05   -6.01324e+05    2.99114e+02
 Pres. DC (bar) Pressure (bar)   Constr. rmsd
   -2.21460e+02    4.60669e+01    0.00000e+00

           Step           Time
        9920000    19840.00000

   Energies (kJ/mol)
        G96Bond       G96Angle    Proper Dih.  Improper Dih.          LJ-14
    2.32787e+03    3.66569e+03    2.80378e+03    1.06262e+03   -3.07554e+02
     Coulomb-14        LJ (SR)  Disper. corr.   Coulomb (SR)   Coul. recip.
    2.82293e+04    1.25517e+05   -7.46536e+03   -9.42529e+05    5.26925e+03
      Potential    Kinetic En.   Total Energy  Conserved En.    Temperature
   -7.81427e+05    1.37454e+05   -6.43974e+05   -6.01299e+05    2.99336e+02
 Pres. DC (bar) Pressure (bar)   Constr. rmsd
   -2.20883e+02    6.25307e+01    0.00000e+00

           Step           Time
        9925000    19850.00000

   Energies (kJ/mol)
        G96Bond       G96Angle    Proper Dih.  Improper Dih.          LJ-14
    2.20451e+03    3.57910e+03    2.73919e+03    1.15865e+03   -2.56737e+02
     Coulomb-14        LJ (SR)  Disper. corr.   Coulomb (SR)   Coul. recip.
    2.84075e+04    1.24015e+05   -7.49028e+03   -9.41128e+05    5.23832e+03
      Potential    Kinetic En.   Total Energy  Conserved En.    Temperature
   -7.81533e+05    1.37031e+05   -6.44502e+05   -6.01300e+05    2.98415e+02
 Pres. DC (bar) Pressure (bar)   Constr. rmsd
   -2.22359e+02   -2.59305e+00    0.00000e+00

           Step           Time
        9930000    19860.00000

   Energies (kJ/mol)
        G96Bond       G96Angle    Proper Dih.  Improper Dih.          LJ-14
    2.51114e+03    3.74695e+03    2.73261e+03    1.09059e+03   -3.01892e+02
     Coulomb-14        LJ (SR)  Disper. corr.   Coulomb (SR)   Coul. recip.
    2.87038e+04    1.21907e+05   -7.47572e+03   -9.36787e+05    5.26447e+03
      Potential    Kinetic En.   Total Energy  Conserved En.    Temperature
   -7.78608e+05    1.37664e+05   -6.40944e+05   -6.01245e+05    2.99794e+02
 Pres. DC (bar) Pressure (bar)   Constr. rmsd
   -2.21497e+02   -1.06011e+02    0.00000e+00

           Step           Time
        9935000    19870.00000

   Energies (kJ/mol)
        G96Bond       G96Angle    Proper Dih.  Improper Dih.          LJ-14
    2.35008e+03    3.64184e+03    2.75873e+03    1.08210e+03   -3.10003e+02
     Coulomb-14        LJ (SR)  Disper. corr.   Coulomb (SR)   Coul. recip.
    2.84836e+04    1.23904e+05   -7.48369e+03   -9.41496e+05    5.36161e+03
      Potential    Kinetic En.   Total Energy  Conserved En.    Temperature
   -7.81708e+05    1.36915e+05   -6.44793e+05   -6.01237e+05    2.98163e+02
 Pres. DC (bar) Pressure (bar)   Constr. rmsd
   -2.21968e+02    9.04535e+00    0.00000e+00

           Step           Time
        9940000    19880.00000

   Energies (kJ/mol)
        G96Bond       G96Angle    Proper Dih.  Improper Dih.          LJ-14
    2.34019e+03    3.57457e+03    2.75546e+03    1.11441e+03   -2.86867e+02
     Coulomb-14        LJ (SR)  Disper. corr.   Coulomb (SR)   Coul. recip.
    2.87746e+04    1.23663e+05   -7.45110e+03   -9.40808e+05    5.33085e+03
      Potential    Kinetic En.   Total Energy  Conserved En.    Temperature
   -7.80993e+05    1.36695e+05   -6.44298e+05   -6.01214e+05    2.97683e+02
 Pres. DC (bar) Pressure (bar)   Constr. rmsd
   -2.20042e+02   -6.08767e+01    0.00000e+00

           Step           Time
        9945000    19890.00000

   Energies (kJ/mol)
        G96Bond       G96Angle    Proper Dih.  Improper Dih.          LJ-14
    2.35923e+03    3.70784e+03    2.74459e+03    1.08155e+03   -2.90695e+02
     Coulomb-14        LJ (SR)  Disper. corr.   Coulomb (SR)   Coul. recip.
    2.84553e+04    1.23064e+05   -7.47676e+03   -9.39310e+05    5.25448e+03
      Potential    Kinetic En.   Total Energy  Conserved En.    Temperature
   -7.80410e+05    1.37430e+05   -6.42980e+05   -6.01172e+05    2.99285e+02
 Pres. DC (bar) Pressure (bar)   Constr. rmsd
   -2.21558e+02    7.76780e+01    0.00000e+00

           Step           Time
        9950000    19900.00000

   Energies (kJ/mol)
        G96Bond       G96Angle    Proper Dih.  Improper Dih.          LJ-14
    2.29965e+03    3.65045e+03    2.84583e+03    1.12617e+03   -2.97995e+02
     Coulomb-14        LJ (SR)  Disper. corr.   Coulomb (SR)   Coul. recip.
    2.84417e+04    1.22211e+05   -7.48637e+03   -9.38249e+05    5.20137e+03
      Potential    Kinetic En.   Total Energy  Conserved En.    Temperature
   -7.80257e+05    1.37101e+05   -6.43156e+05   -6.01159e+05    2.98567e+02
 Pres. DC (bar) Pressure (bar)   Constr. rmsd
   -2.22127e+02   -1.47920e+02    0.00000e+00

           Step           Time
        9955000    19910.00000

   Energies (kJ/mol)
        G96Bond       G96Angle    Proper Dih.  Improper Dih.          LJ-14
    2.40493e+03    3.76155e+03    2.67582e+03    1.04988e+03   -2.89882e+02
     Coulomb-14        LJ (SR)  Disper. corr.   Coulomb (SR)   Coul. recip.
    2.84612e+04    1.23501e+05   -7.46473e+03   -9.37801e+05    5.32775e+03
      Potential    Kinetic En.   Total Energy  Conserved En.    Temperature
   -7.78373e+05    1.37406e+05   -6.40967e+05   -6.01137e+05    2.99232e+02
 Pres. DC (bar) Pressure (bar)   Constr. rmsd
   -2.20847e+02   -5.86272e+01    0.00000e+00

           Step           Time
        9960000    19920.00000

   Energies (kJ/mol)
        G96Bond       G96Angle    Proper Dih.  Improper Dih.          LJ-14
    2.47842e+03    3.63946e+03    2.84738e+03    1.03435e+03   -2.69184e+02
     Coulomb-14        LJ (SR)  Disper. corr.   Coulomb (SR)   Coul. recip.
    2.82474e+04    1.23689e+05   -7.48332e+03   -9.40304e+05    5.27389e+03
      Potential    Kinetic En.   Total Energy  Conserved En.    Temperature
   -7.80846e+05    1.38071e+05   -6.42776e+05   -6.01123e+05    3.00679e+02
 Pres. DC (bar) Pressure (bar)   Constr. rmsd
   -2.21946e+02   -4.54030e+01    0.00000e+00

           Step           Time
        9965000    19930.00000

   Energies (kJ/mol)
        G96Bond       G96Angle    Proper Dih.  Improper Dih.          LJ-14
    2.27282e+03    3.73834e+03    2.80254e+03    1.15561e+03   -2.94975e+02
     Coulomb-14        LJ (SR)  Disper. corr.   Coulomb (SR)   Coul. recip.
    2.82320e+04    1.23586e+05   -7.46242e+03   -9.40620e+05    5.19764e+03
      Potential    Kinetic En.   Total Energy  Conserved En.    Temperature
   -7.81392e+05    1.36428e+05   -6.44965e+05   -6.01111e+05    2.97101e+02
 Pres. DC (bar) Pressure (bar)   Constr. rmsd
   -2.20710e+02   -1.51514e+02    0.00000e+00

           Step           Time
        9970000    19940.00000

   Energies (kJ/mol)
        G96Bond       G96Angle    Proper Dih.  Improper Dih.          LJ-14
    2.31318e+03    3.59917e+03    2.75787e+03    1.17814e+03   -2.66392e+02
     Coulomb-14        LJ (SR)  Disper. corr.   Coulomb (SR)   Coul. recip.
    2.84995e+04    1.25268e+05   -7.46562e+03   -9.41955e+05    5.30410e+03
      Potential    Kinetic En.   Total Energy  Conserved En.    Temperature
   -7.80767e+05    1.37484e+05   -6.43283e+05   -6.01084e+05    2.99401e+02
 Pres. DC (bar) Pressure (bar)   Constr. rmsd
   -2.20899e+02    7.79502e+01    0.00000e+00

           Step           Time
        9975000    19950.00000

   Energies (kJ/mol)
        G96Bond       G96Angle    Proper Dih.  Improper Dih.          LJ-14
    2.37901e+03    3.67142e+03    2.80980e+03    1.01657e+03   -2.37044e+02
     Coulomb-14        LJ (SR)  Disper. corr.   Coulomb (SR)   Coul. recip.
    2.84062e+04    1.24633e+05   -7.47203e+03   -9.42167e+05    5.25357e+03
      Potential    Kinetic En.   Total Energy  Conserved En.    Temperature
   -7.81706e+05    1.37364e+05   -6.44343e+05   -6.01061e+05    2.99140e+02
 Pres. DC (bar) Pressure (bar)   Constr. rmsd
   -2.21278e+02    7.34085e+01    0.00000e+00

           Step           Time
        9980000    19960.00000

   Energies (kJ/mol)
        G96Bond       G96Angle    Proper Dih.  Improper Dih.          LJ-14
    2.29038e+03    3.79158e+03    2.81966e+03    1.07900e+03   -2.28049e+02
     Coulomb-14        LJ (SR)  Disper. corr.   Coulomb (SR)   Coul. recip.
    2.85883e+04    1.24880e+05   -7.46647e+03   -9.41760e+05    5.25357e+03
      Potential    Kinetic En.   Total Energy  Conserved En.    Temperature
   -7.80752e+05    1.37568e+05   -6.43183e+05   -6.01057e+05    2.99586e+02
 Pres. DC (bar) Pressure (bar)   Constr. rmsd
   -2.20950e+02    6.25985e+01    0.00000e+00

           Step           Time
        9985000    19970.00000

   Energies (kJ/mol)
        G96Bond       G96Angle    Proper Dih.  Improper Dih.          LJ-14
    2.30419e+03    3.55358e+03    2.85909e+03    1.07603e+03   -2.68218e+02
     Coulomb-14        LJ (SR)  Disper. corr.   Coulomb (SR)   Coul. recip.
    2.85471e+04    1.24706e+05   -7.46780e+03   -9.41538e+05    5.23654e+03
      Potential    Kinetic En.   Total Energy  Conserved En.    Temperature
   -7.80992e+05    1.36631e+05   -6.44360e+05   -6.01038e+05    2.97545e+02
 Pres. DC (bar) Pressure (bar)   Constr. rmsd
   -2.21028e+02    1.20991e+02    0.00000e+00

           Step           Time
        9990000    19980.00000

   Energies (kJ/mol)
        G96Bond       G96Angle    Proper Dih.  Improper Dih.          LJ-14
    2.34517e+03    3.49752e+03    2.87373e+03    1.06220e+03   -3.18832e+02
     Coulomb-14        LJ (SR)  Disper. corr.   Coulomb (SR)   Coul. recip.
    2.84531e+04    1.22551e+05   -7.45116e+03   -9.38896e+05    5.28237e+03
      Potential    Kinetic En.   Total Energy  Conserved En.    Temperature
   -7.80601e+05    1.37518e+05   -6.43083e+05   -6.01001e+05    2.99477e+02
 Pres. DC (bar) Pressure (bar)   Constr. rmsd
   -2.20045e+02   -2.49241e+02    0.00000e+00

           Step           Time
        9995000    19990.00000

   Energies (kJ/mol)
        G96Bond       G96Angle    Proper Dih.  Improper Dih.          LJ-14
    2.33584e+03    3.71503e+03    2.77881e+03    1.15168e+03   -3.22973e+02
     Coulomb-14        LJ (SR)  Disper. corr.   Coulomb (SR)   Coul. recip.
    2.85616e+04    1.24333e+05   -7.46542e+03   -9.41370e+05    5.17383e+03
      Potential    Kinetic En.   Total Energy  Conserved En.    Temperature
   -7.81109e+05    1.37108e+05   -6.44000e+05   -6.01010e+05    2.98584e+02
 Pres. DC (bar) Pressure (bar)   Constr. rmsd
   -2.20887e+02   -4.97069e+01    0.00000e+00

           Step           Time
       10000000    20000.00000

   Energies (kJ/mol)
        G96Bond       G96Angle    Proper Dih.  Improper Dih.          LJ-14
    2.24378e+03    3.51504e+03    2.81586e+03    1.12760e+03   -3.03710e+02
     Coulomb-14        LJ (SR)  Disper. corr.   Coulomb (SR)   Coul. recip.
    2.86399e+04    1.22770e+05   -7.44020e+03   -9.40508e+05    5.27828e+03
      Potential    Kinetic En.   Total Energy  Conserved En.    Temperature
   -7.81861e+05    1.37993e+05   -6.43868e+05   -6.00994e+05    3.00510e+02
 Pres. DC (bar) Pressure (bar)   Constr. rmsd
   -2.19399e+02   -1.80146e+02    0.00000e+00

           Step           Time
       10005000    20010.00000

   Energies (kJ/mol)
        G96Bond       G96Angle    Proper Dih.  Improper Dih.          LJ-14
    2.46303e+03    3.70108e+03    2.80103e+03    1.16255e+03   -3.37409e+02
     Coulomb-14        LJ (SR)  Disper. corr.   Coulomb (SR)   Coul. recip.
    2.85262e+04    1.24466e+05   -7.45491e+03   -9.38576e+05    5.25111e+03
      Potential    Kinetic En.   Total Energy  Conserved En.    Temperature
   -7.77997e+05    1.38219e+05   -6.39778e+05   -6.00948e+05    3.01003e+02
 Pres. DC (bar) Pressure (bar)   Constr. rmsd
   -2.20266e+02    8.80138e+01    0.00000e+00

           Step           Time
       10010000    20020.00000

   Energies (kJ/mol)
        G96Bond       G96Angle    Proper Dih.  Improper Dih.          LJ-14
    2.35325e+03    3.74027e+03    2.76302e+03    1.05256e+03   -2.92350e+02
     Coulomb-14        LJ (SR)  Disper. corr.   Coulomb (SR)   Coul. recip.
    2.85989e+04    1.23787e+05   -7.45089e+03   -9.39300e+05    5.29363e+03
      Potential    Kinetic En.   Total Energy  Conserved En.    Temperature
   -7.79454e+05    1.38763e+05   -6.40692e+05   -6.00946e+05    3.02187e+02
 Pres. DC (bar) Pressure (bar)   Constr. rmsd
   -2.20029e+02   -1.82085e+01    0.00000e+00

           Step           Time
       10015000    20030.00000

   Energies (kJ/mol)
        G96Bond       G96Angle    Proper Dih.  Improper Dih.          LJ-14
    2.38516e+03    3.70612e+03    2.77761e+03    9.96390e+02   -2.73173e+02
     Coulomb-14        LJ (SR)  Disper. corr.   Coulomb (SR)   Coul. recip.
    2.84329e+04    1.23571e+05   -7.48272e+03   -9.40710e+05    5.35785e+03
      Potential    Kinetic En.   Total Energy  Conserved En.    Temperature
   -7.81239e+05    1.37612e+05   -6.43626e+05   -6.00922e+05    2.99681e+02
 Pres. DC (bar) Pressure (bar)   Constr. rmsd
   -2.21911e+02   -4.95070e+01    0.00000e+00

           Step           Time
       10020000    20040.00000

   Energies (kJ/mol)
        G96Bond       G96Angle    Proper Dih.  Improper Dih.          LJ-14
    2.35812e+03    3.46512e+03    2.74590e+03    9.83430e+02   -2.65590e+02
     Coulomb-14        LJ (SR)  Disper. corr.   Coulomb (SR)   Coul. recip.
    2.84095e+04    1.25260e+05   -7.46098e+03   -9.43562e+05    5.20041e+03
      Potential    Kinetic En.   Total Energy  Conserved En.    Temperature
   -7.82866e+05    1.37641e+05   -6.45225e+05   -6.00918e+05    2.99743e+02
 Pres. DC (bar) Pressure (bar)   Constr. rmsd
   -2.20625e+02    1.81111e+00    0.00000e+00

           Step           Time
       10025000    20050.00000

   Energies (kJ/mol)
        G96Bond       G96Angle    Proper Dih.  Improper Dih.          LJ-14
    2.29827e+03    3.55947e+03    2.71493e+03    1.12733e+03   -3.52456e+02
     Coulomb-14        LJ (SR)  Disper. corr.   Coulomb (SR)   Coul. recip.
    2.84804e+04    1.22342e+05   -7.45170e+03   -9.38748e+05    5.17187e+03
      Potential    Kinetic En.   Total Energy  Conserved En.    Temperature
   -7.80858e+05    1.37327e+05   -6.43531e+05   -6.00845e+05    2.99059e+02
 Pres. DC (bar) Pressure (bar)   Constr. rmsd
   -2.20077e+02   -1.43149e+02    0.00000e+00

           Step           Time
       10030000    20060.00000

   Energies (kJ/mol)
        G96Bond       G96Angle    Proper Dih.  Improper Dih.          LJ-14
    2.31169e+03    3.78984e+03    2.83811e+03    1.16482e+03   -2.90460e+02
     Coulomb-14        LJ (SR)  Disper. corr.   Coulomb (SR)   Coul. recip.
    2.84293e+04    1.24943e+05   -7.46853e+03   -9.42596e+05    5.27765e+03
      Potential    Kinetic En.   Total Energy  Conserved En.    Temperature
   -7.81601e+05    1.38305e+05   -6.43296e+05   -6.00849e+05    3.01190e+02
 Pres. DC (bar) Pressure (bar)   Constr. rmsd
   -2.21071e+02    1.30062e+02    0.00000e+00

           Step           Time
       10035000    20070.00000

   Energies (kJ/mol)
        G96Bond       G96Angle    Proper Dih.  Improper Dih.          LJ-14
    2.22883e+03    3.69450e+03    2.82882e+03    1.10112e+03   -3.60310e+02
     Coulomb-14        LJ (SR)  Disper. corr.   Coulomb (SR)   Coul. recip.
    2.84819e+04    1.23681e+05   -7.46362e+03   -9.40608e+05    5.25976e+03
      Potential    Kinetic En.   Total Energy  Conserved En.    Temperature
   -7.81156e+05    1.37128e+05   -6.44028e+05   -6.00814e+05    2.98626e+02
 Pres. DC (bar) Pressure (bar)   Constr. rmsd
   -2.20781e+02   -1.14771e+01    0.00000e+00

           Step           Time
       10040000    20080.00000

   Energies (kJ/mol)
        G96Bond       G96Angle    Proper Dih.  Improper Dih.          LJ-14
    2.25238e+03    3.67973e+03    2.76635e+03    1.03150e+03   -2.98334e+02
     Coulomb-14        LJ (SR)  Disper. corr.   Coulomb (SR)   Coul. recip.
    2.85423e+04    1.23638e+05   -7.46672e+03   -9.40868e+05    5.29862e+03
      Potential    Kinetic En.   Total Energy  Conserved En.    Temperature
   -7.81424e+05    1.38005e+05   -6.43418e+05   -6.00788e+05    3.00537e+02
 Pres. DC (bar) Pressure (bar)   Constr. rmsd
   -2.20964e+02   -1.41128e+01    0.00000e+00

           Step           Time
       10045000    20090.00000

   Energies (kJ/mol)
        G96Bond       G96Angle    Proper Dih.  Improper Dih.          LJ-14
    2.37082e+03    3.58103e+03    2.78612e+03    1.05084e+03   -3.26380e+02
     Coulomb-14        LJ (SR)  Disper. corr.   Coulomb (SR)   Coul. recip.
    2.84036e+04    1.23972e+05   -7.42451e+03   -9.40480e+05    5.30683e+03
      Potential    Kinetic En.   Total Energy  Conserved En.    Temperature
   -7.80760e+05    1.37430e+05   -6.43330e+05   -6.00764e+05    2.99285e+02
 Pres. DC (bar) Pressure (bar)   Constr. rmsd
   -2.18476e+02   -5.64485e+01    0.00000e+00

           Step           Time
       10050000    20100.00000

   Energies (kJ/mol)
        G96Bond       G96Angle    Proper Dih.  Improper Dih.          LJ-14
    2.28334e+03    3.70814e+03    2.68556e+03    1.11621e+03   -2.88602e+02
     Coulomb-14        LJ (SR)  Disper. corr.   Coulomb (SR)   Coul. recip.
    2.83686e+04    1.22885e+05   -7.45032e+03   -9.39185e+05    5.30899e+03
      Potential    Kinetic En.   Total Energy  Conserved En.    Temperature
   -7.80568e+05    1.37436e+05   -6.43132e+05   -6.00724e+05    2.99298e+02
 Pres. DC (bar) Pressure (bar)   Constr. rmsd
   -2.19996e+02   -4.59342e+01    0.00000e+00

           Step           Time
       10055000    20110.00000

   Energies (kJ/mol)
        G96Bond       G96Angle    Proper Dih.  Improper Dih.          LJ-14
    2.40396e+03    3.54475e+03    2.79710e+03    1.08352e+03   -3.14893e+02
     Coulomb-14        LJ (SR)  Disper. corr.   Coulomb (SR)   Coul. recip.
    2.85058e+04    1.26008e+05   -7.47466e+03   -9.43037e+05    5.34437e+03
      Potential    Kinetic En.   Total Energy  Conserved En.    Temperature
   -7.81139e+05    1.38009e+05   -6.43130e+05   -6.00670e+05    3.00545e+02
 Pres. DC (bar) Pressure (bar)   Constr. rmsd
   -2.21434e+02    1.07193e+02    0.00000e+00

           Step           Time
       10060000    20120.00000

   Energies (kJ/mol)
        G96Bond       G96Angle    Proper Dih.  Improper Dih.          LJ-14
    2.30177e+03    3.75776e+03    2.85522e+03    1.11560e+03   -3.35312e+02
     Coulomb-14        LJ (SR)  Disper. corr.   Coulomb (SR)   Coul. recip.
    2.83395e+04    1.23715e+05   -7.42533e+03   -9.38576e+05    5.18055e+03
      Potential    Kinetic En.   Total Energy  Conserved En.    Temperature
   -7.79071e+05    1.37809e+05   -6.41263e+05   -6.00658e+05    3.00109e+02
 Pres. DC (bar) Pressure (bar)   Constr. rmsd
   -2.18524e+02   -1.19514e+02    0.00000e+00

           Step           Time
       10065000    20130.00000

   Energies (kJ/mol)
        G96Bond       G96Angle    Proper Dih.  Improper Dih.          LJ-14
    2.35310e+03    3.65006e+03    2.84441e+03    1.16466e+03   -3.63150e+02
     Coulomb-14        LJ (SR)  Disper. corr.   Coulomb (SR)   Coul. recip.
    2.82540e+04    1.24705e+05   -7.49134e+03   -9.42098e+05    5.15473e+03
      Potential    Kinetic En.   Total Energy  Conserved En.    Temperature
   -7.81827e+05    1.37465e+05   -6.44362e+05   -6.00616e+05    2.99360e+02
 Pres. DC (bar) Pressure (bar)   Constr. rmsd
   -2.22422e+02    7.42632e+01    0.00000e+00

           Step           Time
       10070000    20140.00000

   Energies (kJ/mol)
        G96Bond       G96Angle    Proper Dih.  Improper Dih.          LJ-14
    2.38249e+03    3.66716e+03    2.70973e+03    1.02881e+03   -2.64470e+02
     Coulomb-14        LJ (SR)  Disper. corr.   Coulomb (SR)   Coul. recip.
    2.83745e+04    1.23598e+05   -7.46557e+03   -9.39188e+05    5.28432e+03
      Potential    Kinetic En.   Total Energy  Conserved En.    Temperature
   -7.79873e+05    1.37647e+05   -6.42226e+05   -6.00600e+05    2.99758e+02
 Pres. DC (bar) Pressure (bar)   Constr. rmsd
   -2.20896e+02    9.09384e+01    0.00000e+00

           Step           Time
       10075000    20150.00000

   Energies (kJ/mol)
        G96Bond       G96Angle    Proper Dih.  Improper Dih.          LJ-14
    2.25986e+03    3.66697e+03    2.80106e+03    1.03243e+03   -3.80032e+02
     Coulomb-14        LJ (SR)  Disper. corr.   Coulomb (SR)   Coul. recip.
    2.84543e+04    1.23525e+05   -7.46987e+03   -9.39335e+05    5.29923e+03
      Potential    Kinetic En.   Total Energy  Conserved En.    Temperature
   -7.80146e+05    1.36281e+05   -6.43865e+05   -6.00569e+05    2.96783e+02
 Pres. DC (bar) Pressure (bar)   Constr. rmsd
   -2.21150e+02   -4.62225e+01    0.00000e+00

           Step           Time
       10080000    20160.00000

   Energies (kJ/mol)
        G96Bond       G96Angle    Proper Dih.  Improper Dih.          LJ-14
    2.35038e+03    3.58613e+03    2.74108e+03    1.16933e+03   -3.13056e+02
     Coulomb-14        LJ (SR)  Disper. corr.   Coulomb (SR)   Coul. recip.
    2.86485e+04    1.24334e+05   -7.46573e+03   -9.40360e+05    5.28250e+03
      Potential    Kinetic En.   Total Energy  Conserved En.    Temperature
   -7.80027e+05    1.37827e+05   -6.42200e+05   -6.00549e+05    3.00149e+02
 Pres. DC (bar) Pressure (bar)   Constr. rmsd
   -2.20906e+02   -3.71325e+01    0.00000e+00

           Step           Time
       10085000    20170.00000

   Energies (kJ/mol)
        G96Bond       G96Angle    Proper Dih.  Improper Dih.          LJ-14
    2.24043e+03    3.64002e+03    2.80772e+03    1.17969e+03   -3.14625e+02
     Coulomb-14        LJ (SR)  Disper. corr.   Coulomb (SR)   Coul. recip.
    2.84156e+04    1.25419e+05   -7.46920e+03   -9.42906e+05    5.16377e+03
      Potential    Kinetic En.   Total Energy  Conserved En.    Temperature
   -7.81823e+05    1.37974e+05   -6.43849e+05   -6.00512e+05    3.00468e+02
 Pres. DC (bar) Pressure (bar)   Constr. rmsd
   -2.21111e+02    1.60183e+02    0.00000e+00

           Step           Time
       10090000    20180.00000

   Energies (kJ/mol)
        G96Bond       G96Angle    Proper Dih.  Improper Dih.          LJ-14
    2.36897e+03    3.73746e+03    2.83386e+03    1.01105e+03   -2.67689e+02
     Coulomb-14        LJ (SR)  Disper. corr.   Coulomb (SR)   Coul. recip.
    2.84596e+04    1.24354e+05   -7.48842e+03   -9.40260e+05    5.31676e+03
      Potential    Kinetic En.   Total Energy  Conserved En.    Temperature
   -7.79935e+05    1.37788e+05   -6.42147e+05   -6.00494e+05    3.00064e+02
 Pres. DC (bar) Pressure (bar)   Constr. rmsd
   -2.22249e+02    6.00393e+01    0.00000e+00

           Step           Time
       10095000    20190.00000

   Energies (kJ/mol)
        G96Bond       G96Angle    Proper Dih.  Improper Dih.          LJ-14
    2.33265e+03    3.57808e+03    2.66722e+03    1.15802e+03   -2.77527e+02
     Coulomb-14        LJ (SR)  Disper. corr.   Coulomb (SR)   Coul. recip.
    2.84892e+04    1.25610e+05   -7.49235e+03   -9.42671e+05    5.27028e+03
      Potential    Kinetic En.   Total Energy  Conserved En.    Temperature
   -7.81335e+05    1.37772e+05   -6.43563e+05   -6.00465e+05    3.00029e+02
 Pres. DC (bar) Pressure (bar)   Constr. rmsd
   -2.22482e+02    1.37081e+02    0.00000e+00

           Step           Time
       10100000    20200.00000

   Energies (kJ/mol)
        G96Bond       G96Angle    Proper Dih.  Improper Dih.          LJ-14
    2.37133e+03    3.58585e+03    2.77574e+03    1.09599e+03   -3.11703e+02
     Coulomb-14        LJ (SR)  Disper. corr.   Coulomb (SR)   Coul. recip.
    2.86001e+04    1.23887e+05   -7.44897e+03   -9.39280e+05    5.10130e+03
      Potential    Kinetic En.   Total Energy  Conserved En.    Temperature
   -7.79623e+05    1.37667e+05   -6.41956e+05   -6.00435e+05    2.99800e+02
 Pres. DC (bar) Pressure (bar)   Constr. rmsd
   -2.19916e+02    5.95886e+01    0.00000e+00

           Step           Time
       10105000    20210.00000

   Energies (kJ/mol)
        G96Bond       G96Angle    Proper Dih.  Improper Dih.          LJ-14
    2.21874e+03    3.93333e+03    2.73165e+03    1.10325e+03   -3.26094e+02
     Coulomb-14        LJ (SR)  Disper. corr.   Coulomb (SR)   Coul. recip.
    2.86277e+04    1.23753e+05   -7.45640e+03   -9.39120e+05    5.34391e+03
      Potential    Kinetic En.   Total Energy  Conserved En.    Temperature
   -7.79191e+05    1.38019e+05   -6.41172e+05   -6.00428e+05    3.00568e+02
 Pres. DC (bar) Pressure (bar)   Constr. rmsd
   -2.20354e+02    3.35626e+01    0.00000e+00

           Step           Time
       10110000    20220.00000

   Energies (kJ/mol)
        G96Bond       G96Angle    Proper Dih.  Improper Dih.          LJ-14
    2.30337e+03    3.76242e+03    2.72365e+03    1.09944e+03   -3.48157e+02
     Coulomb-14        LJ (SR)  Disper. corr.   Coulomb (SR)   Coul. recip.
    2.83110e+04    1.22741e+05   -7.45236e+03   -9.38345e+05    5.34972e+03
      Potential    Kinetic En.   Total Energy  Conserved En.    Temperature
   -7.79856e+05    1.37947e+05   -6.41909e+05   -6.00388e+05    3.00410e+02
 Pres. DC (bar) Pressure (bar)   Constr. rmsd
   -2.20116e+02   -1.29868e+02    0.00000e+00

           Step           Time
       10115000    20230.00000

   Energies (kJ/mol)
        G96Bond       G96Angle    Proper Dih.  Improper Dih.          LJ-14
    2.29931e+03    3.66989e+03    2.73782e+03    1.09941e+03   -2.94635e+02
     Coulomb-14        LJ (SR)  Disper. corr.   Coulomb (SR)   Coul. recip.
    2.84663e+04    1.23790e+05   -7.44767e+03   -9.41050e+05    5.13160e+03
      Potential    Kinetic En.   Total Energy  Conserved En.    Temperature
   -7.81598e+05    1.37735e+05   -6.43862e+05   -6.00367e+05    2.99949e+02
 Pres. DC (bar) Pressure (bar)   Constr. rmsd
   -2.19839e+02    1.94498e+01    0.00000e+00

           Step           Time
       10120000    20240.00000

   Energies (kJ/mol)
        G96Bond       G96Angle    Proper Dih.  Improper Dih.          LJ-14
    2.32512e+03    3.68401e+03    2.79751e+03    1.08473e+03   -2.88571e+02
     Coulomb-14        LJ (SR)  Disper. corr.   Coulomb (SR)   Coul. recip.
    2.84165e+04    1.22093e+05   -7.45212e+03   -9.38134e+05    5.28430e+03
      Potential    Kinetic En.   Total Energy  Conserved En.    Temperature
   -7.80190e+05    1.38607e+05   -6.41583e+05   -6.00322e+05    3.01847e+02
 Pres. DC (bar) Pressure (bar)   Constr. rmsd
   -2.20102e+02   -8.76859e+01    0.00000e+00

           Step           Time
       10125000    20250.00000

   Energies (kJ/mol)
        G96Bond       G96Angle    Proper Dih.  Improper Dih.          LJ-14
    2.26146e+03    3.59094e+03    2.73602e+03    1.06351e+03   -3.34300e+02
     Coulomb-14        LJ (SR)  Disper. corr.   Coulomb (SR)   Coul. recip.
    2.86555e+04    1.24439e+05   -7.45911e+03   -9.40510e+05    5.23670e+03
      Potential    Kinetic En.   Total Energy  Conserved En.    Temperature
   -7.80321e+05    1.36929e+05   -6.43392e+05   -6.00304e+05    2.98193e+02
 Pres. DC (bar) Pressure (bar)   Constr. rmsd
   -2.20514e+02    4.53837e+01    0.00000e+00

           Step           Time
       10130000    20260.00000

   Energies (kJ/mol)
        G96Bond       G96Angle    Proper Dih.  Improper Dih.          LJ-14
    2.36604e+03    3.79973e+03    2.74366e+03    1.13539e+03   -3.27859e+02
     Coulomb-14        LJ (SR)  Disper. corr.   Coulomb (SR)   Coul. recip.
    2.84485e+04    1.23937e+05   -7.46869e+03   -9.40280e+05    5.28137e+03
      Potential    Kinetic En.   Total Energy  Conserved En.    Temperature
   -7.80365e+05    1.37899e+05   -6.42466e+05   -6.00252e+05    3.00307e+02
 Pres. DC (bar) Pressure (bar)   Constr. rmsd
   -2.21080e+02   -2.86037e+01    0.00000e+00

           Step           Time
       10135000    20270.00000

   Energies (kJ/mol)
        G96Bond       G96Angle    Proper Dih.  Improper Dih.          LJ-14
    2.39611e+03    3.56343e+03    2.73957e+03    1.09455e+03   -2.55552e+02
     Coulomb-14        LJ (SR)  Disper. corr.   Coulomb (SR)   Coul. recip.
    2.83319e+04    1.23523e+05   -7.47492e+03   -9.39877e+05    5.27852e+03
      Potential    Kinetic En.   Total Energy  Conserved En.    Temperature
   -7.80680e+05    1.37868e+05   -6.42812e+05   -6.00249e+05    3.00238e+02
 Pres. DC (bar) Pressure (bar)   Constr. rmsd
   -2.21449e+02   -1.11776e+02    0.00000e+00

           Step           Time
       10140000    20280.00000

   Energies (kJ/mol)
        G96Bond       G96Angle    Proper Dih.  Improper Dih.          LJ-14
    2.31877e+03    3.47629e+03    2.88473e+03    1.07432e+03   -3.17895e+02
     Coulomb-14        LJ (SR)  Disper. corr.   Coulomb (SR)   Coul. recip.
    2.84462e+04    1.23707e+05   -7.44502e+03   -9.41703e+05    5.27651e+03
      Potential    Kinetic En.   Total Energy  Conserved En.    Temperature
   -7.82282e+05    1.37439e+05   -6.44842e+05   -6.00223e+05    2.99305e+02
 Pres. DC (bar) Pressure (bar)   Constr. rmsd
   -2.19683e+02   -1.04637e+02    0.00000e+00

           Step           Time
       10145000    20290.00000

   Energies (kJ/mol)
        G96Bond       G96Angle    Proper Dih.  Improper Dih.          LJ-14
    2.25152e+03    3.77959e+03    2.87181e+03    1.01862e+03   -3.66080e+02
     Coulomb-14        LJ (SR)  Disper. corr.   Coulomb (SR)   Coul. recip.
    2.83654e+04    1.23218e+05   -7.45818e+03   -9.38918e+05    5.29105e+03
      Potential    Kinetic En.   Total Energy  Conserved En.    Temperature
   -7.79947e+05    1.37898e+05   -6.42049e+05   -6.00199e+05    3.00303e+02
 Pres. DC (bar) Pressure (bar)   Constr. rmsd
   -2.20459e+02   -8.09705e+01    0.00000e+00

           Step           Time
       10150000    20300.00000

   Energies (kJ/mol)
        G96Bond       G96Angle    Proper Dih.  Improper Dih.          LJ-14
    2.38229e+03    3.66575e+03    2.62520e+03    1.01057e+03   -3.02016e+02
     Coulomb-14        LJ (SR)  Disper. corr.   Coulomb (SR)   Coul. recip.
    2.87084e+04    1.23698e+05   -7.44141e+03   -9.40142e+05    5.19580e+03
      Potential    Kinetic En.   Total Energy  Conserved En.    Temperature
   -7.80599e+05    1.37936e+05   -6.42663e+05   -6.00169e+05    3.00387e+02
 Pres. DC (bar) Pressure (bar)   Constr. rmsd
   -2.19470e+02   -7.79249e+01    0.00000e+00

           Step           Time
       10155000    20310.00000

   Energies (kJ/mol)
        G96Bond       G96Angle    Proper Dih.  Improper Dih.          LJ-14
    2.33146e+03    3.65727e+03    2.78481e+03    1.12162e+03   -2.54987e+02
     Coulomb-14        LJ (SR)  Disper. corr.   Coulomb (SR)   Coul. recip.
    2.86526e+04    1.23332e+05   -7.46598e+03   -9.39358e+05    5.37260e+03
      Potential    Kinetic En.   Total Energy  Conserved En.    Temperature
   -7.79826e+05    1.37408e+05   -6.42418e+05   -6.00124e+05    2.99236e+02
 Pres. DC (bar) Pressure (bar)   Constr. rmsd
   -2.20920e+02    2.46516e+01    0.00000e+00

           Step           Time
       10160000    20320.00000

   Energies (kJ/mol)
        G96Bond       G96Angle    Proper Dih.  Improper Dih.          LJ-14
    2.34875e+03    3.64793e+03    2.78655e+03    1.03078e+03   -3.27050e+02
     Coulomb-14        LJ (SR)  Disper. corr.   Coulomb (SR)   Coul. recip.
    2.85333e+04    1.24819e+05   -7.46328e+03   -9.41607e+05    5.23116e+03
      Potential    Kinetic En.   Total Energy  Conserved En.    Temperature
   -7.81001e+05    1.37389e+05   -6.43611e+05   -6.00106e+05    2.99196e+02
 Pres. DC (bar) Pressure (bar)   Constr. rmsd
   -2.20761e+02    1.76637e+02    0.00000e+00

           Step           Time
       10165000    20330.00000

   Energies (kJ/mol)
        G96Bond       G96Angle    Proper Dih.  Improper Dih.          LJ-14
    2.38815e+03    3.61342e+03    2.78835e+03    1.02549e+03   -3.48625e+02
     Coulomb-14        LJ (SR)  Disper. corr.   Coulomb (SR)   Coul. recip.
    2.84999e+04    1.23846e+05   -7.46039e+03   -9.39484e+05    5.29811e+03
      Potential    Kinetic En.   Total Energy  Conserved En.    Temperature
   -7.79833e+05    1.38160e+05   -6.41672e+05   -6.00083e+05    3.00875e+02
 Pres. DC (bar) Pressure (bar)   Constr. rmsd
   -2.20590e+02   -5.66671e+01    0.00000e+00

           Step           Time
       10170000    20340.00000

   Energies (kJ/mol)
        G96Bond       G96Angle    Proper Dih.  Improper Dih.          LJ-14
    2.36547e+03    3.76277e+03    2.71122e+03    1.08022e+03   -2.73266e+02
     Coulomb-14        LJ (SR)  Disper. corr.   Coulomb (SR)   Coul. recip.
    2.87519e+04    1.23748e+05   -7.45583e+03   -9.39435e+05    5.38786e+03
      Potential    Kinetic En.   Total Energy  Conserved En.    Temperature
   -7.79357e+05    1.36549e+05   -6.42808e+05   -6.00014e+05    2.97366e+02
 Pres. DC (bar) Pressure (bar)   Constr. rmsd
   -2.20321e+02   -3.47179e+01    0.00000e+00

           Step           Time
       10175000    20350.00000

   Energies (kJ/mol)
        G96Bond       G96Angle    Proper Dih.  Improper Dih.          LJ-14
    2.28003e+03    3.82229e+03    2.76332e+03    1.00713e+03   -2.65378e+02
     Coulomb-14        LJ (SR)  Disper. corr.   Coulomb (SR)   Coul. recip.
    2.84535e+04    1.24101e+05   -7.46572e+03   -9.40296e+05    5.40290e+03
      Potential    Kinetic En.   Total Energy  Conserved En.    Temperature
   -7.80196e+05    1.36963e+05   -6.43234e+05   -6.00000e+05    2.98267e+02
 Pres. DC (bar) Pressure (bar)   Constr. rmsd
   -2.20905e+02    8.28269e+01    0.00000e+00

           Step           Time
       10180000    20360.00000

   Energies (kJ/mol)
        G96Bond       G96Angle    Proper Dih.  Improper Dih.          LJ-14
    2.31390e+03    3.59812e+03    2.78988e+03    1.10175e+03   -2.76228e+02
     Coulomb-14        LJ (SR)  Disper. corr.   Coulomb (SR)   Coul. recip.
    2.83853e+04    1.22608e+05   -7.45323e+03   -9.39611e+05    5.29075e+03
      Potential    Kinetic En.   Total Energy  Conserved En.    Temperature
   -7.81253e+05    1.38165e+05   -6.43088e+05   -6.00026e+05    3.00886e+02
 Pres. DC (bar) Pressure (bar)   Constr. rmsd
   -2.20167e+02   -1.18968e+02    0.00000e+00

           Step           Time
       10185000    20370.00000

   Energies (kJ/mol)
        G96Bond       G96Angle    Proper Dih.  Improper Dih.          LJ-14
    2.31264e+03    3.73089e+03    2.71353e+03    1.09146e+03   -3.37985e+02
     Coulomb-14        LJ (SR)  Disper. corr.   Coulomb (SR)   Coul. recip.
    2.83015e+04    1.23581e+05   -7.46130e+03   -9.40677e+05    5.24269e+03
      Potential    Kinetic En.   Total Energy  Conserved En.    Temperature
   -7.81502e+05    1.37151e+05   -6.44351e+05   -5.99982e+05    2.98677e+02
 Pres. DC (bar) Pressure (bar)   Constr. rmsd
   -2.20644e+02   -1.16096e+02    0.00000e+00

           Step           Time
       10190000    20380.00000

   Energies (kJ/mol)
        G96Bond       G96Angle    Proper Dih.  Improper Dih.          LJ-14
    2.37845e+03    3.69628e+03    2.68518e+03    1.09181e+03   -2.74181e+02
     Coulomb-14        LJ (SR)  Disper. corr.   Coulomb (SR)   Coul. recip.
    2.83135e+04    1.24182e+05   -7.44950e+03   -9.40432e+05    5.30606e+03
      Potential    Kinetic En.   Total Energy  Conserved En.    Temperature
   -7.80502e+05    1.36924e+05   -6.43579e+05   -5.99931e+05    2.98182e+02
 Pres. DC (bar) Pressure (bar)   Constr. rmsd
   -2.19947e+02   -4.30671e+00    0.00000e+00

           Step           Time
       10195000    20390.00000

   Energies (kJ/mol)
        G96Bond       G96Angle    Proper Dih.  Improper Dih.          LJ-14
    2.35318e+03    3.55794e+03    2.79187e+03    1.05791e+03   -2.48404e+02
     Coulomb-14        LJ (SR)  Disper. corr.   Coulomb (SR)   Coul. recip.
    2.85472e+04    1.25240e+05   -7.50169e+03   -9.42991e+05    5.20650e+03
      Potential    Kinetic En.   Total Energy  Conserved En.    Temperature
   -7.81986e+05    1.37952e+05   -6.44034e+05   -5.99911e+05    3.00422e+02
 Pres. DC (bar) Pressure (bar)   Constr. rmsd
   -2.23036e+02    2.30437e+02    0.00000e+00

           Step           Time
       10200000    20400.00000

   Energies (kJ/mol)
        G96Bond       G96Angle    Proper Dih.  Improper Dih.          LJ-14
    2.42074e+03    3.67166e+03    2.78436e+03    1.07378e+03   -3.20544e+02
     Coulomb-14        LJ (SR)  Disper. corr.   Coulomb (SR)   Coul. recip.
    2.84007e+04    1.24599e+05   -7.47005e+03   -9.41477e+05    5.44946e+03
      Potential    Kinetic En.   Total Energy  Conserved En.    Temperature
   -7.80868e+05    1.38073e+05   -6.42794e+05   -5.99911e+05    3.00685e+02
 Pres. DC (bar) Pressure (bar)   Constr. rmsd
   -2.21161e+02    8.90314e+01    0.00000e+00

           Step           Time
       10205000    20410.00000

   Energies (kJ/mol)
        G96Bond       G96Angle    Proper Dih.  Improper Dih.          LJ-14
    2.48747e+03    3.83762e+03    2.74309e+03    1.08554e+03   -3.02633e+02
     Coulomb-14        LJ (SR)  Disper. corr.   Coulomb (SR)   Coul. recip.
    2.83459e+04    1.25671e+05   -7.44134e+03   -9.41158e+05    5.28443e+03
      Potential    Kinetic En.   Total Energy  Conserved En.    Temperature
   -7.79447e+05    1.38028e+05   -6.41418e+05   -5.99872e+05    3.00588e+02
 Pres. DC (bar) Pressure (bar)   Constr. rmsd
   -2.19467e+02    5.24128e+01    0.00000e+00

           Step           Time
       10210000    20420.00000

   Energies (kJ/mol)
        G96Bond       G96Angle    Proper Dih.  Improper Dih.          LJ-14
    2.37769e+03    3.54039e+03    2.71951e+03    1.05520e+03   -2.64070e+02
     Coulomb-14        LJ (SR)  Disper. corr.   Coulomb (SR)   Coul. recip.
    2.84269e+04    1.23760e+05   -7.46247e+03   -9.40533e+05    5.26368e+03
      Potential    Kinetic En.   Total Energy  Conserved En.    Temperature
   -7.81117e+05    1.37754e+05   -6.43362e+05   -5.99870e+05    2.99990e+02
 Pres. DC (bar) Pressure (bar)   Constr. rmsd
   -2.20713e+02    2.15098e+01    0.00000e+00

           Step           Time
       10215000    20430.00000

   Energies (kJ/mol)
        G96Bond       G96Angle    Proper Dih.  Improper Dih.          LJ-14
    2.29904e+03    3.68391e+03    2.72314e+03    1.08151e+03   -2.81634e+02
     Coulomb-14        LJ (SR)  Disper. corr.   Coulomb (SR)   Coul. recip.
    2.84457e+04    1.24000e+05   -7.46595e+03   -9.41048e+05    5.25183e+03
      Potential    Kinetic En.   Total Energy  Conserved En.    Temperature
   -7.81310e+05    1.37446e+05   -6.43864e+05   -5.99858e+05    2.99320e+02
 Pres. DC (bar) Pressure (bar)   Constr. rmsd
   -2.20919e+02   -1.18843e+02    0.00000e+00

           Step           Time
       10220000    20440.00000

   Energies (kJ/mol)
        G96Bond       G96Angle    Proper Dih.  Improper Dih.          LJ-14
    2.34858e+03    3.86688e+03    2.77074e+03    1.02883e+03   -3.36538e+02
     Coulomb-14        LJ (SR)  Disper. corr.   Coulomb (SR)   Coul. recip.
    2.82279e+04    1.23148e+05   -7.45793e+03   -9.38376e+05    5.43939e+03
      Potential    Kinetic En.   Total Energy  Conserved En.    Temperature
   -7.79340e+05    1.38337e+05   -6.41004e+05   -5.99846e+05    3.01259e+02
 Pres. DC (bar) Pressure (bar)   Constr. rmsd
   -2.20445e+02   -3.22445e+01    0.00000e+00

           Step           Time
       10225000    20450.00000

   Energies (kJ/mol)
        G96Bond       G96Angle    Proper Dih.  Improper Dih.          LJ-14
    2.33447e+03    3.62738e+03    2.83383e+03    1.10567e+03   -2.63579e+02
     Coulomb-14        LJ (SR)  Disper. corr.   Coulomb (SR)   Coul. recip.
    2.84159e+04    1.22611e+05   -7.46197e+03   -9.39419e+05    5.18858e+03
      Potential    Kinetic En.   Total Energy  Conserved En.    Temperature
   -7.81027e+05    1.37985e+05   -6.43042e+05   -5.99834e+05    3.00494e+02
 Pres. DC (bar) Pressure (bar)   Constr. rmsd
   -2.20683e+02    1.38328e+00    0.00000e+00

           Step           Time
       10230000    20460.00000

   Energies (kJ/mol)
        G96Bond       G96Angle    Proper Dih.  Improper Dih.          LJ-14
    2.29422e+03    3.58899e+03    2.67969e+03    1.01775e+03   -2.74896e+02
     Coulomb-14        LJ (SR)  Disper. corr.   Coulomb (SR)   Coul. recip.
    2.83910e+04    1.23332e+05   -7.48081e+03   -9.40490e+05    5.28401e+03
      Potential    Kinetic En.   Total Energy  Conserved En.    Temperature
   -7.81658e+05    1.37725e+05   -6.43933e+05   -5.99805e+05    2.99928e+02
 Pres. DC (bar) Pressure (bar)   Constr. rmsd
   -2.21798e+02    3.96405e+01    0.00000e+00

           Step           Time
       10235000    20470.00000

   Energies (kJ/mol)
        G96Bond       G96Angle    Proper Dih.  Improper Dih.          LJ-14
    2.48191e+03    3.65182e+03    2.74034e+03    1.14470e+03   -3.21429e+02
     Coulomb-14        LJ (SR)  Disper. corr.   Coulomb (SR)   Coul. recip.
    2.83646e+04    1.24511e+05   -7.47999e+03   -9.40910e+05    5.16132e+03
      Potential    Kinetic En.   Total Energy  Conserved En.    Temperature
   -7.80656e+05    1.38490e+05   -6.42166e+05   -5.99781e+05    3.01592e+02
 Pres. DC (bar) Pressure (bar)   Constr. rmsd
   -2.21749e+02    2.42103e+01    0.00000e+00

           Step           Time
       10240000    20480.00000

   Energies (kJ/mol)
        G96Bond       G96Angle    Proper Dih.  Improper Dih.          LJ-14
    2.28611e+03    3.58935e+03    2.75586e+03    1.03123e+03   -2.98754e+02
     Coulomb-14        LJ (SR)  Disper. corr.   Coulomb (SR)   Coul. recip.
    2.85338e+04    1.24799e+05   -7.45846e+03   -9.41599e+05    5.29066e+03
      Potential    Kinetic En.   Total Energy  Conserved En.    Temperature
   -7.81070e+05    1.36939e+05   -6.44132e+05   -5.99758e+05    2.98214e+02
 Pres. DC (bar) Pressure (bar)   Constr. rmsd
   -2.20476e+02    9.34242e+01    0.00000e+00

           Step           Time
       10245000    20490.00000

   Energies (kJ/mol)
        G96Bond       G96Angle    Proper Dih.  Improper Dih.          LJ-14
    2.28055e+03    3.83563e+03    2.78265e+03    1.08572e+03   -3.75477e+02
     Coulomb-14        LJ (SR)  Disper. corr.   Coulomb (SR)   Coul. recip.
    2.85876e+04    1.23874e+05   -7.46367e+03   -9.40617e+05    5.22392e+03
      Potential    Kinetic En.   Total Energy  Conserved En.    Temperature
   -7.80786e+05    1.37695e+05   -6.43092e+05   -5.99752e+05    2.99861e+02
 Pres. DC (bar) Pressure (bar)   Constr. rmsd
   -2.20784e+02    3.98459e+01    0.00000e+00

           Step           Time
       10250000    20500.00000

   Energies (kJ/mol)
        G96Bond       G96Angle    Proper Dih.  Improper Dih.          LJ-14
    2.36160e+03    3.60183e+03    2.79511e+03    1.11266e+03   -2.93518e+02
     Coulomb-14        LJ (SR)  Disper. corr.   Coulomb (SR)   Coul. recip.
    2.85950e+04    1.24436e+05   -7.46434e+03   -9.41328e+05    5.27674e+03
      Potential    Kinetic En.   Total Energy  Conserved En.    Temperature
   -7.80907e+05    1.37479e+05   -6.43428e+05   -5.99730e+05    2.99392e+02
 Pres. DC (bar) Pressure (bar)   Constr. rmsd
   -2.20823e+02    8.03799e+01    0.00000e+00

           Step           Time
       10255000    20510.00000

   Energies (kJ/mol)
        G96Bond       G96Angle    Proper Dih.  Improper Dih.          LJ-14
    2.33586e+03    3.61084e+03    2.66000e+03    1.03495e+03   -2.32942e+02
     Coulomb-14        LJ (SR)  Disper. corr.   Coulomb (SR)   Coul. recip.
    2.84305e+04    1.23566e+05   -7.46746e+03   -9.40758e+05    5.29482e+03
      Potential    Kinetic En.   Total Energy  Conserved En.    Temperature
   -7.81526e+05    1.37902e+05   -6.43624e+05   -5.99730e+05    3.00312e+02
 Pres. DC (bar) Pressure (bar)   Constr. rmsd
   -2.21008e+02    1.49134e+02    0.00000e+00

           Step           Time
       10260000    20520.00000

   Energies (kJ/mol)
        G96Bond       G96Angle    Proper Dih.  Improper Dih.          LJ-14
    2.33200e+03    3.62113e+03    2.72341e+03    1.03686e+03   -2.59664e+02
     Coulomb-14        LJ (SR)  Disper. corr.   Coulomb (SR)   Coul. recip.
    2.84674e+04    1.25474e+05   -7.48266e+03   -9.41654e+05    5.24135e+03
      Potential    Kinetic En.   Total Energy  Conserved En.    Temperature
   -7.80499e+05    1.36538e+05   -6.43962e+05   -5.99694e+05    2.97341e+02
 Pres. DC (bar) Pressure (bar)   Constr. rmsd
   -2.21907e+02    2.31227e+02    0.00000e+00

           Step           Time
       10265000    20530.00000

   Energies (kJ/mol)
        G96Bond       G96Angle    Proper Dih.  Improper Dih.          LJ-14
    2.42944e+03    3.71310e+03    2.83504e+03    1.13527e+03   -3.07944e+02
     Coulomb-14        LJ (SR)  Disper. corr.   Coulomb (SR)   Coul. recip.
    2.83093e+04    1.22428e+05   -7.45553e+03   -9.38124e+05    5.28114e+03
      Potential    Kinetic En.   Total Energy  Conserved En.    Temperature
   -7.79756e+05    1.38947e+05   -6.40810e+05   -5.99673e+05    3.02587e+02
 Pres. DC (bar) Pressure (bar)   Constr. rmsd
   -2.20303e+02   -1.44258e+02    0.00000e+00

           Step           Time
       10270000    20540.00000

   Energies (kJ/mol)
        G96Bond       G96Angle    Proper Dih.  Improper Dih.          LJ-14
    2.42925e+03    3.66717e+03    2.83010e+03    1.04810e+03   -3.07798e+02
     Coulomb-14        LJ (SR)  Disper. corr.   Coulomb (SR)   Coul. recip.
    2.82910e+04    1.23411e+05   -7.48397e+03   -9.39923e+05    5.31361e+03
      Potential    Kinetic En.   Total Energy  Conserved En.    Temperature
   -7.80724e+05    1.36968e+05   -6.43756e+05   -5.99622e+05    2.98279e+02
 Pres. DC (bar) Pressure (bar)   Constr. rmsd
   -2.21985e+02   -3.39831e+01    0.00000e+00

           Step           Time
       10275000    20550.00000

   Energies (kJ/mol)
        G96Bond       G96Angle    Proper Dih.  Improper Dih.          LJ-14
    2.37388e+03    3.58225e+03    2.83624e+03    1.11331e+03   -2.62197e+02
     Coulomb-14        LJ (SR)  Disper. corr.   Coulomb (SR)   Coul. recip.
    2.83830e+04    1.25586e+05   -7.48247e+03   -9.43381e+05    5.30433e+03
      Potential    Kinetic En.   Total Energy  Conserved En.    Temperature
   -7.81946e+05    1.38067e+05   -6.43879e+05   -5.99632e+05    3.00672e+02
 Pres. DC (bar) Pressure (bar)   Constr. rmsd
   -2.21896e+02    1.30990e+02    0.00000e+00

           Step           Time
       10280000    20560.00000

   Energies (kJ/mol)
        G96Bond       G96Angle    Proper Dih.  Improper Dih.          LJ-14
    2.45272e+03    3.73127e+03    2.80069e+03    1.12482e+03   -3.11091e+02
     Coulomb-14        LJ (SR)  Disper. corr.   Coulomb (SR)   Coul. recip.
    2.84240e+04    1.23183e+05   -7.45032e+03   -9.39537e+05    5.33247e+03
      Potential    Kinetic En.   Total Energy  Conserved En.    Temperature
   -7.80250e+05    1.38153e+05   -6.42097e+05   -5.99585e+05    3.00858e+02
 Pres. DC (bar) Pressure (bar)   Constr. rmsd
   -2.19996e+02   -1.49054e+02    0.00000e+00

           Step           Time
       10285000    20570.00000

   Energies (kJ/mol)
        G96Bond       G96Angle    Proper Dih.  Improper Dih.          LJ-14
    2.50162e+03    3.74611e+03    2.75733e+03    1.04941e+03   -2.92028e+02
     Coulomb-14        LJ (SR)  Disper. corr.   Coulomb (SR)   Coul. recip.
    2.83515e+04    1.25138e+05   -7.47930e+03   -9.42427e+05    5.23883e+03
      Potential    Kinetic En.   Total Energy  Conserved En.    Temperature
   -7.81415e+05    1.39171e+05   -6.42244e+05   -5.99580e+05    3.03076e+02
 Pres. DC (bar) Pressure (bar)   Constr. rmsd
   -2.21708e+02    9.49341e+01    0.00000e+00

           Step           Time
       10290000    20580.00000

   Energies (kJ/mol)
        G96Bond       G96Angle    Proper Dih.  Improper Dih.          LJ-14
    2.24148e+03    3.66505e+03    2.73748e+03    1.13787e+03   -2.17762e+02
     Coulomb-14        LJ (SR)  Disper. corr.   Coulomb (SR)   Coul. recip.
    2.83521e+04    1.21519e+05   -7.50348e+03   -9.37249e+05    5.36083e+03
      Potential    Kinetic En.   Total Energy  Conserved En.    Temperature
   -7.79957e+05    1.38023e+05   -6.41933e+05   -5.99583e+05    3.00577e+02
 Pres. DC (bar) Pressure (bar)   Constr. rmsd
   -2.23142e+02   -7.02071e+01    0.00000e+00

           Step           Time
       10295000    20590.00000

   Energies (kJ/mol)
        G96Bond       G96Angle    Proper Dih.  Improper Dih.          LJ-14
    2.37436e+03    3.69957e+03    2.68860e+03    1.20473e+03   -2.99932e+02
     Coulomb-14        LJ (SR)  Disper. corr.   Coulomb (SR)   Coul. recip.
    2.82307e+04    1.24512e+05   -7.43706e+03   -9.39938e+05    5.28994e+03
      Potential    Kinetic En.   Total Energy  Conserved En.    Temperature
   -7.79675e+05    1.37700e+05   -6.41975e+05   -5.99552e+05    2.99872e+02
 Pres. DC (bar) Pressure (bar)   Constr. rmsd
   -2.19215e+02    1.00013e+02    0.00000e+00

           Step           Time
       10300000    20600.00000

   Energies (kJ/mol)
        G96Bond       G96Angle    Proper Dih.  Improper Dih.          LJ-14
    2.30924e+03    3.72143e+03    2.83988e+03    1.14769e+03   -2.76222e+02
     Coulomb-14        LJ (SR)  Disper. corr.   Coulomb (SR)   Coul. recip.
    2.84352e+04    1.23529e+05   -7.43799e+03   -9.39479e+05    5.35232e+03
      Potential    Kinetic En.   Total Energy  Conserved En.    Temperature
   -7.79858e+05    1.36733e+05   -6.43125e+05   -5.99500e+05    2.97767e+02
 Pres. DC (bar) Pressure (bar)   Constr. rmsd
   -2.19269e+02   -5.09519e+01    0.00000e+00

           Step           Time
       10305000    20610.00000

   Energies (kJ/mol)
        G96Bond       G96Angle    Proper Dih.  Improper Dih.          LJ-14
    2.27655e+03    3.81097e+03    2.77466e+03    1.16509e+03   -2.46696e+02
     Coulomb-14        LJ (SR)  Disper. corr.   Coulomb (SR)   Coul. recip.
    2.83227e+04    1.24329e+05   -7.46519e+03   -9.39022e+05    5.30044e+03
      Potential    Kinetic En.   Total Energy  Conserved En.    Temperature
   -7.78754e+05    1.37966e+05   -6.40789e+05   -5.99502e+05    3.00451e+02
 Pres. DC (bar) Pressure (bar)   Constr. rmsd
   -2.20874e+02    1.77759e+02    0.00000e+00

           Step           Time
       10310000    20620.00000

   Energies (kJ/mol)
        G96Bond       G96Angle    Proper Dih.  Improper Dih.          LJ-14
    2.40308e+03    3.67193e+03    2.64011e+03    1.16601e+03   -2.85749e+02
     Coulomb-14        LJ (SR)  Disper. corr.   Coulomb (SR)   Coul. recip.
    2.83071e+04    1.21500e+05   -7.43803e+03   -9.37798e+05    5.20975e+03
      Potential    Kinetic En.   Total Energy  Conserved En.    Temperature
   -7.80624e+05    1.37780e+05   -6.42844e+05   -5.99490e+05    3.00047e+02
 Pres. DC (bar) Pressure (bar)   Constr. rmsd
   -2.19271e+02   -1.94247e+02    0.00000e+00

           Step           Time
       10315000    20630.00000

   Energies (kJ/mol)
        G96Bond       G96Angle    Proper Dih.  Improper Dih.          LJ-14
    2.26369e+03    3.78561e+03    2.78358e+03    1.15548e+03   -3.14498e+02
     Coulomb-14        LJ (SR)  Disper. corr.   Coulomb (SR)   Coul. recip.
    2.84089e+04    1.24181e+05   -7.43914e+03   -9.39068e+05    5.36599e+03
      Potential    Kinetic En.   Total Energy  Conserved En.    Temperature
   -7.78877e+05    1.38459e+05   -6.40418e+05   -5.99498e+05    3.01525e+02
 Pres. DC (bar) Pressure (bar)   Constr. rmsd
   -2.19337e+02    1.39195e+02    0.00000e+00

           Step           Time
       10320000    20640.00000

   Energies (kJ/mol)
        G96Bond       G96Angle    Proper Dih.  Improper Dih.          LJ-14
    2.44723e+03    3.84356e+03    2.68593e+03    1.05958e+03   -2.93495e+02
     Coulomb-14        LJ (SR)  Disper. corr.   Coulomb (SR)   Coul. recip.
    2.84188e+04    1.24019e+05   -7.44505e+03   -9.40574e+05    5.33595e+03
      Potential    Kinetic En.   Total Energy  Conserved En.    Temperature
   -7.80503e+05    1.37875e+05   -6.42628e+05   -5.99463e+05    3.00253e+02
 Pres. DC (bar) Pressure (bar)   Constr. rmsd
   -2.19685e+02    1.48169e+01    0.00000e+00

           Step           Time
       10325000    20650.00000

   Energies (kJ/mol)
        G96Bond       G96Angle    Proper Dih.  Improper Dih.          LJ-14
    2.37197e+03    3.75739e+03    2.81195e+03    1.10868e+03   -3.20495e+02
     Coulomb-14        LJ (SR)  Disper. corr.   Coulomb (SR)   Coul. recip.
    2.85221e+04    1.21498e+05   -7.43995e+03   -9.36503e+05    5.31640e+03
      Potential    Kinetic En.   Total Energy  Conserved En.    Temperature
   -7.78876e+05    1.38021e+05   -6.40856e+05   -5.99439e+05    3.00570e+02
 Pres. DC (bar) Pressure (bar)   Constr. rmsd
   -2.19385e+02   -2.07638e+02    0.00000e+00

           Step           Time
       10330000    20660.00000

   Energies (kJ/mol)
        G96Bond       G96Angle    Proper Dih.  Improper Dih.          LJ-14
    2.32446e+03    3.71439e+03    2.70543e+03    1.09620e+03   -2.88957e+02
     Coulomb-14        LJ (SR)  Disper. corr.   Coulomb (SR)   Coul. recip.
    2.86457e+04    1.25421e+05   -7.47695e+03   -9.41780e+05    5.21879e+03
      Potential    Kinetic En.   Total Energy  Conserved En.    Temperature
   -7.80420e+05    1.37302e+05   -6.43118e+05   -5.99434e+05    2.99007e+02
 Pres. DC (bar) Pressure (bar)   Constr. rmsd
   -2.21569e+02    1.06333e+02    0.00000e+00

           Step           Time
       10335000    20670.00000

   Energies (kJ/mol)
        G96Bond       G96Angle    Proper Dih.  Improper Dih.          LJ-14
    2.32057e+03    3.75008e+03    2.72141e+03    1.12482e+03   -2.70481e+02
     Coulomb-14        LJ (SR)  Disper. corr.   Coulomb (SR)   Coul. recip.
    2.84474e+04    1.24618e+05   -7.47486e+03   -9.41994e+05    5.35301e+03
      Potential    Kinetic En.   Total Energy  Conserved En.    Temperature
   -7.81403e+05    1.37751e+05   -6.43652e+05   -5.99416e+05    2.99984e+02
 Pres. DC (bar) Pressure (bar)   Constr. rmsd
   -2.21445e+02    5.13510e+01    0.00000e+00

           Step           Time
       10340000    20680.00000

   Energies (kJ/mol)
        G96Bond       G96Angle    Proper Dih.  Improper Dih.          LJ-14
    2.34741e+03    3.65026e+03    2.72854e+03    1.06973e+03   -2.78626e+02
     Coulomb-14        LJ (SR)  Disper. corr.   Coulomb (SR)   Coul. recip.
    2.83390e+04    1.24308e+05   -7.43321e+03   -9.40609e+05    5.19761e+03
      Potential    Kinetic En.   Total Energy  Conserved En.    Temperature
   -7.80681e+05    1.38141e+05   -6.42540e+05   -5.99397e+05    3.00833e+02
 Pres. DC (bar) Pressure (bar)   Constr. rmsd
   -2.18987e+02    1.69189e+01    0.00000e+00

           Step           Time
       10345000    20690.00000

   Energies (kJ/mol)
        G96Bond       G96Angle    Proper Dih.  Improper Dih.          LJ-14
    2.37962e+03    3.52153e+03    2.80175e+03    1.05484e+03   -2.54944e+02
     Coulomb-14        LJ (SR)  Disper. corr.   Coulomb (SR)   Coul. recip.
    2.84749e+04    1.24080e+05   -7.45556e+03   -9.40116e+05    5.22798e+03
      Potential    Kinetic En.   Total Energy  Conserved En.    Temperature
   -7.80286e+05    1.38506e+05   -6.41780e+05   -5.99383e+05    3.01627e+02
 Pres. DC (bar) Pressure (bar)   Constr. rmsd
   -2.20305e+02   -6.43135e+01    0.00000e+00

           Step           Time
       10350000    20700.00000

   Energies (kJ/mol)
        G96Bond       G96Angle    Proper Dih.  Improper Dih.          LJ-14
    2.36972e+03    3.84646e+03    2.70154e+03    1.05678e+03   -2.67337e+02
     Coulomb-14        LJ (SR)  Disper. corr.   Coulomb (SR)   Coul. recip.
    2.84279e+04    1.21029e+05   -7.45224e+03   -9.36633e+05    5.23201e+03
      Potential    Kinetic En.   Total Energy  Conserved En.    Temperature
   -7.79690e+05    1.38771e+05   -6.40919e+05   -5.99370e+05    3.02205e+02
 Pres. DC (bar) Pressure (bar)   Constr. rmsd
   -2.20109e+02   -1.88437e+02    0.00000e+00

           Step           Time
       10355000    20710.00000

   Energies (kJ/mol)
        G96Bond       G96Angle    Proper Dih.  Improper Dih.          LJ-14
    2.40492e+03    3.62744e+03    2.79211e+03    1.11145e+03   -3.17523e+02
     Coulomb-14        LJ (SR)  Disper. corr.   Coulomb (SR)   Coul. recip.
    2.85185e+04    1.22755e+05   -7.45268e+03   -9.39701e+05    5.24408e+03
      Potential    Kinetic En.   Total Energy  Conserved En.    Temperature
   -7.81017e+05    1.36746e+05   -6.44272e+05   -5.99319e+05    2.97794e+02
 Pres. DC (bar) Pressure (bar)   Constr. rmsd
   -2.20135e+02   -2.35734e+02    0.00000e+00

           Step           Time
       10360000    20720.00000

   Energies (kJ/mol)
        G96Bond       G96Angle    Proper Dih.  Improper Dih.          LJ-14
    2.44811e+03    3.64711e+03    2.76181e+03    1.06730e+03   -3.35334e+02
     Coulomb-14        LJ (SR)  Disper. corr.   Coulomb (SR)   Coul. recip.
    2.83651e+04    1.24195e+05   -7.47623e+03   -9.40922e+05    5.21192e+03
      Potential    Kinetic En.   Total Energy  Conserved En.    Temperature
   -7.81038e+05    1.37472e+05   -6.43566e+05   -5.99301e+05    2.99376e+02
 Pres. DC (bar) Pressure (bar)   Constr. rmsd
   -2.21527e+02    1.88435e+01    0.00000e+00

           Step           Time
       10365000    20730.00000

   Energies (kJ/mol)
        G96Bond       G96Angle    Proper Dih.  Improper Dih.          LJ-14
    2.33150e+03    3.71250e+03    2.75011e+03    1.10204e+03   -2.40254e+02
     Coulomb-14        LJ (SR)  Disper. corr.   Coulomb (SR)   Coul. recip.
    2.84682e+04    1.23032e+05   -7.43317e+03   -9.40593e+05    5.20985e+03
      Potential    Kinetic En.   Total Energy  Conserved En.    Temperature
   -7.81660e+05    1.38965e+05   -6.42695e+05   -5.99267e+05    3.02626e+02
 Pres. DC (bar) Pressure (bar)   Constr. rmsd
   -2.18985e+02   -1.63297e+02    0.00000e+00

           Step           Time
       10370000    20740.00000

   Energies (kJ/mol)
        G96Bond       G96Angle    Proper Dih.  Improper Dih.          LJ-14
    2.40260e+03    3.67123e+03    2.84239e+03    1.11542e+03   -3.10441e+02
     Coulomb-14        LJ (SR)  Disper. corr.   Coulomb (SR)   Coul. recip.
    2.84673e+04    1.23762e+05   -7.49262e+03   -9.41298e+05    5.21994e+03
      Potential    Kinetic En.   Total Energy  Conserved En.    Temperature
   -7.81620e+05    1.37050e+05   -6.44570e+05   -5.99232e+05    2.98457e+02
 Pres. DC (bar) Pressure (bar)   Constr. rmsd
   -2.22497e+02   -6.01107e+01    0.00000e+00

           Step           Time
       10375000    20750.00000

   Energies (kJ/mol)
        G96Bond       G96Angle    Proper Dih.  Improper Dih.          LJ-14
    2.34558e+03    3.75721e+03    2.62666e+03    1.07041e+03   -3.12480e+02
     Coulomb-14        LJ (SR)  Disper. corr.   Coulomb (SR)   Coul. recip.
    2.85040e+04    1.24514e+05   -7.47262e+03   -9.42100e+05    5.32544e+03
      Potential    Kinetic En.   Total Energy  Conserved En.    Temperature
   -7.81742e+05    1.37597e+05   -6.44144e+05   -5.99203e+05    2.99649e+02
 Pres. DC (bar) Pressure (bar)   Constr. rmsd
   -2.21313e+02   -6.01424e+01    0.00000e+00

           Step           Time
       10380000    20760.00000

   Energies (kJ/mol)
        G96Bond       G96Angle    Proper Dih.  Improper Dih.          LJ-14
    2.38701e+03    3.44704e+03    2.79330e+03    1.10686e+03   -2.94796e+02
     Coulomb-14        LJ (SR)  Disper. corr.   Coulomb (SR)   Coul. recip.
    2.86379e+04    1.24681e+05   -7.45467e+03   -9.42178e+05    5.09823e+03
      Potential    Kinetic En.   Total Energy  Conserved En.    Temperature
   -7.81777e+05    1.37257e+05   -6.44520e+05   -5.99197e+05    2.98908e+02
 Pres. DC (bar) Pressure (bar)   Constr. rmsd
   -2.20252e+02   -8.17830e+01    0.00000e+00

           Step           Time
       10385000    20770.00000

   Energies (kJ/mol)
        G96Bond       G96Angle    Proper Dih.  Improper Dih.          LJ-14
    2.34019e+03    3.69112e+03    2.76582e+03    1.12942e+03   -2.93181e+02
     Coulomb-14        LJ (SR)  Disper. corr.   Coulomb (SR)   Coul. recip.
    2.84052e+04    1.23397e+05   -7.44876e+03   -9.39478e+05    5.25640e+03
      Potential    Kinetic En.   Total Energy  Conserved En.    Temperature
   -7.80235e+05    1.38846e+05   -6.41389e+05   -5.99162e+05    3.02368e+02
 Pres. DC (bar) Pressure (bar)   Constr. rmsd
   -2.19904e+02   -2.94910e+01    0.00000e+00

           Step           Time
       10390000    20780.00000

   Energies (kJ/mol)
        G96Bond       G96Angle    Proper Dih.  Improper Dih.          LJ-14
    2.41204e+03    3.82472e+03    2.78884e+03    1.10839e+03   -3.75062e+02
     Coulomb-14        LJ (SR)  Disper. corr.   Coulomb (SR)   Coul. recip.
    2.84413e+04    1.23731e+05   -7.45360e+03   -9.40480e+05    5.35232e+03
      Potential    Kinetic En.   Total Energy  Conserved En.    Temperature
   -7.80650e+05    1.37734e+05   -6.42915e+05   -5.99120e+05    2.99947e+02
 Pres. DC (bar) Pressure (bar)   Constr. rmsd
   -2.20189e+02   -1.51651e+02    0.00000e+00

           Step           Time
       10395000    20790.00000

   Energies (kJ/mol)
        G96Bond       G96Angle    Proper Dih.  Improper Dih.          LJ-14
    2.37357e+03    3.74850e+03    2.76024e+03    1.14908e+03   -3.63711e+02
     Coulomb-14        LJ (SR)  Disper. corr.   Coulomb (SR)   Coul. recip.
    2.86109e+04    1.22122e+05   -7.43978e+03   -9.37760e+05    5.24094e+03
      Potential    Kinetic En.   Total Energy  Conserved En.    Temperature
   -7.79558e+05    1.37671e+05   -6.41887e+05   -5.99114e+05    2.99809e+02
 Pres. DC (bar) Pressure (bar)   Constr. rmsd
   -2.19374e+02   -1.79748e+02    0.00000e+00

           Step           Time
       10400000    20800.00000

   Energies (kJ/mol)
        G96Bond       G96Angle    Proper Dih.  Improper Dih.          LJ-14
    2.27453e+03    3.71987e+03    2.71405e+03    1.14923e+03   -3.29050e+02
     Coulomb-14        LJ (SR)  Disper. corr.   Coulomb (SR)   Coul. recip.
    2.85172e+04    1.24669e+05   -7.45113e+03   -9.41805e+05    5.14128e+03
      Potential    Kinetic En.   Total Energy  Conserved En.    Temperature
   -7.81400e+05    1.36917e+05   -6.44484e+05   -5.99097e+05    2.98167e+02
 Pres. DC (bar) Pressure (bar)   Constr. rmsd
   -2.20044e+02    8.13547e+01    0.00000e+00

           Step           Time
       10405000    20810.00000

   Energies (kJ/mol)
        G96Bond       G96Angle    Proper Dih.  Improper Dih.          LJ-14
    2.27614e+03    3.70224e+03    2.71302e+03    1.10819e+03   -2.93236e+02
     Coulomb-14        LJ (SR)  Disper. corr.   Coulomb (SR)   Coul. recip.
    2.87466e+04    1.24834e+05   -7.46428e+03   -9.41055e+05    5.30193e+03
      Potential    Kinetic En.   Total Energy  Conserved En.    Temperature
   -7.80130e+05    1.37791e+05   -6.42340e+05   -5.99096e+05    3.00070e+02
 Pres. DC (bar) Pressure (bar)   Constr. rmsd
   -2.20820e+02    2.96253e+02    0.00000e+00

           Step           Time
       10410000    20820.00000

   Energies (kJ/mol)
        G96Bond       G96Angle    Proper Dih.  Improper Dih.          LJ-14
    2.35089e+03    3.68919e+03    2.72483e+03    1.06393e+03   -3.36010e+02
     Coulomb-14        LJ (SR)  Disper. corr.   Coulomb (SR)   Coul. recip.
    2.83988e+04    1.23644e+05   -7.46869e+03   -9.39588e+05    5.18125e+03
      Potential    Kinetic En.   Total Energy  Conserved En.    Temperature
   -7.80340e+05    1.37059e+05   -6.43281e+05   -5.99068e+05    2.98477e+02
 Pres. DC (bar) Pressure (bar)   Constr. rmsd
   -2.21080e+02   -3.67253e+00    0.00000e+00

           Step           Time
       10415000    20830.00000

   Energies (kJ/mol)
        G96Bond       G96Angle    Proper Dih.  Improper Dih.          LJ-14
    2.30977e+03    3.62844e+03    2.73576e+03    1.04920e+03   -2.74946e+02
     Coulomb-14        LJ (SR)  Disper. corr.   Coulomb (SR)   Coul. recip.
    2.84218e+04    1.22890e+05   -7.49759e+03   -9.38600e+05    5.36190e+03
      Potential    Kinetic En.   Total Energy  Conserved En.    Temperature
   -7.79975e+05    1.37648e+05   -6.42327e+05   -5.99061e+05    2.99760e+02
 Pres. DC (bar) Pressure (bar)   Constr. rmsd
   -2.22793e+02   -3.58496e+01    0.00000e+00

           Step           Time
       10420000    20840.00000

   Energies (kJ/mol)
        G96Bond       G96Angle    Proper Dih.  Improper Dih.          LJ-14
    2.33419e+03    3.55898e+03    2.68337e+03    1.08324e+03   -2.82841e+02
     Coulomb-14        LJ (SR)  Disper. corr.   Coulomb (SR)   Coul. recip.
    2.83203e+04    1.23536e+05   -7.46272e+03   -9.39272e+05    5.26268e+03
      Potential    Kinetic En.   Total Energy  Conserved En.    Temperature
   -7.80240e+05    1.36979e+05   -6.43261e+05   -5.99012e+05    2.98302e+02
 Pres. DC (bar) Pressure (bar)   Constr. rmsd
   -2.20728e+02    5.73474e+01    0.00000e+00

           Step           Time
       10425000    20850.00000

   Energies (kJ/mol)
        G96Bond       G96Angle    Proper Dih.  Improper Dih.          LJ-14
    2.42664e+03    3.70067e+03    2.66982e+03    1.06807e+03   -3.39005e+02
     Coulomb-14        LJ (SR)  Disper. corr.   Coulomb (SR)   Coul. recip.
    2.84075e+04    1.24498e+05   -7.45701e+03   -9.41993e+05    5.36814e+03
      Potential    Kinetic En.   Total Energy  Conserved En.    Temperature
   -7.81651e+05    1.38355e+05   -6.43295e+05   -5.98959e+05    3.01300e+02
 Pres. DC (bar) Pressure (bar)   Constr. rmsd
   -2.20390e+02   -4.84778e+01    0.00000e+00

           Step           Time
       10430000    20860.00000

   Energies (kJ/mol)
        G96Bond       G96Angle    Proper Dih.  Improper Dih.          LJ-14
    2.39832e+03    3.57589e+03    2.77138e+03    1.12812e+03   -3.18456e+02
     Coulomb-14        LJ (SR)  Disper. corr.   Coulomb (SR)   Coul. recip.
    2.85003e+04    1.25259e+05   -7.46596e+03   -9.41939e+05    5.34124e+03
      Potential    Kinetic En.   Total Energy  Conserved En.    Temperature
   -7.80749e+05    1.37441e+05   -6.43308e+05   -5.98924e+05    2.99308e+02
 Pres. DC (bar) Pressure (bar)   Constr. rmsd
   -2.20919e+02    2.10831e+02    0.00000e+00

           Step           Time
       10435000    20870.00000

   Energies (kJ/mol)
        G96Bond       G96Angle    Proper Dih.  Improper Dih.          LJ-14
    2.39372e+03    3.72621e+03    2.81215e+03    1.15342e+03   -3.53062e+02
     Coulomb-14        LJ (SR)  Disper. corr.   Coulomb (SR)   Coul. recip.
    2.85882e+04    1.23851e+05   -7.45286e+03   -9.39544e+05    5.33682e+03
      Potential    Kinetic En.   Total Energy  Conserved En.    Temperature
   -7.79488e+05    1.37787e+05   -6.41701e+05   -5.98925e+05    3.00062e+02
 Pres. DC (bar) Pressure (bar)   Constr. rmsd
   -2.20145e+02    1.18029e+02    0.00000e+00

           Step           Time
       10440000    20880.00000

   Energies (kJ/mol)
        G96Bond       G96Angle    Proper Dih.  Improper Dih.          LJ-14
    2.30684e+03    3.56506e+03    2.73137e+03    1.15870e+03   -3.72101e+02
     Coulomb-14        LJ (SR)  Disper. corr.   Coulomb (SR)   Coul. recip.
    2.85426e+04    1.24323e+05   -7.45352e+03   -9.40352e+05    5.32921e+03
      Potential    Kinetic En.   Total Energy  Conserved En.    Temperature
   -7.80221e+05    1.37828e+05   -6.42393e+05   -5.98908e+05    3.00151e+02
 Pres. DC (bar) Pressure (bar)   Constr. rmsd
   -2.20185e+02   -3.25130e+01    0.00000e+00

           Step           Time
       10445000    20890.00000

   Energies (kJ/mol)
        G96Bond       G96Angle    Proper Dih.  Improper Dih.          LJ-14
    2.35778e+03    3.72832e+03    2.76520e+03    1.07664e+03   -2.85033e+02
     Coulomb-14        LJ (SR)  Disper. corr.   Coulomb (SR)   Coul. recip.
    2.85399e+04    1.24052e+05   -7.44887e+03   -9.39965e+05    5.35418e+03
      Potential    Kinetic En.   Total Energy  Conserved En.    Temperature
   -7.79824e+05    1.37102e+05   -6.42722e+05   -5.98845e+05    2.98570e+02
 Pres. DC (bar) Pressure (bar)   Constr. rmsd
   -2.19910e+02    5.55205e+01    0.00000e+00

           Step           Time
       10450000    20900.00000

   Energies (kJ/mol)
        G96Bond       G96Angle    Proper Dih.  Improper Dih.          LJ-14
    2.30170e+03    3.66400e+03    2.72209e+03    1.13305e+03   -3.25313e+02
     Coulomb-14        LJ (SR)  Disper. corr.   Coulomb (SR)   Coul. recip.
    2.85401e+04    1.25283e+05   -7.48906e+03   -9.43163e+05    5.23732e+03
      Potential    Kinetic En.   Total Energy  Conserved En.    Temperature
   -7.82096e+05    1.38156e+05   -6.43940e+05   -5.98831e+05    3.00865e+02
 Pres. DC (bar) Pressure (bar)   Constr. rmsd
   -2.22287e+02    1.52097e+02    0.00000e+00

           Step           Time
       10455000    20910.00000

   Energies (kJ/mol)
        G96Bond       G96Angle    Proper Dih.  Improper Dih.          LJ-14
    2.34642e+03    3.80076e+03    2.78228e+03    1.09375e+03   -3.11872e+02
     Coulomb-14        LJ (SR)  Disper. corr.   Coulomb (SR)   Coul. recip.
    2.81967e+04    1.23971e+05   -7.43615e+03   -9.40092e+05    5.33864e+03
      Potential    Kinetic En.   Total Energy  Conserved En.    Temperature
   -7.80311e+05    1.37925e+05   -6.42385e+05   -5.98796e+05    3.00363e+02
 Pres. DC (bar) Pressure (bar)   Constr. rmsd
   -2.19161e+02    6.97448e+01    0.00000e+00

           Step           Time
       10460000    20920.00000

   Energies (kJ/mol)
        G96Bond       G96Angle    Proper Dih.  Improper Dih.          LJ-14
    2.37418e+03    3.49313e+03    2.69348e+03    1.12528e+03   -2.89028e+02
     Coulomb-14        LJ (SR)  Disper. corr.   Coulomb (SR)   Coul. recip.
    2.86319e+04    1.23093e+05   -7.46991e+03   -9.39706e+05    5.16359e+03
      Potential    Kinetic En.   Total Energy  Conserved En.    Temperature
   -7.80890e+05    1.38011e+05   -6.42880e+05   -5.98797e+05    3.00549e+02
 Pres. DC (bar) Pressure (bar)   Constr. rmsd
   -2.21153e+02   -6.70606e+00    0.00000e+00

           Step           Time
       10465000    20930.00000

   Energies (kJ/mol)
        G96Bond       G96Angle    Proper Dih.  Improper Dih.          LJ-14
    2.30839e+03    3.71065e+03    2.78323e+03    1.11329e+03   -3.46386e+02
     Coulomb-14        LJ (SR)  Disper. corr.   Coulomb (SR)   Coul. recip.
    2.85761e+04    1.22188e+05   -7.44992e+03   -9.38710e+05    5.32701e+03
      Potential    Kinetic En.   Total Energy  Conserved En.    Temperature
   -7.80500e+05    1.37434e+05   -6.43066e+05   -5.98752e+05    2.99294e+02
 Pres. DC (bar) Pressure (bar)   Constr. rmsd
   -2.19972e+02   -1.78422e+02    0.00000e+00

           Step           Time
       10470000    20940.00000

   Energies (kJ/mol)
        G96Bond       G96Angle    Proper Dih.  Improper Dih.          LJ-14
    2.26529e+03    3.75578e+03    2.77067e+03    1.14771e+03   -2.83108e+02
     Coulomb-14        LJ (SR)  Disper. corr.   Coulomb (SR)   Coul. recip.
    2.87356e+04    1.23044e+05   -7.47956e+03   -9.39478e+05    5.31697e+03
      Potential    Kinetic En.   Total Energy  Conserved En.    Temperature
   -7.80205e+05    1.38152e+05   -6.42053e+05   -5.98737e+05    3.00857e+02
 Pres. DC (bar) Pressure (bar)   Constr. rmsd
   -2.21724e+02   -4.24026e+01    0.00000e+00

           Step           Time
       10475000    20950.00000

   Energies (kJ/mol)
        G96Bond       G96Angle    Proper Dih.  Improper Dih.          LJ-14
    2.27538e+03    3.68719e+03    2.85622e+03    1.04981e+03   -2.50404e+02
     Coulomb-14        LJ (SR)  Disper. corr.   Coulomb (SR)   Coul. recip.
    2.83647e+04    1.24231e+05   -7.47084e+03   -9.42346e+05    5.24545e+03
      Potential    Kinetic En.   Total Energy  Conserved En.    Temperature
   -7.82357e+05    1.37726e+05   -6.44631e+05   -5.98717e+05    2.99929e+02
 Pres. DC (bar) Pressure (bar)   Constr. rmsd
   -2.21208e+02    7.28764e+01    0.00000e+00

           Step           Time
       10480000    20960.00000

   Energies (kJ/mol)
        G96Bond       G96Angle    Proper Dih.  Improper Dih.          LJ-14
    2.36735e+03    3.78180e+03    2.81367e+03    9.68664e+02   -3.32672e+02
     Coulomb-14        LJ (SR)  Disper. corr.   Coulomb (SR)   Coul. recip.
    2.83584e+04    1.23274e+05   -7.46317e+03   -9.39338e+05    5.27777e+03
      Potential    Kinetic En.   Total Energy  Conserved En.    Temperature
   -7.80292e+05    1.36135e+05   -6.44157e+05   -5.98664e+05    2.96464e+02
 Pres. DC (bar) Pressure (bar)   Constr. rmsd
   -2.20754e+02   -2.31307e+01    0.00000e+00

           Step           Time
       10485000    20970.00000

   Energies (kJ/mol)
        G96Bond       G96Angle    Proper Dih.  Improper Dih.          LJ-14
    2.30170e+03    3.77992e+03    2.75993e+03    1.09656e+03   -2.18705e+02
     Coulomb-14        LJ (SR)  Disper. corr.   Coulomb (SR)   Coul. recip.
    2.85178e+04    1.25082e+05   -7.46874e+03   -9.40359e+05    5.22568e+03
      Potential    Kinetic En.   Total Energy  Conserved En.    Temperature
   -7.79283e+05    1.38362e+05   -6.40921e+05   -5.98652e+05    3.01313e+02
 Pres. DC (bar) Pressure (bar)   Constr. rmsd
   -2.21084e+02    2.21844e+02    0.00000e+00

           Step           Time
       10490000    20980.00000

   Energies (kJ/mol)
        G96Bond       G96Angle    Proper Dih.  Improper Dih.          LJ-14
    2.32242e+03    3.63972e+03    2.81429e+03    1.13338e+03   -3.38493e+02
     Coulomb-14        LJ (SR)  Disper. corr.   Coulomb (SR)   Coul. recip.
    2.85067e+04    1.22673e+05   -7.47670e+03   -9.39818e+05    5.15356e+03
      Potential    Kinetic En.   Total Energy  Conserved En.    Temperature
   -7.81390e+05    1.37247e+05   -6.44144e+05   -5.98633e+05    2.98885e+02
 Pres. DC (bar) Pressure (bar)   Constr. rmsd
   -2.21555e+02   -1.30605e+02    0.00000e+00

           Step           Time
       10495000    20990.00000

   Energies (kJ/mol)
        G96Bond       G96Angle    Proper Dih.  Improper Dih.          LJ-14
    2.35265e+03    3.68680e+03    2.80058e+03    1.05243e+03   -3.35879e+02
     Coulomb-14        LJ (SR)  Disper. corr.   Coulomb (SR)   Coul. recip.
    2.86127e+04    1.24014e+05   -7.47178e+03   -9.41640e+05    5.19810e+03
      Potential    Kinetic En.   Total Energy  Conserved En.    Temperature
   -7.81730e+05    1.37841e+05   -6.43889e+05   -5.98581e+05    3.00180e+02
 Pres. DC (bar) Pressure (bar)   Constr. rmsd
   -2.21263e+02   -4.18710e+00    0.00000e+00

           Step           Time
       10500000    21000.00000

   Energies (kJ/mol)
        G96Bond       G96Angle    Proper Dih.  Improper Dih.          LJ-14
    2.35141e+03    3.71332e+03    2.75025e+03    1.14233e+03   -3.39882e+02
     Coulomb-14        LJ (SR)  Disper. corr.   Coulomb (SR)   Coul. recip.
    2.84396e+04    1.22673e+05   -7.44739e+03   -9.38355e+05    5.41853e+03
      Potential    Kinetic En.   Total Energy  Conserved En.    Temperature
   -7.79654e+05    1.39054e+05   -6.40599e+05   -5.98573e+05    3.02822e+02
 Pres. DC (bar) Pressure (bar)   Constr. rmsd
   -2.19823e+02   -1.24064e+02    0.00000e+00

           Step           Time
       10505000    21010.00000

   Energies (kJ/mol)
        G96Bond       G96Angle    Proper Dih.  Improper Dih.          LJ-14
    2.29761e+03    3.66361e+03    2.73419e+03    1.07555e+03   -2.33605e+02
     Coulomb-14        LJ (SR)  Disper. corr.   Coulomb (SR)   Coul. recip.
    2.85626e+04    1.23647e+05   -7.48120e+03   -9.40793e+05    5.21292e+03
      Potential    Kinetic En.   Total Energy  Conserved En.    Temperature
   -7.81315e+05    1.37462e+05   -6.43852e+05   -5.98553e+05    2.99355e+02
 Pres. DC (bar) Pressure (bar)   Constr. rmsd
   -2.21821e+02    5.71015e+01    0.00000e+00

           Step           Time
       10510000    21020.00000

   Energies (kJ/mol)
        G96Bond       G96Angle    Proper Dih.  Improper Dih.          LJ-14
    2.26090e+03    3.75803e+03    2.69942e+03    1.13568e+03   -2.76655e+02
     Coulomb-14        LJ (SR)  Disper. corr.   Coulomb (SR)   Coul. recip.
    2.84452e+04    1.24783e+05   -7.47880e+03   -9.42316e+05    5.24775e+03
      Potential    Kinetic En.   Total Energy  Conserved En.    Temperature
   -7.81742e+05    1.37850e+05   -6.43891e+05   -5.98561e+05    3.00200e+02
 Pres. DC (bar) Pressure (bar)   Constr. rmsd
   -2.21679e+02    1.88694e+02    0.00000e+00

           Step           Time
       10515000    21030.00000

   Energies (kJ/mol)
        G96Bond       G96Angle    Proper Dih.  Improper Dih.          LJ-14
    2.29445e+03    3.71186e+03    2.86946e+03    1.07195e+03   -2.54596e+02
     Coulomb-14        LJ (SR)  Disper. corr.   Coulomb (SR)   Coul. recip.
    2.83089e+04    1.22916e+05   -7.44148e+03   -9.38783e+05    5.38142e+03
      Potential    Kinetic En.   Total Energy  Conserved En.    Temperature
   -7.79925e+05    1.38688e+05   -6.41237e+05   -5.98519e+05    3.02024e+02
 Pres. DC (bar) Pressure (bar)   Constr. rmsd
   -2.19475e+02   -1.15591e+02    0.00000e+00

           Step           Time
       10520000    21040.00000

   Energies (kJ/mol)
        G96Bond       G96Angle    Proper Dih.  Improper Dih.          LJ-14
    2.41896e+03    3.92268e+03    2.67175e+03    1.06054e+03   -3.44265e+02
     Coulomb-14        LJ (SR)  Disper. corr.   Coulomb (SR)   Coul. recip.
    2.83645e+04    1.23507e+05   -7.43368e+03   -9.38527e+05    5.32523e+03
      Potential    Kinetic En.   Total Energy  Conserved En.    Temperature
   -7.79034e+05    1.37464e+05   -6.41570e+05   -5.98462e+05    2.99359e+02
 Pres. DC (bar) Pressure (bar)   Constr. rmsd
   -2.19015e+02   -2.13023e+01    0.00000e+00

           Step           Time
       10525000    21050.00000

   Energies (kJ/mol)
        G96Bond       G96Angle    Proper Dih.  Improper Dih.          LJ-14
    2.45396e+03    3.61612e+03    2.81092e+03    1.11404e+03   -2.80240e+02
     Coulomb-14        LJ (SR)  Disper. corr.   Coulomb (SR)   Coul. recip.
    2.84853e+04    1.23136e+05   -7.46927e+03   -9.37660e+05    5.15814e+03
      Potential    Kinetic En.   Total Energy  Conserved En.    Temperature
   -7.78635e+05    1.37897e+05   -6.40738e+05   -5.98458e+05    3.00302e+02
 Pres. DC (bar) Pressure (bar)   Constr. rmsd
   -2.21115e+02   -1.26991e+01    0.00000e+00

           Step           Time
       10530000    21060.00000

   Energies (kJ/mol)
        G96Bond       G96Angle    Proper Dih.  Improper Dih.          LJ-14
    2.21268e+03    3.86094e+03    2.73717e+03    1.03501e+03   -3.32407e+02
     Coulomb-14        LJ (SR)  Disper. corr.   Coulomb (SR)   Coul. recip.
    2.85032e+04    1.24522e+05   -7.46345e+03   -9.41981e+05    5.32488e+03
      Potential    Kinetic En.   Total Energy  Conserved En.    Temperature
   -7.81580e+05    1.37951e+05   -6.43629e+05   -5.98479e+05    3.00420e+02
 Pres. DC (bar) Pressure (bar)   Constr. rmsd
   -2.20771e+02    1.80165e+01    0.00000e+00

           Step           Time
       10535000    21070.00000

   Energies (kJ/mol)
        G96Bond       G96Angle    Proper Dih.  Improper Dih.          LJ-14
    2.36329e+03    3.84890e+03    2.71261e+03    1.05655e+03   -2.43798e+02
     Coulomb-14        LJ (SR)  Disper. corr.   Coulomb (SR)   Coul. recip.
    2.84644e+04    1.25052e+05   -7.49075e+03   -9.42839e+05    5.30311e+03
      Potential    Kinetic En.   Total Energy  Conserved En.    Temperature
   -7.81772e+05    1.38699e+05   -6.43073e+05   -5.98428e+05    3.02048e+02
 Pres. DC (bar) Pressure (bar)   Constr. rmsd
   -2.22387e+02    1.92923e+02    0.00000e+00

           Step           Time
       10540000    21080.00000

   Energies (kJ/mol)
        G96Bond       G96Angle    Proper Dih.  Improper Dih.          LJ-14
    2.31150e+03    3.64927e+03    2.75667e+03    1.12425e+03   -2.47824e+02
     Coulomb-14        LJ (SR)  Disper. corr.   Coulomb (SR)   Coul. recip.
    2.85933e+04    1.23827e+05   -7.47586e+03   -9.41377e+05    5.15551e+03
      Potential    Kinetic En.   Total Energy  Conserved En.    Temperature
   -7.81683e+05    1.37463e+05   -6.44220e+05   -5.98392e+05    2.99356e+02
 Pres. DC (bar) Pressure (bar)   Constr. rmsd
   -2.21505e+02   -1.91986e+01    0.00000e+00

           Step           Time
       10545000    21090.00000

   Energies (kJ/mol)
        G96Bond       G96Angle    Proper Dih.  Improper Dih.          LJ-14
    2.43336e+03    3.81447e+03    2.78450e+03    1.01656e+03   -2.97148e+02
     Coulomb-14        LJ (SR)  Disper. corr.   Coulomb (SR)   Coul. recip.
    2.84796e+04    1.24238e+05   -7.47446e+03   -9.40204e+05    5.29456e+03
      Potential    Kinetic En.   Total Energy  Conserved En.    Temperature
   -7.79914e+05    1.38621e+05   -6.41294e+05   -5.98388e+05    3.01877e+02
 Pres. DC (bar) Pressure (bar)   Constr. rmsd
   -2.21422e+02    1.12668e+02    0.00000e+00

           Step           Time
       10550000    21100.00000

   Energies (kJ/mol)
        G96Bond       G96Angle    Proper Dih.  Improper Dih.          LJ-14
    2.55556e+03    3.53522e+03    2.78109e+03    1.00103e+03   -3.25735e+02
     Coulomb-14        LJ (SR)  Disper. corr.   Coulomb (SR)   Coul. recip.
    2.83912e+04    1.24950e+05   -7.46276e+03   -9.41398e+05    5.35065e+03
      Potential    Kinetic En.   Total Energy  Conserved En.    Temperature
   -7.80622e+05    1.37231e+05   -6.43391e+05   -5.98331e+05    2.98851e+02
 Pres. DC (bar) Pressure (bar)   Constr. rmsd
   -2.20730e+02   -4.54318e+01    0.00000e+00

           Step           Time
       10555000    21110.00000

   Energies (kJ/mol)
        G96Bond       G96Angle    Proper Dih.  Improper Dih.          LJ-14
    2.36578e+03    3.63038e+03    2.81953e+03    1.04618e+03   -3.36955e+02
     Coulomb-14        LJ (SR)  Disper. corr.   Coulomb (SR)   Coul. recip.
    2.82066e+04    1.24998e+05   -7.43826e+03   -9.41345e+05    5.26153e+03
      Potential    Kinetic En.   Total Energy  Conserved En.    Temperature
   -7.80792e+05    1.37965e+05   -6.42827e+05   -5.98326e+05    3.00449e+02
 Pres. DC (bar) Pressure (bar)   Constr. rmsd
   -2.19285e+02    1.17429e+02    0.00000e+00

           Step           Time
       10560000    21120.00000

   Energies (kJ/mol)
        G96Bond       G96Angle    Proper Dih.  Improper Dih.          LJ-14
    2.35962e+03    3.64028e+03    2.83566e+03    1.03418e+03   -2.89619e+02
     Coulomb-14        LJ (SR)  Disper. corr.   Coulomb (SR)   Coul. recip.
    2.84490e+04    1.22644e+05   -7.47477e+03   -9.38881e+05    5.34574e+03
      Potential    Kinetic En.   Total Energy  Conserved En.    Temperature
   -7.80337e+05    1.37661e+05   -6.42676e+05   -5.98314e+05    2.99788e+02
 Pres. DC (bar) Pressure (bar)   Constr. rmsd
   -2.21440e+02   -6.28757e+01    0.00000e+00

           Step           Time
       10565000    21130.00000

   Energies (kJ/mol)
        G96Bond       G96Angle    Proper Dih.  Improper Dih.          LJ-14
    2.26491e+03    3.70449e+03    2.74509e+03    1.11410e+03   -2.86326e+02
     Coulomb-14        LJ (SR)  Disper. corr.   Coulomb (SR)   Coul. recip.
    2.83310e+04    1.25267e+05   -7.47560e+03   -9.42480e+05    5.18235e+03
      Potential    Kinetic En.   Total Energy  Conserved En.    Temperature
   -7.81634e+05    1.37676e+05   -6.43957e+05   -5.98293e+05    2.99821e+02
 Pres. DC (bar) Pressure (bar)   Constr. rmsd
   -2.21489e+02    2.06874e+02    0.00000e+00

           Step           Time
       10570000    21140.00000

   Energies (kJ/mol)
        G96Bond       G96Angle    Proper Dih.  Improper Dih.          LJ-14
    2.46965e+03    3.60962e+03    2.85655e+03    1.10320e+03   -3.17690e+02
     Coulomb-14        LJ (SR)  Disper. corr.   Coulomb (SR)   Coul. recip.
    2.84133e+04    1.23045e+05   -7.45920e+03   -9.39151e+05    5.22582e+03
      Potential    Kinetic En.   Total Energy  Conserved En.    Temperature
   -7.80205e+05    1.37148e+05   -6.43058e+05   -5.98279e+05    2.98669e+02
 Pres. DC (bar) Pressure (bar)   Constr. rmsd
   -2.20520e+02   -1.22377e+02    0.00000e+00

           Step           Time
       10575000    21150.00000

   Energies (kJ/mol)
        G96Bond       G96Angle    Proper Dih.  Improper Dih.          LJ-14
    2.15766e+03    3.71096e+03    2.79451e+03    1.09434e+03   -3.22438e+02
     Coulomb-14        LJ (SR)  Disper. corr.   Coulomb (SR)   Coul. recip.
    2.83431e+04    1.24427e+05   -7.45888e+03   -9.41646e+05    5.30908e+03
      Potential    Kinetic En.   Total Energy  Conserved En.    Temperature
   -7.81590e+05    1.37141e+05   -6.44450e+05   -5.98260e+05    2.98655e+02
 Pres. DC (bar) Pressure (bar)   Constr. rmsd
   -2.20501e+02   -2.10455e+01    0.00000e+00

           Step           Time
       10580000    21160.00000

   Energies (kJ/mol)
        G96Bond       G96Angle    Proper Dih.  Improper Dih.          LJ-14
    2.27094e+03    3.70256e+03    2.66479e+03    1.05089e+03   -2.92881e+02
     Coulomb-14        LJ (SR)  Disper. corr.   Coulomb (SR)   Coul. recip.
    2.84900e+04    1.23752e+05   -7.48601e+03   -9.40901e+05    5.12334e+03
      Potential    Kinetic En.   Total Energy  Conserved En.    Temperature
   -7.81626e+05    1.37024e+05   -6.44602e+05   -5.98223e+05    2.98401e+02
 Pres. DC (bar) Pressure (bar)   Constr. rmsd
   -2.22106e+02   -3.92097e+01    0.00000e+00

           Step           Time
       10585000    21170.00000

   Energies (kJ/mol)
        G96Bond       G96Angle    Proper Dih.  Improper Dih.          LJ-14
    2.31404e+03    3.63988e+03    2.76473e+03    1.12409e+03   -2.15053e+02
     Coulomb-14        LJ (SR)  Disper. corr.   Coulomb (SR)   Coul. recip.
    2.84544e+04    1.23298e+05   -7.48268e+03   -9.39719e+05    5.18550e+03
      Potential    Kinetic En.   Total Energy  Conserved En.    Temperature
   -7.80635e+05    1.38685e+05   -6.41951e+05   -5.98239e+05    3.02017e+02
 Pres. DC (bar) Pressure (bar)   Constr. rmsd
   -2.21908e+02    9.07475e+01    0.00000e+00

           Step           Time
       10590000    21180.00000

   Energies (kJ/mol)
        G96Bond       G96Angle    Proper Dih.  Improper Dih.          LJ-14
    2.32538e+03    3.64308e+03    2.76568e+03    1.04739e+03   -2.23830e+02
     Coulomb-14        LJ (SR)  Disper. corr.   Coulomb (SR)   Coul. recip.
    2.84818e+04    1.22690e+05   -7.44630e+03   -9.40202e+05    5.25180e+03
      Potential    Kinetic En.   Total Energy  Conserved En.    Temperature
   -7.81668e+05    1.38425e+05   -6.43243e+05   -5.98199e+05    3.01450e+02
 Pres. DC (bar) Pressure (bar)   Constr. rmsd
   -2.19758e+02   -1.58806e+02    0.00000e+00

           Step           Time
       10595000    21190.00000

   Energies (kJ/mol)
        G96Bond       G96Angle    Proper Dih.  Improper Dih.          LJ-14
    2.34499e+03    3.52325e+03    2.74829e+03    1.07826e+03   -2.48085e+02
     Coulomb-14        LJ (SR)  Disper. corr.   Coulomb (SR)   Coul. recip.
    2.84516e+04    1.22762e+05   -7.45326e+03   -9.39410e+05    5.21497e+03
      Potential    Kinetic En.   Total Energy  Conserved En.    Temperature
   -7.80987e+05    1.37267e+05   -6.43721e+05   -5.98179e+05    2.98929e+02
 Pres. DC (bar) Pressure (bar)   Constr. rmsd
   -2.20169e+02   -8.57364e+01    0.00000e+00

           Step           Time
       10600000    21200.00000

   Energies (kJ/mol)
        G96Bond       G96Angle    Proper Dih.  Improper Dih.          LJ-14
    2.30816e+03    3.76526e+03    2.65828e+03    1.14973e+03   -2.21185e+02
     Coulomb-14        LJ (SR)  Disper. corr.   Coulomb (SR)   Coul. recip.
    2.84279e+04    1.22759e+05   -7.46473e+03   -9.39445e+05    5.28070e+03
      Potential    Kinetic En.   Total Energy  Conserved En.    Temperature
   -7.80782e+05    1.38164e+05   -6.42618e+05   -5.98191e+05    3.00882e+02
 Pres. DC (bar) Pressure (bar)   Constr. rmsd
   -2.20847e+02   -9.87068e+01    0.00000e+00

           Step           Time
       10605000    21210.00000

   Energies (kJ/mol)
        G96Bond       G96Angle    Proper Dih.  Improper Dih.          LJ-14
    2.39826e+03    3.59493e+03    2.83668e+03    1.12280e+03   -3.12404e+02
     Coulomb-14        LJ (SR)  Disper. corr.   Coulomb (SR)   Coul. recip.
    2.85043e+04    1.24105e+05   -7.48191e+03   -9.41315e+05    5.17717e+03
      Potential    Kinetic En.   Total Energy  Conserved En.    Temperature
   -7.81370e+05    1.37213e+05   -6.44157e+05   -5.98139e+05    2.98812e+02
 Pres. DC (bar) Pressure (bar)   Constr. rmsd
   -2.21863e+02    3.22197e+00    0.00000e+00

           Step           Time
       10610000    21220.00000

   Energies (kJ/mol)
        G96Bond       G96Angle    Proper Dih.  Improper Dih.          LJ-14
    2.41705e+03    3.76825e+03    2.70899e+03    1.23648e+03   -3.20194e+02
     Coulomb-14        LJ (SR)  Disper. corr.   Coulomb (SR)   Coul. recip.
    2.83117e+04    1.23704e+05   -7.46868e+03   -9.40427e+05    5.25791e+03
      Potential    Kinetic En.   Total Energy  Conserved En.    Temperature
   -7.80812e+05    1.38507e+05   -6.42305e+05   -5.98134e+05    3.01629e+02
 Pres. DC (bar) Pressure (bar)   Constr. rmsd
   -2.21080e+02   -1.07299e+02    0.00000e+00

           Step           Time
       10615000    21230.00000

   Energies (kJ/mol)
        G96Bond       G96Angle    Proper Dih.  Improper Dih.          LJ-14
    2.30584e+03    3.69455e+03    2.79178e+03    1.06361e+03   -2.87906e+02
     Coulomb-14        LJ (SR)  Disper. corr.   Coulomb (SR)   Coul. recip.
    2.84653e+04    1.24643e+05   -7.46612e+03   -9.42299e+05    5.22131e+03
      Potential    Kinetic En.   Total Energy  Conserved En.    Temperature
   -7.81867e+05    1.37159e+05   -6.44709e+05   -5.98109e+05    2.98694e+02
 Pres. DC (bar) Pressure (bar)   Constr. rmsd
   -2.20928e+02    5.01571e+01    0.00000e+00

           Step           Time
       10620000    21240.00000

   Energies (kJ/mol)
        G96Bond       G96Angle    Proper Dih.  Improper Dih.          LJ-14
    2.44274e+03    3.71764e+03    2.82903e+03    1.03769e+03   -3.06538e+02
     Coulomb-14        LJ (SR)  Disper. corr.   Coulomb (SR)   Coul. recip.
    2.84944e+04    1.23749e+05   -7.44430e+03   -9.39949e+05    5.31227e+03
      Potential    Kinetic En.   Total Energy  Conserved En.    Temperature
   -7.80117e+05    1.38031e+05   -6.42086e+05   -5.98016e+05    3.00594e+02
 Pres. DC (bar) Pressure (bar)   Constr. rmsd
   -2.19641e+02   -9.38065e+01    0.00000e+00

           Step           Time
       10625000    21250.00000

   Energies (kJ/mol)
        G96Bond       G96Angle    Proper Dih.  Improper Dih.          LJ-14
    2.40985e+03    3.66245e+03    2.77464e+03    1.09181e+03   -2.86294e+02
     Coulomb-14        LJ (SR)  Disper. corr.   Coulomb (SR)   Coul. recip.
    2.84522e+04    1.23555e+05   -7.45241e+03   -9.40130e+05    5.32058e+03
      Potential    Kinetic En.   Total Energy  Conserved En.    Temperature
   -7.80602e+05    1.38794e+05   -6.41808e+05   -5.98046e+05    3.02255e+02
 Pres. DC (bar) Pressure (bar)   Constr. rmsd
   -2.20119e+02   -8.41786e+01    0.00000e+00

           Step           Time
       10630000    21260.00000

   Energies (kJ/mol)
        G96Bond       G96Angle    Proper Dih.  Improper Dih.          LJ-14
    2.42067e+03    3.49673e+03    2.79912e+03    1.07977e+03   -3.30276e+02
     Coulomb-14        LJ (SR)  Disper. corr.   Coulomb (SR)   Coul. recip.
    2.85468e+04    1.23600e+05   -7.45468e+03   -9.40165e+05    5.11582e+03
      Potential    Kinetic En.   Total Energy  Conserved En.    Temperature
   -7.80891e+05    1.38580e+05   -6.42311e+05   -5.98009e+05    3.01788e+02
 Pres. DC (bar) Pressure (bar)   Constr. rmsd
   -2.20253e+02   -1.27269e+02    0.00000e+00

           Step           Time
       10635000    21270.00000

   Energies (kJ/mol)
        G96Bond       G96Angle    Proper Dih.  Improper Dih.          LJ-14
    2.31081e+03    3.67788e+03    2.75838e+03    1.11654e+03   -2.84070e+02
     Coulomb-14        LJ (SR)  Disper. corr.   Coulomb (SR)   Coul. recip.
    2.85319e+04    1.22914e+05   -7.45526e+03   -9.40377e+05    5.16577e+03
      Potential    Kinetic En.   Total Energy  Conserved En.    Temperature
   -7.81640e+05    1.36859e+05   -6.44782e+05   -5.97979e+05    2.98041e+02
 Pres. DC (bar) Pressure (bar)   Constr. rmsd
   -2.20287e+02   -1.84032e+02    0.00000e+00

           Step           Time
       10640000    21280.00000

   Energies (kJ/mol)
        G96Bond       G96Angle    Proper Dih.  Improper Dih.          LJ-14
    2.32943e+03    3.57390e+03    2.75331e+03    1.01562e+03   -2.55967e+02
     Coulomb-14        LJ (SR)  Disper. corr.   Coulomb (SR)   Coul. recip.
    2.84429e+04    1.23491e+05   -7.48302e+03   -9.40809e+05    5.16480e+03
      Potential    Kinetic En.   Total Energy  Conserved En.    Temperature
   -7.81777e+05    1.36960e+05   -6.44817e+05   -5.97983e+05    2.98260e+02
 Pres. DC (bar) Pressure (bar)   Constr. rmsd
   -2.21929e+02   -9.28808e+01    0.00000e+00

           Step           Time
       10645000    21290.00000

   Energies (kJ/mol)
        G96Bond       G96Angle    Proper Dih.  Improper Dih.          LJ-14
    2.35294e+03    3.70552e+03    2.81113e+03    1.04392e+03   -3.35555e+02
     Coulomb-14        LJ (SR)  Disper. corr.   Coulomb (SR)   Coul. recip.
    2.83610e+04    1.25701e+05   -7.45079e+03   -9.43037e+05    5.25146e+03
      Potential    Kinetic En.   Total Energy  Conserved En.    Temperature
   -7.81596e+05    1.36598e+05   -6.44998e+05   -5.97920e+05    2.97473e+02
 Pres. DC (bar) Pressure (bar)   Constr. rmsd
   -2.20023e+02    1.78643e+02    0.00000e+00

           Step           Time
       10650000    21300.00000

   Energies (kJ/mol)
        G96Bond       G96Angle    Proper Dih.  Improper Dih.          LJ-14
    2.36774e+03    3.70086e+03    2.84512e+03    1.12774e+03   -2.73943e+02
     Coulomb-14        LJ (SR)  Disper. corr.   Coulomb (SR)   Coul. recip.
    2.85138e+04    1.23375e+05   -7.44704e+03   -9.38296e+05    5.22820e+03
      Potential    Kinetic En.   Total Energy  Conserved En.    Temperature
   -7.78859e+05    1.37490e+05   -6.41368e+05   -5.97942e+05    2.99416e+02
 Pres. DC (bar) Pressure (bar)   Constr. rmsd
   -2.19802e+02    4.48598e+01    0.00000e+00

           Step           Time
       10655000    21310.00000

   Energies (kJ/mol)
        G96Bond       G96Angle    Proper Dih.  Improper Dih.          LJ-14
    2.24938e+03    3.59498e+03    2.75591e+03    1.06686e+03   -2.55628e+02
     Coulomb-14        LJ (SR)  Disper. corr.   Coulomb (SR)   Coul. recip.
    2.84466e+04    1.23611e+05   -7.46418e+03   -9.40372e+05    5.29537e+03
      Potential    Kinetic En.   Total Energy  Conserved En.    Temperature
   -7.81072e+05    1.39052e+05   -6.42020e+05   -5.97936e+05    3.02817e+02
 Pres. DC (bar) Pressure (bar)   Constr. rmsd
   -2.20814e+02   -8.42771e+01    0.00000e+00

           Step           Time
       10660000    21320.00000

   Energies (kJ/mol)
        G96Bond       G96Angle    Proper Dih.  Improper Dih.          LJ-14
    2.25140e+03    3.74137e+03    2.77520e+03    1.07931e+03   -2.31363e+02
     Coulomb-14        LJ (SR)  Disper. corr.   Coulomb (SR)   Coul. recip.
    2.82292e+04    1.24243e+05   -7.45335e+03   -9.41142e+05    5.37573e+03
      Potential    Kinetic En.   Total Energy  Conserved En.    Temperature
   -7.81131e+05    1.37881e+05   -6.43250e+05   -5.97861e+05    3.00266e+02
 Pres. DC (bar) Pressure (bar)   Constr. rmsd
   -2.20175e+02    4.46277e+01    0.00000e+00

           Step           Time
       10665000    21330.00000

   Energies (kJ/mol)
        G96Bond       G96Angle    Proper Dih.  Improper Dih.          LJ-14
    2.30609e+03    3.66577e+03    2.72112e+03    1.13025e+03   -2.85572e+02
     Coulomb-14        LJ (SR)  Disper. corr.   Coulomb (SR)   Coul. recip.
    2.84913e+04    1.23253e+05   -7.46301e+03   -9.40853e+05    5.19830e+03
      Potential    Kinetic En.   Total Energy  Conserved En.    Temperature
   -7.81835e+05    1.37658e+05   -6.44178e+05   -5.97854e+05    2.99780e+02
 Pres. DC (bar) Pressure (bar)   Constr. rmsd
   -2.20745e+02   -1.61611e+02    0.00000e+00

           Step           Time
       10670000    21340.00000

   Energies (kJ/mol)
        G96Bond       G96Angle    Proper Dih.  Improper Dih.          LJ-14
    2.34163e+03    3.72833e+03    2.76812e+03    1.11714e+03   -3.22443e+02
     Coulomb-14        LJ (SR)  Disper. corr.   Coulomb (SR)   Coul. recip.
    2.83105e+04    1.25279e+05   -7.49441e+03   -9.42677e+05    5.31412e+03
      Potential    Kinetic En.   Total Energy  Conserved En.    Temperature
   -7.81635e+05    1.38513e+05   -6.43122e+05   -5.97828e+05    3.01643e+02
 Pres. DC (bar) Pressure (bar)   Constr. rmsd
   -2.22604e+02    2.66122e+02    0.00000e+00

           Step           Time
       10675000    21350.00000

   Energies (kJ/mol)
        G96Bond       G96Angle    Proper Dih.  Improper Dih.          LJ-14
    2.36587e+03    3.55261e+03    2.75962e+03    1.08464e+03   -2.18925e+02
     Coulomb-14        LJ (SR)  Disper. corr.   Coulomb (SR)   Coul. recip.
    2.86024e+04    1.22335e+05   -7.42781e+03   -9.37753e+05    5.28188e+03
      Potential    Kinetic En.   Total Energy  Conserved En.    Temperature
   -7.79418e+05    1.38431e+05   -6.40987e+05   -5.97822e+05    3.01464e+02
 Pres. DC (bar) Pressure (bar)   Constr. rmsd
   -2.18670e+02   -1.25062e+02    0.00000e+00

           Step           Time
       10680000    21360.00000

   Energies (kJ/mol)
        G96Bond       G96Angle    Proper Dih.  Improper Dih.          LJ-14
    2.34216e+03    3.62709e+03    2.85682e+03    1.01113e+03   -2.89031e+02
     Coulomb-14        LJ (SR)  Disper. corr.   Coulomb (SR)   Coul. recip.
    2.84388e+04    1.22804e+05   -7.47139e+03   -9.39535e+05    5.19519e+03
      Potential    Kinetic En.   Total Energy  Conserved En.    Temperature
   -7.81020e+05    1.37594e+05   -6.43426e+05   -5.97791e+05    2.99642e+02
 Pres. DC (bar) Pressure (bar)   Constr. rmsd
   -2.21240e+02   -1.81915e+02    0.00000e+00

           Step           Time
       10685000    21370.00000

   Energies (kJ/mol)
        G96Bond       G96Angle    Proper Dih.  Improper Dih.          LJ-14
    2.37768e+03    3.60412e+03    2.77531e+03    9.99333e+02   -3.01804e+02
     Coulomb-14        LJ (SR)  Disper. corr.   Coulomb (SR)   Coul. recip.
    2.82160e+04    1.24455e+05   -7.45180e+03   -9.41540e+05    5.17214e+03
      Potential    Kinetic En.   Total Energy  Conserved En.    Temperature
   -7.81694e+05    1.37694e+05   -6.44000e+05   -5.97746e+05    2.99860e+02
 Pres. DC (bar) Pressure (bar)   Constr. rmsd
   -2.20083e+02    5.37601e+01    0.00000e+00

           Step           Time
       10690000    21380.00000

   Energies (kJ/mol)
        G96Bond       G96Angle    Proper Dih.  Improper Dih.          LJ-14
    2.25999e+03    3.80916e+03    2.81418e+03    1.08663e+03   -2.28078e+02
     Coulomb-14        LJ (SR)  Disper. corr.   Coulomb (SR)   Coul. recip.
    2.83848e+04    1.24391e+05   -7.47481e+03   -9.40729e+05    5.25213e+03
      Potential    Kinetic En.   Total Energy  Conserved En.    Temperature
   -7.80434e+05    1.39187e+05   -6.41247e+05   -5.97727e+05    3.03110e+02
 Pres. DC (bar) Pressure (bar)   Constr. rmsd
   -2.21443e+02    1.58142e+02    0.00000e+00

           Step           Time
       10695000    21390.00000

   Energies (kJ/mol)
        G96Bond       G96Angle    Proper Dih.  Improper Dih.          LJ-14
    2.31625e+03    3.75376e+03    2.75101e+03    1.10070e+03   -2.42930e+02
     Coulomb-14        LJ (SR)  Disper. corr.   Coulomb (SR)   Coul. recip.
    2.84545e+04    1.23312e+05   -7.47374e+03   -9.40700e+05    5.19534e+03
      Potential    Kinetic En.   Total Energy  Conserved En.    Temperature
   -7.81533e+05    1.38070e+05   -6.43463e+05   -5.97722e+05    3.00679e+02
 Pres. DC (bar) Pressure (bar)   Constr. rmsd
   -2.21380e+02   -8.48661e+01    0.00000e+00

           Step           Time
       10700000    21400.00000

   Energies (kJ/mol)
        G96Bond       G96Angle    Proper Dih.  Improper Dih.          LJ-14
    2.24444e+03    3.51257e+03    2.75638e+03    1.08850e+03   -2.11827e+02
     Coulomb-14        LJ (SR)  Disper. corr.   Coulomb (SR)   Coul. recip.
    2.84127e+04    1.25486e+05   -7.43446e+03   -9.43303e+05    5.23611e+03
      Potential    Kinetic En.   Total Energy  Conserved En.    Temperature
   -7.82212e+05    1.36893e+05   -6.45320e+05   -5.97686e+05    2.98115e+02
 Pres. DC (bar) Pressure (bar)   Constr. rmsd
   -2.19061e+02    5.68599e+01    0.00000e+00

           Step           Time
       10705000    21410.00000

   Energies (kJ/mol)
        G96Bond       G96Angle    Proper Dih.  Improper Dih.          LJ-14
    2.29183e+03    3.66878e+03    2.85671e+03    1.05644e+03   -3.76161e+02
     Coulomb-14        LJ (SR)  Disper. corr.   Coulomb (SR)   Coul. recip.
    2.83272e+04    1.23489e+05   -7.45079e+03   -9.38526e+05    5.31303e+03
      Potential    Kinetic En.   Total Energy  Conserved En.    Temperature
   -7.79350e+05    1.39349e+05   -6.40001e+05   -5.97675e+05    3.03463e+02
 Pres. DC (bar) Pressure (bar)   Constr. rmsd
   -2.20024e+02   -8.27895e+01    0.00000e+00

           Step           Time
       10710000    21420.00000

   Energies (kJ/mol)
        G96Bond       G96Angle    Proper Dih.  Improper Dih.          LJ-14
    2.37164e+03    3.65107e+03    2.79672e+03    1.03963e+03   -3.35684e+02
     Coulomb-14        LJ (SR)  Disper. corr.   Coulomb (SR)   Coul. recip.
    2.83998e+04    1.23072e+05   -7.44464e+03   -9.40699e+05    5.25361e+03
      Potential    Kinetic En.   Total Energy  Conserved En.    Temperature
   -7.81895e+05    1.37212e+05   -6.44683e+05   -5.97635e+05    2.98810e+02
 Pres. DC (bar) Pressure (bar)   Constr. rmsd
   -2.19661e+02   -1.98568e+02    0.00000e+00

           Step           Time
       10715000    21430.00000

   Energies (kJ/mol)
        G96Bond       G96Angle    Proper Dih.  Improper Dih.          LJ-14
    2.38225e+03    3.70224e+03    2.73918e+03    1.12778e+03   -2.39760e+02
     Coulomb-14        LJ (SR)  Disper. corr.   Coulomb (SR)   Coul. recip.
    2.85406e+04    1.24759e+05   -7.46243e+03   -9.41249e+05    5.19722e+03
      Potential    Kinetic En.   Total Energy  Conserved En.    Temperature
   -7.80503e+05    1.38539e+05   -6.41964e+05   -5.97604e+05    3.01699e+02
 Pres. DC (bar) Pressure (bar)   Constr. rmsd
   -2.20711e+02    1.79419e+02    0.00000e+00

           Step           Time
       10720000    21440.00000

   Energies (kJ/mol)
        G96Bond       G96Angle    Proper Dih.  Improper Dih.          LJ-14
    2.42993e+03    3.58569e+03    2.74912e+03    1.03126e+03   -2.62573e+02
     Coulomb-14        LJ (SR)  Disper. corr.   Coulomb (SR)   Coul. recip.
    2.83280e+04    1.23323e+05   -7.42912e+03   -9.41210e+05    5.28821e+03
      Potential    Kinetic En.   Total Energy  Conserved En.    Temperature
   -7.82166e+05    1.37168e+05   -6.44998e+05   -5.97611e+05    2.98714e+02
 Pres. DC (bar) Pressure (bar)   Constr. rmsd
   -2.18747e+02   -1.80845e+02    0.00000e+00

           Step           Time
       10725000    21450.00000

   Energies (kJ/mol)
        G96Bond       G96Angle    Proper Dih.  Improper Dih.          LJ-14
    2.26179e+03    3.70717e+03    2.74760e+03    1.06670e+03   -2.25997e+02
     Coulomb-14        LJ (SR)  Disper. corr.   Coulomb (SR)   Coul. recip.
    2.85018e+04    1.24905e+05   -7.48471e+03   -9.41419e+05    5.39345e+03
      Potential    Kinetic En.   Total Energy  Conserved En.    Temperature
   -7.80546e+05    1.37250e+05   -6.43297e+05   -5.97580e+05    2.98892e+02
 Pres. DC (bar) Pressure (bar)   Constr. rmsd
   -2.22029e+02    2.41640e+02    0.00000e+00

           Step           Time
       10730000    21460.00000

   Energies (kJ/mol)
        G96Bond       G96Angle    Proper Dih.  Improper Dih.          LJ-14
    2.37338e+03    3.55004e+03    2.71822e+03    1.10717e+03   -2.64385e+02
     Coulomb-14        LJ (SR)  Disper. corr.   Coulomb (SR)   Coul. recip.
    2.83995e+04    1.22864e+05   -7.44239e+03   -9.40145e+05    5.22738e+03
      Potential    Kinetic En.   Total Energy  Conserved En.    Temperature
   -7.81612e+05    1.37060e+05   -6.44552e+05   -5.97538e+05    2.98479e+02
 Pres. DC (bar) Pressure (bar)   Constr. rmsd
   -2.19528e+02   -2.50351e+02    0.00000e+00

           Step           Time
       10735000    21470.00000

   Energies (kJ/mol)
        G96Bond       G96Angle    Proper Dih.  Improper Dih.          LJ-14
    2.32783e+03    3.77091e+03    2.79557e+03    1.09615e+03   -2.65425e+02
     Coulomb-14        LJ (SR)  Disper. corr.   Coulomb (SR)   Coul. recip.
    2.84794e+04    1.24039e+05   -7.42169e+03   -9.41186e+05    5.16471e+03
      Potential    Kinetic En.   Total Energy  Conserved En.    Temperature
   -7.81200e+05    1.37810e+05   -6.43389e+05   -5.97523e+05    3.00112e+02
 Pres. DC (bar) Pressure (bar)   Constr. rmsd
   -2.18310e+02   -6.68542e+01    0.00000e+00

           Step           Time
       10740000    21480.00000

   Energies (kJ/mol)
        G96Bond       G96Angle    Proper Dih.  Improper Dih.          LJ-14
    2.46796e+03    3.68688e+03    2.73761e+03    1.17527e+03   -3.27687e+02
     Coulomb-14        LJ (SR)  Disper. corr.   Coulomb (SR)   Coul. recip.
    2.82994e+04    1.23610e+05   -7.44049e+03   -9.40544e+05    5.37761e+03
      Potential    Kinetic En.   Total Energy  Conserved En.    Temperature
   -7.80957e+05    1.37228e+05   -6.43729e+05   -5.97488e+05    2.98845e+02
 Pres. DC (bar) Pressure (bar)   Constr. rmsd
   -2.19416e+02   -1.13923e+02    0.00000e+00

           Step           Time
       10745000    21490.00000

   Energies (kJ/mol)
        G96Bond       G96Angle    Proper Dih.  Improper Dih.          LJ-14
    2.43018e+03    3.68429e+03    2.89678e+03    1.12417e+03   -3.90618e+02
     Coulomb-14        LJ (SR)  Disper. corr.   Coulomb (SR)   Coul. recip.
    2.83267e+04    1.24805e+05   -7.45613e+03   -9.40706e+05    5.24595e+03
      Potential    Kinetic En.   Total Energy  Conserved En.    Temperature
   -7.80040e+05    1.38297e+05   -6.41742e+05   -5.97480e+05    3.01173e+02
 Pres. DC (bar) Pressure (bar)   Constr. rmsd
   -2.20338e+02    7.75741e+01    0.00000e+00

           Step           Time
       10750000    21500.00000

   Energies (kJ/mol)
        G96Bond       G96Angle    Proper Dih.  Improper Dih.          LJ-14
    2.38258e+03    3.54864e+03    2.83677e+03    1.11588e+03   -2.25096e+02
     Coulomb-14        LJ (SR)  Disper. corr.   Coulomb (SR)   Coul. recip.
    2.85755e+04    1.22688e+05   -7.46657e+03   -9.38270e+05    5.33345e+03
      Potential    Kinetic En.   Total Energy  Conserved En.    Temperature
   -7.79481e+05    1.38543e+05   -6.40938e+05   -5.97463e+05    3.01708e+02
 Pres. DC (bar) Pressure (bar)   Constr. rmsd
   -2.20955e+02   -1.13382e+02    0.00000e+00

           Step           Time
       10755000    21510.00000

   Energies (kJ/mol)
        G96Bond       G96Angle    Proper Dih.  Improper Dih.          LJ-14
    2.22948e+03    3.62795e+03    2.84105e+03    1.07459e+03   -2.77530e+02
     Coulomb-14        LJ (SR)  Disper. corr.   Coulomb (SR)   Coul. recip.
    2.83719e+04    1.25166e+05   -7.47501e+03   -9.42093e+05    5.26342e+03
      Potential    Kinetic En.   Total Energy  Conserved En.    Temperature
   -7.81271e+05    1.37362e+05   -6.43909e+05   -5.97455e+05    2.99137e+02
 Pres. DC (bar) Pressure (bar)   Constr. rmsd
   -2.21455e+02    1.30232e+02    0.00000e+00

           Step           Time
       10760000    21520.00000

   Energies (kJ/mol)
        G96Bond       G96Angle    Proper Dih.  Improper Dih.          LJ-14
    2.38589e+03    3.87110e+03    2.79215e+03    1.05379e+03   -3.37724e+02
     Coulomb-14        LJ (SR)  Disper. corr.   Coulomb (SR)   Coul. recip.
    2.83656e+04    1.25371e+05   -7.47505e+03   -9.42135e+05    5.27131e+03
      Potential    Kinetic En.   Total Energy  Conserved En.    Temperature
   -7.80838e+05    1.37645e+05   -6.43192e+05   -5.97414e+05    2.99754e+02
 Pres. DC (bar) Pressure (bar)   Constr. rmsd
   -2.21457e+02    2.09237e+02    0.00000e+00

           Step           Time
       10765000    21530.00000

   Energies (kJ/mol)
        G96Bond       G96Angle    Proper Dih.  Improper Dih.          LJ-14
    2.37748e+03    3.69940e+03    2.71326e+03    1.21424e+03   -2.21320e+02
     Coulomb-14        LJ (SR)  Disper. corr.   Coulomb (SR)   Coul. recip.
    2.83425e+04    1.23702e+05   -7.47329e+03   -9.39160e+05    5.30051e+03
      Potential    Kinetic En.   Total Energy  Conserved En.    Temperature
   -7.79506e+05    1.38604e+05   -6.40902e+05   -5.97411e+05    3.01841e+02
 Pres. DC (bar) Pressure (bar)   Constr. rmsd
   -2.21353e+02    1.23615e+02    0.00000e+00

           Step           Time
       10770000    21540.00000

   Energies (kJ/mol)
        G96Bond       G96Angle    Proper Dih.  Improper Dih.          LJ-14
    2.46304e+03    3.60676e+03    2.66751e+03    1.06024e+03   -3.41188e+02
     Coulomb-14        LJ (SR)  Disper. corr.   Coulomb (SR)   Coul. recip.
    2.85852e+04    1.24152e+05   -7.48848e+03   -9.40713e+05    5.29521e+03
      Potential    Kinetic En.   Total Energy  Conserved En.    Temperature
   -7.80713e+05    1.36242e+05   -6.44471e+05   -5.97362e+05    2.96697e+02
 Pres. DC (bar) Pressure (bar)   Constr. rmsd
   -2.22252e+02    4.84240e+01    0.00000e+00

           Step           Time
       10775000    21550.00000

   Energies (kJ/mol)
        G96Bond       G96Angle    Proper Dih.  Improper Dih.          LJ-14
    2.23112e+03    3.70655e+03    2.80293e+03    1.11546e+03   -3.18691e+02
     Coulomb-14        LJ (SR)  Disper. corr.   Coulomb (SR)   Coul. recip.
    2.84330e+04    1.25282e+05   -7.47671e+03   -9.42214e+05    5.12951e+03
      Potential    Kinetic En.   Total Energy  Conserved En.    Temperature
   -7.81309e+05    1.38052e+05   -6.43258e+05   -5.97362e+05    3.00638e+02
 Pres. DC (bar) Pressure (bar)   Constr. rmsd
   -2.21555e+02    1.39539e+02    0.00000e+00

           Step           Time
       10780000    21560.00000

   Energies (kJ/mol)
        G96Bond       G96Angle    Proper Dih.  Improper Dih.          LJ-14
    2.53417e+03    3.64163e+03    2.76560e+03    1.16072e+03   -3.68626e+02
     Coulomb-14        LJ (SR)  Disper. corr.   Coulomb (SR)   Coul. recip.
    2.82226e+04    1.23837e+05   -7.46874e+03   -9.40264e+05    5.25930e+03
      Potential    Kinetic En.   Total Energy  Conserved En.    Temperature
   -7.80680e+05    1.37764e+05   -6.42916e+05   -5.97334e+05    3.00012e+02
 Pres. DC (bar) Pressure (bar)   Constr. rmsd
   -2.21083e+02   -1.86966e+01    0.00000e+00

           Step           Time
       10785000    21570.00000

   Energies (kJ/mol)
        G96Bond       G96Angle    Proper Dih.  Improper Dih.          LJ-14
    2.41608e+03    3.54353e+03    2.66505e+03    1.08231e+03   -2.10518e+02
     Coulomb-14        LJ (SR)  Disper. corr.   Coulomb (SR)   Coul. recip.
    2.85031e+04    1.26110e+05   -7.47438e+03   -9.43809e+05    5.18523e+03
      Potential    Kinetic En.   Total Energy  Conserved En.    Temperature
   -7.81988e+05    1.38570e+05   -6.43419e+05   -5.97307e+05    3.01767e+02
 Pres. DC (bar) Pressure (bar)   Constr. rmsd
   -2.21417e+02    3.16519e+02    0.00000e+00

           Step           Time
       10790000    21580.00000

   Energies (kJ/mol)
        G96Bond       G96Angle    Proper Dih.  Improper Dih.          LJ-14
    2.44184e+03    3.86383e+03    2.68235e+03    1.13059e+03   -2.56065e+02
     Coulomb-14        LJ (SR)  Disper. corr.   Coulomb (SR)   Coul. recip.
    2.84447e+04    1.24361e+05   -7.44626e+03   -9.39427e+05    5.24317e+03
      Potential    Kinetic En.   Total Energy  Conserved En.    Temperature
   -7.78962e+05    1.38261e+05   -6.40702e+05   -5.97285e+05    3.01094e+02
 Pres. DC (bar) Pressure (bar)   Constr. rmsd
   -2.19756e+02    4.29034e+00    0.00000e+00

           Step           Time
       10795000    21590.00000

   Energies (kJ/mol)
        G96Bond       G96Angle    Proper Dih.  Improper Dih.          LJ-14
    2.26203e+03    3.61511e+03    2.67137e+03    1.10385e+03   -2.70422e+02
     Coulomb-14        LJ (SR)  Disper. corr.   Coulomb (SR)   Coul. recip.
    2.83565e+04    1.23726e+05   -7.46690e+03   -9.40791e+05    5.22750e+03
      Potential    Kinetic En.   Total Energy  Conserved En.    Temperature
   -7.81566e+05    1.37435e+05   -6.44132e+05   -5.97278e+05    2.99294e+02
 Pres. DC (bar) Pressure (bar)   Constr. rmsd
   -2.20975e+02   -1.90282e+01    0.00000e+00

           Step           Time
       10800000    21600.00000

   Energies (kJ/mol)
        G96Bond       G96Angle    Proper Dih.  Improper Dih.          LJ-14
    2.36583e+03    3.78707e+03    2.70868e+03    1.11721e+03   -2.64805e+02
     Coulomb-14        LJ (SR)  Disper. corr.   Coulomb (SR)   Coul. recip.
    2.85233e+04    1.23673e+05   -7.45577e+03   -9.38823e+05    5.25439e+03
      Potential    Kinetic En.   Total Energy  Conserved En.    Temperature
   -7.79114e+05    1.37647e+05   -6.41468e+05   -5.97210e+05    2.99756e+02
 Pres. DC (bar) Pressure (bar)   Constr. rmsd
   -2.20317e+02    8.47599e+01    0.00000e+00

           Step           Time
       10805000    21610.00000

   Energies (kJ/mol)
        G96Bond       G96Angle    Proper Dih.  Improper Dih.          LJ-14
    2.28083e+03    3.86347e+03    2.77855e+03    1.09232e+03   -2.86721e+02
     Coulomb-14        LJ (SR)  Disper. corr.   Coulomb (SR)   Coul. recip.
    2.86050e+04    1.26008e+05   -7.44119e+03   -9.42998e+05    5.42347e+03
      Potential    Kinetic En.   Total Energy  Conserved En.    Temperature
   -7.80675e+05    1.38137e+05   -6.42538e+05   -5.97206e+05    3.00825e+02
 Pres. DC (bar) Pressure (bar)   Constr. rmsd
   -2.19458e+02    1.15092e+02    0.00000e+00

           Step           Time
       10810000    21620.00000

   Energies (kJ/mol)
        G96Bond       G96Angle    Proper Dih.  Improper Dih.          LJ-14
    2.37448e+03    3.53793e+03    2.79740e+03    1.05752e+03   -2.68316e+02
     Coulomb-14        LJ (SR)  Disper. corr.   Coulomb (SR)   Coul. recip.
    2.86475e+04    1.21782e+05   -7.42573e+03   -9.38080e+05    5.23197e+03
      Potential    Kinetic En.   Total Energy  Conserved En.    Temperature
   -7.80345e+05    1.37505e+05   -6.42840e+05   -5.97180e+05    2.99448e+02
 Pres. DC (bar) Pressure (bar)   Constr. rmsd
   -2.18548e+02   -2.42949e+02    0.00000e+00

           Step           Time
       10815000    21630.00000

   Energies (kJ/mol)
        G96Bond       G96Angle    Proper Dih.  Improper Dih.          LJ-14
    2.49865e+03    3.59752e+03    2.76912e+03    1.03147e+03   -2.98189e+02
     Coulomb-14        LJ (SR)  Disper. corr.   Coulomb (SR)   Coul. recip.
    2.84537e+04    1.25009e+05   -7.47972e+03   -9.43545e+05    5.23520e+03
      Potential    Kinetic En.   Total Energy  Conserved En.    Temperature
   -7.82729e+05    1.37634e+05   -6.45095e+05   -5.97154e+05    2.99728e+02
 Pres. DC (bar) Pressure (bar)   Constr. rmsd
   -2.21733e+02    1.66616e+01    0.00000e+00

           Step           Time
       10820000    21640.00000

   Energies (kJ/mol)
        G96Bond       G96Angle    Proper Dih.  Improper Dih.          LJ-14
    2.47865e+03    3.71156e+03    2.81577e+03    1.13849e+03   -2.70766e+02
     Coulomb-14        LJ (SR)  Disper. corr.   Coulomb (SR)   Coul. recip.
    2.85250e+04    1.25472e+05   -7.49150e+03   -9.42421e+05    5.30029e+03
      Potential    Kinetic En.   Total Energy  Conserved En.    Temperature
   -7.80741e+05    1.37330e+05   -6.43411e+05   -5.97102e+05    2.99067e+02
 Pres. DC (bar) Pressure (bar)   Constr. rmsd
   -2.22431e+02    2.02357e+02    0.00000e+00

           Step           Time
       10825000    21650.00000

   Energies (kJ/mol)
        G96Bond       G96Angle    Proper Dih.  Improper Dih.          LJ-14
    2.35293e+03    3.69266e+03    2.74082e+03    1.07434e+03   -1.86931e+02
     Coulomb-14        LJ (SR)  Disper. corr.   Coulomb (SR)   Coul. recip.
    2.85403e+04    1.25626e+05   -7.43485e+03   -9.42353e+05    5.26433e+03
      Potential    Kinetic En.   Total Energy  Conserved En.    Temperature
   -7.80684e+05    1.37303e+05   -6.43381e+05   -5.97092e+05    2.99007e+02
 Pres. DC (bar) Pressure (bar)   Constr. rmsd
   -2.19084e+02    1.36309e+02    0.00000e+00

           Step           Time
       10830000    21660.00000

   Energies (kJ/mol)
        G96Bond       G96Angle    Proper Dih.  Improper Dih.          LJ-14
    2.19775e+03    3.68155e+03    2.64704e+03    1.08718e+03   -2.76787e+02
     Coulomb-14        LJ (SR)  Disper. corr.   Coulomb (SR)   Coul. recip.
    2.85728e+04    1.25066e+05   -7.46203e+03   -9.42745e+05    5.31697e+03
      Potential    Kinetic En.   Total Energy  Conserved En.    Temperature
   -7.81915e+05    1.37310e+05   -6.44604e+05   -5.97094e+05    2.99024e+02
 Pres. DC (bar) Pressure (bar)   Constr. rmsd
   -2.20687e+02    6.96955e+01    0.00000e+00

           Step           Time
       10835000    21670.00000

   Energies (kJ/mol)
        G96Bond       G96Angle    Proper Dih.  Improper Dih.          LJ-14
    2.46462e+03    3.57551e+03    2.72412e+03    1.08836e+03   -3.22681e+02
     Coulomb-14        LJ (SR)  Disper. corr.   Coulomb (SR)   Coul. recip.
    2.83919e+04    1.23892e+05   -7.47065e+03   -9.39470e+05    5.31435e+03
      Potential    Kinetic En.   Total Energy  Conserved En.    Temperature
   -7.79812e+05    1.38151e+05   -6.41661e+05   -5.97038e+05    3.00855e+02
 Pres. DC (bar) Pressure (bar)   Constr. rmsd
   -2.21196e+02   -2.60801e+01    0.00000e+00

           Step           Time
       10840000    21680.00000

   Energies (kJ/mol)
        G96Bond       G96Angle    Proper Dih.  Improper Dih.          LJ-14
    2.42709e+03    3.53949e+03    2.79254e+03    1.06457e+03   -3.32096e+02
     Coulomb-14        LJ (SR)  Disper. corr.   Coulomb (SR)   Coul. recip.
    2.85219e+04    1.22634e+05   -7.44840e+03   -9.39950e+05    5.24701e+03
      Potential    Kinetic En.   Total Energy  Conserved En.    Temperature
   -7.81504e+05    1.37365e+05   -6.44139e+05   -5.97028e+05    2.99142e+02
 Pres. DC (bar) Pressure (bar)   Constr. rmsd
   -2.19882e+02   -2.18439e+02    0.00000e+00

           Step           Time
       10845000    21690.00000

   Energies (kJ/mol)
        G96Bond       G96Angle    Proper Dih.  Improper Dih.          LJ-14
    2.30099e+03    3.82306e+03    2.74275e+03    1.04888e+03   -2.51321e+02
     Coulomb-14        LJ (SR)  Disper. corr.   Coulomb (SR)   Coul. recip.
    2.84440e+04    1.25509e+05   -7.47245e+03   -9.42471e+05    5.23757e+03
      Potential    Kinetic En.   Total Energy  Conserved En.    Temperature
   -7.81089e+05    1.36564e+05   -6.44525e+05   -5.96983e+05    2.97399e+02
 Pres. DC (bar) Pressure (bar)   Constr. rmsd
   -2.21303e+02    2.64853e+02    0.00000e+00

           Step           Time
       10850000    21700.00000

   Energies (kJ/mol)
        G96Bond       G96Angle    Proper Dih.  Improper Dih.          LJ-14
    2.26977e+03    3.55097e+03    2.75950e+03    1.01549e+03   -3.31121e+02
     Coulomb-14        LJ (SR)  Disper. corr.   Coulomb (SR)   Coul. recip.
    2.85107e+04    1.22717e+05   -7.45736e+03   -9.39646e+05    5.27335e+03
      Potential    Kinetic En.   Total Energy  Conserved En.    Temperature
   -7.81338e+05    1.37118e+05   -6.44220e+05   -5.96996e+05    2.98605e+02
 Pres. DC (bar) Pressure (bar)   Constr. rmsd
   -2.20411e+02   -3.62551e+01    0.00000e+00

           Step           Time
       10855000    21710.00000

   Energies (kJ/mol)
        G96Bond       G96Angle    Proper Dih.  Improper Dih.          LJ-14
    2.44901e+03    3.63988e+03    2.91041e+03    1.11054e+03   -3.44608e+02
     Coulomb-14        LJ (SR)  Disper. corr.   Coulomb (SR)   Coul. recip.
    2.85290e+04    1.23132e+05   -7.48753e+03   -9.41077e+05    5.21128e+03
      Potential    Kinetic En.   Total Energy  Conserved En.    Temperature
   -7.81927e+05    1.38169e+05   -6.43758e+05   -5.96967e+05    3.00894e+02
 Pres. DC (bar) Pressure (bar)   Constr. rmsd
   -2.22196e+02   -1.40889e+02    0.00000e+00

           Step           Time
       10860000    21720.00000

   Energies (kJ/mol)
        G96Bond       G96Angle    Proper Dih.  Improper Dih.          LJ-14
    2.29670e+03    3.66250e+03    2.71922e+03    1.11628e+03   -2.21781e+02
     Coulomb-14        LJ (SR)  Disper. corr.   Coulomb (SR)   Coul. recip.
    2.84550e+04    1.23648e+05   -7.45994e+03   -9.40534e+05    5.26005e+03
      Potential    Kinetic En.   Total Energy  Conserved En.    Temperature
   -7.81059e+05    1.37965e+05   -6.43094e+05   -5.96978e+05    3.00450e+02
 Pres. DC (bar) Pressure (bar)   Constr. rmsd
   -2.20564e+02    1.85646e+00    0.00000e+00

           Step           Time
       10865000    21730.00000

   Energies (kJ/mol)
        G96Bond       G96Angle    Proper Dih.  Improper Dih.          LJ-14
    2.35291e+03    3.75661e+03    2.73836e+03    1.17307e+03   -3.50956e+02
     Coulomb-14        LJ (SR)  Disper. corr.   Coulomb (SR)   Coul. recip.
    2.82611e+04    1.22970e+05   -7.43050e+03   -9.39647e+05    5.17565e+03
      Potential    Kinetic En.   Total Energy  Conserved En.    Temperature
   -7.81000e+05    1.38104e+05   -6.42896e+05   -5.96943e+05    3.00753e+02
 Pres. DC (bar) Pressure (bar)   Constr. rmsd
   -2.18828e+02   -1.97516e+02    0.00000e+00

           Step           Time
       10870000    21740.00000

   Energies (kJ/mol)
        G96Bond       G96Angle    Proper Dih.  Improper Dih.          LJ-14
    2.24849e+03    3.76650e+03    2.70104e+03    1.14497e+03   -2.91630e+02
     Coulomb-14        LJ (SR)  Disper. corr.   Coulomb (SR)   Coul. recip.
    2.84469e+04    1.24067e+05   -7.43192e+03   -9.41250e+05    5.24241e+03
      Potential    Kinetic En.   Total Energy  Conserved En.    Temperature
   -7.81356e+05    1.37957e+05   -6.43400e+05   -5.96914e+05    3.00431e+02
 Pres. DC (bar) Pressure (bar)   Constr. rmsd
   -2.18912e+02   -5.44410e+01    0.00000e+00

           Step           Time
       10875000    21750.00000

   Energies (kJ/mol)
        G96Bond       G96Angle    Proper Dih.  Improper Dih.          LJ-14
    2.29334e+03    3.90648e+03    2.77351e+03    1.07265e+03   -2.26469e+02
     Coulomb-14        LJ (SR)  Disper. corr.   Coulomb (SR)   Coul. recip.
    2.84450e+04    1.22835e+05   -7.45692e+03   -9.38941e+05    5.31890e+03
      Potential    Kinetic En.   Total Energy  Conserved En.    Temperature
   -7.79979e+05    1.39424e+05   -6.40555e+05   -5.96901e+05    3.03627e+02
 Pres. DC (bar) Pressure (bar)   Constr. rmsd
   -2.20385e+02    7.64981e+01    0.00000e+00

           Step           Time
       10880000    21760.00000

   Energies (kJ/mol)
        G96Bond       G96Angle    Proper Dih.  Improper Dih.          LJ-14
    2.33724e+03    3.77232e+03    2.79283e+03    1.10930e+03   -3.20194e+02
     Coulomb-14        LJ (SR)  Disper. corr.   Coulomb (SR)   Coul. recip.
    2.85076e+04    1.23725e+05   -7.49900e+03   -9.40484e+05    5.18490e+03
      Potential    Kinetic En.   Total Energy  Conserved En.    Temperature
   -7.80874e+05    1.37513e+05   -6.43361e+05   -5.96892e+05    2.99466e+02
 Pres. DC (bar) Pressure (bar)   Constr. rmsd
   -2.22876e+02    3.03066e+01    0.00000e+00

           Step           Time
       10885000    21770.00000

   Energies (kJ/mol)
        G96Bond       G96Angle    Proper Dih.  Improper Dih.          LJ-14
    2.30592e+03    3.62857e+03    2.75425e+03    1.13049e+03   -2.59444e+02
     Coulomb-14        LJ (SR)  Disper. corr.   Coulomb (SR)   Coul. recip.
    2.84488e+04    1.23670e+05   -7.44351e+03   -9.40708e+05    5.31656e+03
      Potential    Kinetic En.   Total Energy  Conserved En.    Temperature
   -7.81156e+05    1.37462e+05   -6.43694e+05   -5.96884e+05    2.99354e+02
 Pres. DC (bar) Pressure (bar)   Constr. rmsd
   -2.19594e+02   -2.92359e+01    0.00000e+00

           Step           Time
       10890000    21780.00000

   Energies (kJ/mol)
        G96Bond       G96Angle    Proper Dih.  Improper Dih.          LJ-14
    2.29600e+03    3.75243e+03    2.72372e+03    1.09656e+03   -3.10795e+02
     Coulomb-14        LJ (SR)  Disper. corr.   Coulomb (SR)   Coul. recip.
    2.86182e+04    1.23733e+05   -7.44977e+03   -9.40417e+05    5.33579e+03
      Potential    Kinetic En.   Total Energy  Conserved En.    Temperature
   -7.80622e+05    1.37913e+05   -6.42708e+05   -5.96852e+05    3.00337e+02
 Pres. DC (bar) Pressure (bar)   Constr. rmsd
   -2.19963e+02    6.56051e+01    0.00000e+00

           Step           Time
       10895000    21790.00000

   Energies (kJ/mol)
        G96Bond       G96Angle    Proper Dih.  Improper Dih.          LJ-14
    2.41969e+03    3.65716e+03    2.77169e+03    1.07155e+03   -3.23195e+02
     Coulomb-14        LJ (SR)  Disper. corr.   Coulomb (SR)   Coul. recip.
    2.85742e+04    1.22561e+05   -7.45327e+03   -9.38670e+05    5.30722e+03
      Potential    Kinetic En.   Total Energy  Conserved En.    Temperature
   -7.80083e+05    1.38306e+05   -6.41777e+05   -5.96844e+05    3.01192e+02
 Pres. DC (bar) Pressure (bar)   Constr. rmsd
   -2.20170e+02   -9.49080e+01    0.00000e+00

           Step           Time
       10900000    21800.00000

   Energies (kJ/mol)
        G96Bond       G96Angle    Proper Dih.  Improper Dih.          LJ-14
    2.35195e+03    3.52711e+03    2.84025e+03    1.01189e+03   -2.27276e+02
     Coulomb-14        LJ (SR)  Disper. corr.   Coulomb (SR)   Coul. recip.
    2.86108e+04    1.24617e+05   -7.48689e+03   -9.41978e+05    5.36543e+03
      Potential    Kinetic En.   Total Energy  Conserved En.    Temperature
   -7.81368e+05    1.38735e+05   -6.42633e+05   -5.96811e+05    3.02126e+02
 Pres. DC (bar) Pressure (bar)   Constr. rmsd
   -2.22158e+02    8.47151e+01    0.00000e+00

           Step           Time
       10905000    21810.00000

   Energies (kJ/mol)
        G96Bond       G96Angle    Proper Dih.  Improper Dih.          LJ-14
    2.42661e+03    3.47150e+03    2.81670e+03    1.11873e+03   -2.96776e+02
     Coulomb-14        LJ (SR)  Disper. corr.   Coulomb (SR)   Coul. recip.
    2.83880e+04    1.25212e+05   -7.45711e+03   -9.42870e+05    5.25047e+03
      Potential    Kinetic En.   Total Energy  Conserved En.    Temperature
   -7.81940e+05    1.37578e+05   -6.44363e+05   -5.96828e+05    2.99606e+02
 Pres. DC (bar) Pressure (bar)   Constr. rmsd
   -2.20396e+02    1.03207e+02    0.00000e+00

           Step           Time
       10910000    21820.00000

   Energies (kJ/mol)
        G96Bond       G96Angle    Proper Dih.  Improper Dih.          LJ-14
    2.35104e+03    3.67516e+03    2.77485e+03    1.02305e+03   -3.89741e+02
     Coulomb-14        LJ (SR)  Disper. corr.   Coulomb (SR)   Coul. recip.
    2.82234e+04    1.23549e+05   -7.45440e+03   -9.40253e+05    5.20625e+03
      Potential    Kinetic En.   Total Energy  Conserved En.    Temperature
   -7.81295e+05    1.36631e+05   -6.44663e+05   -5.96789e+05    2.97545e+02
 Pres. DC (bar) Pressure (bar)   Constr. rmsd
   -2.20236e+02   -1.15996e+02    0.00000e+00

           Step           Time
       10915000    21830.00000

   Energies (kJ/mol)
        G96Bond       G96Angle    Proper Dih.  Improper Dih.          LJ-14
    2.36923e+03    3.84780e+03    2.76085e+03    1.15901e+03   -3.40130e+02
     Coulomb-14        LJ (SR)  Disper. corr.   Coulomb (SR)   Coul. recip.
    2.84857e+04    1.24083e+05   -7.50207e+03   -9.41112e+05    5.21910e+03
      Potential    Kinetic En.   Total Energy  Conserved En.    Temperature
   -7.81030e+05    1.38335e+05   -6.42695e+05   -5.96768e+05    3.01254e+02
 Pres. DC (bar) Pressure (bar)   Constr. rmsd
   -2.23058e+02   -6.02404e+00    0.00000e+00

           Step           Time
       10920000    21840.00000

   Energies (kJ/mol)
        G96Bond       G96Angle    Proper Dih.  Improper Dih.          LJ-14
    2.30449e+03    3.80254e+03    2.88070e+03    1.10718e+03   -2.35174e+02
     Coulomb-14        LJ (SR)  Disper. corr.   Coulomb (SR)   Coul. recip.
    2.85350e+04    1.23855e+05   -7.46926e+03   -9.40267e+05    5.25574e+03
      Potential    Kinetic En.   Total Energy  Conserved En.    Temperature
   -7.80232e+05    1.38354e+05   -6.41877e+05   -5.96761e+05    3.01298e+02
 Pres. DC (bar) Pressure (bar)   Constr. rmsd
   -2.21114e+02    1.02001e+01    0.00000e+00

           Step           Time
       10925000    21850.00000

   Energies (kJ/mol)
        G96Bond       G96Angle    Proper Dih.  Improper Dih.          LJ-14
    2.38412e+03    3.59456e+03    2.79718e+03    1.09421e+03   -3.06987e+02
     Coulomb-14        LJ (SR)  Disper. corr.   Coulomb (SR)   Coul. recip.
    2.83394e+04    1.24724e+05   -7.48544e+03   -9.41916e+05    5.17637e+03
      Potential    Kinetic En.   Total Energy  Conserved En.    Temperature
   -7.81598e+05    1.38091e+05   -6.43507e+05   -5.96724e+05    3.00724e+02
 Pres. DC (bar) Pressure (bar)   Constr. rmsd
   -2.22072e+02    7.35071e+01    0.00000e+00

           Step           Time
       10930000    21860.00000

   Energies (kJ/mol)
        G96Bond       G96Angle    Proper Dih.  Improper Dih.          LJ-14
    2.23704e+03    3.60621e+03    2.70771e+03    1.06526e+03   -2.66775e+02
     Coulomb-14        LJ (SR)  Disper. corr.   Coulomb (SR)   Coul. recip.
    2.84135e+04    1.24209e+05   -7.45233e+03   -9.40999e+05    5.34192e+03
      Potential    Kinetic En.   Total Energy  Conserved En.    Temperature
   -7.81137e+05    1.36712e+05   -6.44425e+05   -5.96695e+05    2.97721e+02
 Pres. DC (bar) Pressure (bar)   Constr. rmsd
   -2.20114e+02    4.53821e+01    0.00000e+00

           Step           Time
       10935000    21870.00000

   Energies (kJ/mol)
        G96Bond       G96Angle    Proper Dih.  Improper Dih.          LJ-14
    2.38996e+03    3.54184e+03    2.71136e+03    1.15664e+03   -2.81193e+02
     Coulomb-14        LJ (SR)  Disper. corr.   Coulomb (SR)   Coul. recip.
    2.84663e+04    1.23749e+05   -7.47779e+03   -9.42173e+05    5.16026e+03
      Potential    Kinetic En.   Total Energy  Conserved En.    Temperature
   -7.82757e+05    1.36327e+05   -6.46430e+05   -5.96704e+05    2.96883e+02
 Pres. DC (bar) Pressure (bar)   Constr. rmsd
   -2.21619e+02   -8.13493e+01    0.00000e+00

           Step           Time
       10940000    21880.00000

   Energies (kJ/mol)
        G96Bond       G96Angle    Proper Dih.  Improper Dih.          LJ-14
    2.24594e+03    3.66359e+03    2.73572e+03    1.06186e+03   -2.21221e+02
     Coulomb-14        LJ (SR)  Disper. corr.   Coulomb (SR)   Coul. recip.
    2.85157e+04    1.22391e+05   -7.47138e+03   -9.39903e+05    5.16237e+03
      Potential    Kinetic En.   Total Energy  Conserved En.    Temperature
   -7.81819e+05    1.36906e+05   -6.44914e+05   -5.96674e+05    2.98143e+02
 Pres. DC (bar) Pressure (bar)   Constr. rmsd
   -2.21239e+02   -1.99043e+02    0.00000e+00

           Step           Time
       10945000    21890.00000

   Energies (kJ/mol)
        G96Bond       G96Angle    Proper Dih.  Improper Dih.          LJ-14
    2.39101e+03    3.73956e+03    2.60020e+03    1.09158e+03   -2.70610e+02
     Coulomb-14        LJ (SR)  Disper. corr.   Coulomb (SR)   Coul. recip.
    2.87216e+04    1.23619e+05   -7.48687e+03   -9.40835e+05    5.36119e+03
      Potential    Kinetic En.   Total Energy  Conserved En.    Temperature
   -7.81069e+05    1.37377e+05   -6.43692e+05   -5.96649e+05    2.99168e+02
 Pres. DC (bar) Pressure (bar)   Constr. rmsd
   -2.22157e+02    3.68694e+00    0.00000e+00

           Step           Time
       10950000    21900.00000

   Energies (kJ/mol)
        G96Bond       G96Angle    Proper Dih.  Improper Dih.          LJ-14
    2.22563e+03    3.73001e+03    2.80806e+03    1.14267e+03   -3.94533e+02
     Coulomb-14        LJ (SR)  Disper. corr.   Coulomb (SR)   Coul. recip.
    2.84737e+04    1.23292e+05   -7.47737e+03   -9.40563e+05    5.20039e+03
      Potential    Kinetic En.   Total Energy  Conserved En.    Temperature
   -7.81562e+05    1.39310e+05   -6.42252e+05   -5.96646e+05    3.03380e+02
 Pres. DC (bar) Pressure (bar)   Constr. rmsd
   -2.21594e+02   -4.74936e+01    0.00000e+00

           Step           Time
       10955000    21910.00000

   Energies (kJ/mol)
        G96Bond       G96Angle    Proper Dih.  Improper Dih.          LJ-14
    2.18091e+03    3.75725e+03    2.70857e+03    1.08880e+03   -2.92752e+02
     Coulomb-14        LJ (SR)  Disper. corr.   Coulomb (SR)   Coul. recip.
    2.85131e+04    1.24090e+05   -7.47610e+03   -9.41556e+05    5.32401e+03
      Potential    Kinetic En.   Total Energy  Conserved En.    Temperature
   -7.81662e+05    1.38830e+05   -6.42833e+05   -5.96634e+05    3.02333e+02
 Pres. DC (bar) Pressure (bar)   Constr. rmsd
   -2.21519e+02   -2.96398e+01    0.00000e+00

           Step           Time
       10960000    21920.00000

   Energies (kJ/mol)
        G96Bond       G96Angle    Proper Dih.  Improper Dih.          LJ-14
    2.44504e+03    3.66836e+03    2.85703e+03    1.10401e+03   -2.69960e+02
     Coulomb-14        LJ (SR)  Disper. corr.   Coulomb (SR)   Coul. recip.
    2.85334e+04    1.22158e+05   -7.45353e+03   -9.37594e+05    5.31473e+03
      Potential    Kinetic En.   Total Energy  Conserved En.    Temperature
   -7.79236e+05    1.37751e+05   -6.41485e+05   -5.96592e+05    2.99983e+02
 Pres. DC (bar) Pressure (bar)   Constr. rmsd
   -2.20185e+02   -1.03747e+02    0.00000e+00

           Step           Time
       10965000    21930.00000

   Energies (kJ/mol)
        G96Bond       G96Angle    Proper Dih.  Improper Dih.          LJ-14
    2.30704e+03    3.68398e+03    2.80413e+03    1.07194e+03   -2.03609e+02
     Coulomb-14        LJ (SR)  Disper. corr.   Coulomb (SR)   Coul. recip.
    2.85828e+04    1.23774e+05   -7.46239e+03   -9.41025e+05    5.23654e+03
      Potential    Kinetic En.   Total Energy  Conserved En.    Temperature
   -7.81231e+05    1.38081e+05   -6.43150e+05   -5.96567e+05    3.00702e+02
 Pres. DC (bar) Pressure (bar)   Constr. rmsd
   -2.20708e+02   -1.42641e+01    0.00000e+00

           Step           Time
       10970000    21940.00000

   Energies (kJ/mol)
        G96Bond       G96Angle    Proper Dih.  Improper Dih.          LJ-14
    2.34566e+03    3.64303e+03    2.84347e+03    1.13235e+03   -2.85516e+02
     Coulomb-14        LJ (SR)  Disper. corr.   Coulomb (SR)   Coul. recip.
    2.84300e+04    1.24819e+05   -7.47852e+03   -9.41025e+05    5.31639e+03
      Potential    Kinetic En.   Total Energy  Conserved En.    Temperature
   -7.80259e+05    1.37246e+05   -6.43013e+05   -5.96523e+05    2.98884e+02
 Pres. DC (bar) Pressure (bar)   Constr. rmsd
   -2.21662e+02    1.74928e+02    0.00000e+00

           Step           Time
       10975000    21950.00000

   Energies (kJ/mol)
        G96Bond       G96Angle    Proper Dih.  Improper Dih.          LJ-14
    2.38708e+03    3.69806e+03    2.78782e+03    1.05209e+03   -2.82288e+02
     Coulomb-14        LJ (SR)  Disper. corr.   Coulomb (SR)   Coul. recip.
    2.84105e+04    1.23062e+05   -7.46621e+03   -9.39265e+05    5.16087e+03
      Potential    Kinetic En.   Total Energy  Conserved En.    Temperature
   -7.80455e+05    1.38872e+05   -6.41582e+05   -5.96525e+05    3.02426e+02
 Pres. DC (bar) Pressure (bar)   Constr. rmsd
   -2.20934e+02   -5.64304e+01    0.00000e+00

           Step           Time
       10980000    21960.00000

   Energies (kJ/mol)
        G96Bond       G96Angle    Proper Dih.  Improper Dih.          LJ-14
    2.32768e+03    3.63059e+03    2.78779e+03    1.12267e+03   -2.45089e+02
     Coulomb-14        LJ (SR)  Disper. corr.   Coulomb (SR)   Coul. recip.
    2.85135e+04    1.23814e+05   -7.47641e+03   -9.40342e+05    5.21566e+03
      Potential    Kinetic En.   Total Energy  Conserved En.    Temperature
   -7.80652e+05    1.38000e+05   -6.42652e+05   -5.96512e+05    3.00526e+02
 Pres. DC (bar) Pressure (bar)   Constr. rmsd
   -2.21537e+02    5.69827e+01    0.00000e+00

           Step           Time
       10985000    21970.00000

   Energies (kJ/mol)
        G96Bond       G96Angle    Proper Dih.  Improper Dih.          LJ-14
    2.32271e+03    3.63793e+03    2.76077e+03    1.06768e+03   -2.76606e+02
     Coulomb-14        LJ (SR)  Disper. corr.   Coulomb (SR)   Coul. recip.
    2.84533e+04    1.24649e+05   -7.47754e+03   -9.41489e+05    5.21457e+03
      Potential    Kinetic En.   Total Energy  Conserved En.    Temperature
   -7.81137e+05    1.37747e+05   -6.43390e+05   -5.96451e+05    2.99975e+02
 Pres. DC (bar) Pressure (bar)   Constr. rmsd
   -2.21604e+02    1.21785e+02    0.00000e+00

           Step           Time
       10990000    21980.00000

   Energies (kJ/mol)
        G96Bond       G96Angle    Proper Dih.  Improper Dih.          LJ-14
    2.47196e+03    3.84343e+03    2.71866e+03    1.06794e+03   -3.23996e+02
     Coulomb-14        LJ (SR)  Disper. corr.   Coulomb (SR)   Coul. recip.
    2.85337e+04    1.24865e+05   -7.49145e+03   -9.41862e+05    5.21201e+03
      Potential    Kinetic En.   Total Energy  Conserved En.    Temperature
   -7.80965e+05    1.37611e+05   -6.43354e+05   -5.96442e+05    2.99679e+02
 Pres. DC (bar) Pressure (bar)   Constr. rmsd
   -2.22428e+02    7.19318e+01    0.00000e+00

           Step           Time
       10995000    21990.00000

   Energies (kJ/mol)
        G96Bond       G96Angle    Proper Dih.  Improper Dih.          LJ-14
    2.24939e+03    3.69666e+03    2.88562e+03    1.05872e+03   -2.98444e+02
     Coulomb-14        LJ (SR)  Disper. corr.   Coulomb (SR)   Coul. recip.
    2.84102e+04    1.23826e+05   -7.46949e+03   -9.41527e+05    5.20470e+03
      Potential    Kinetic En.   Total Energy  Conserved En.    Temperature
   -7.81963e+05    1.37457e+05   -6.44506e+05   -5.96428e+05    2.99344e+02
 Pres. DC (bar) Pressure (bar)   Constr. rmsd
   -2.21128e+02   -2.09541e+01    0.00000e+00

           Step           Time
       11000000    22000.00000

   Energies (kJ/mol)
        G96Bond       G96Angle    Proper Dih.  Improper Dih.          LJ-14
    2.44258e+03    3.85843e+03    2.81895e+03    1.14736e+03   -2.74850e+02
     Coulomb-14        LJ (SR)  Disper. corr.   Coulomb (SR)   Coul. recip.
    2.85792e+04    1.23158e+05   -7.45225e+03   -9.37914e+05    5.31930e+03
      Potential    Kinetic En.   Total Energy  Conserved En.    Temperature
   -7.78317e+05    1.38883e+05   -6.39434e+05   -5.96412e+05    3.02448e+02
 Pres. DC (bar) Pressure (bar)   Constr. rmsd
   -2.20109e+02    5.58980e+01    0.00000e+00

           Step           Time
       11005000    22010.00000

   Energies (kJ/mol)
        G96Bond       G96Angle    Proper Dih.  Improper Dih.          LJ-14
    2.23851e+03    3.80917e+03    2.73352e+03    1.01805e+03   -2.51252e+02
     Coulomb-14        LJ (SR)  Disper. corr.   Coulomb (SR)   Coul. recip.
    2.84712e+04    1.23400e+05   -7.47104e+03   -9.39860e+05    5.33289e+03
      Potential    Kinetic En.   Total Energy  Conserved En.    Temperature
   -7.80579e+05    1.38629e+05   -6.41949e+05   -5.96435e+05    3.01896e+02
 Pres. DC (bar) Pressure (bar)   Constr. rmsd
   -2.21220e+02    3.06497e+00    0.00000e+00

           Step           Time
       11010000    22020.00000

   Energies (kJ/mol)
        G96Bond       G96Angle    Proper Dih.  Improper Dih.          LJ-14
    2.31965e+03    3.72263e+03    2.79526e+03    1.05043e+03   -3.34627e+02
     Coulomb-14        LJ (SR)  Disper. corr.   Coulomb (SR)   Coul. recip.
    2.85413e+04    1.24649e+05   -7.44133e+03   -9.41329e+05    5.32587e+03
      Potential    Kinetic En.   Total Energy  Conserved En.    Temperature
   -7.80701e+05    1.36969e+05   -6.43731e+05   -5.96393e+05    2.98281e+02
 Pres. DC (bar) Pressure (bar)   Constr. rmsd
   -2.19466e+02   -5.21415e+00    0.00000e+00

           Step           Time
       11015000    22030.00000

   Energies (kJ/mol)
        G96Bond       G96Angle    Proper Dih.  Improper Dih.          LJ-14
    2.41163e+03    3.75761e+03    2.87900e+03    1.11669e+03   -3.06051e+02
     Coulomb-14        LJ (SR)  Disper. corr.   Coulomb (SR)   Coul. recip.
    2.85109e+04    1.23816e+05   -7.46634e+03   -9.40160e+05    5.27030e+03
      Potential    Kinetic En.   Total Energy  Conserved En.    Temperature
   -7.80171e+05    1.36402e+05   -6.43769e+05   -5.96355e+05    2.97046e+02
 Pres. DC (bar) Pressure (bar)   Constr. rmsd
   -2.20941e+02    1.40248e+00    0.00000e+00

           Step           Time
       11020000    22040.00000

   Energies (kJ/mol)
        G96Bond       G96Angle    Proper Dih.  Improper Dih.          LJ-14
    2.21700e+03    3.67536e+03    2.70782e+03    1.02804e+03   -3.35390e+02
     Coulomb-14        LJ (SR)  Disper. corr.   Coulomb (SR)   Coul. recip.
    2.84657e+04    1.23832e+05   -7.48810e+03   -9.42059e+05    5.16299e+03
      Potential    Kinetic En.   Total Energy  Conserved En.    Temperature
   -7.82794e+05    1.37263e+05   -6.45530e+05   -5.96384e+05    2.98922e+02
 Pres. DC (bar) Pressure (bar)   Constr. rmsd
   -2.22230e+02   -1.05705e+02    0.00000e+00

           Step           Time
       11025000    22050.00000

   Energies (kJ/mol)
        G96Bond       G96Angle    Proper Dih.  Improper Dih.          LJ-14
    2.29653e+03    3.69651e+03    2.75676e+03    1.10843e+03   -2.43465e+02
     Coulomb-14        LJ (SR)  Disper. corr.   Coulomb (SR)   Coul. recip.
    2.85013e+04    1.24086e+05   -7.45108e+03   -9.39757e+05    5.40945e+03
      Potential    Kinetic En.   Total Energy  Conserved En.    Temperature
   -7.79597e+05    1.37675e+05   -6.41922e+05   -5.96342e+05    2.99817e+02
 Pres. DC (bar) Pressure (bar)   Constr. rmsd
   -2.20041e+02    1.10221e+01    0.00000e+00

           Step           Time
       11030000    22060.00000

   Energies (kJ/mol)
        G96Bond       G96Angle    Proper Dih.  Improper Dih.          LJ-14
    2.35588e+03    3.66972e+03    2.82902e+03    1.04642e+03   -3.38388e+02
     Coulomb-14        LJ (SR)  Disper. corr.   Coulomb (SR)   Coul. recip.
    2.84498e+04    1.23717e+05   -7.47886e+03   -9.41758e+05    5.30382e+03
      Potential    Kinetic En.   Total Energy  Conserved En.    Temperature
   -7.82204e+05    1.37618e+05   -6.44586e+05   -5.96322e+05    2.99694e+02
 Pres. DC (bar) Pressure (bar)   Constr. rmsd
   -2.21682e+02   -1.00257e+02    0.00000e+00

           Step           Time
       11035000    22070.00000

   Energies (kJ/mol)
        G96Bond       G96Angle    Proper Dih.  Improper Dih.          LJ-14
    2.61715e+03    3.62876e+03    2.83631e+03    1.11024e+03   -3.40094e+02
     Coulomb-14        LJ (SR)  Disper. corr.   Coulomb (SR)   Coul. recip.
    2.83500e+04    1.23899e+05   -7.45844e+03   -9.39751e+05    5.19698e+03
      Potential    Kinetic En.   Total Energy  Conserved En.    Temperature
   -7.79911e+05    1.38600e+05   -6.41310e+05   -5.96289e+05    3.01833e+02
 Pres. DC (bar) Pressure (bar)   Constr. rmsd
   -2.20475e+02    4.65301e+00    0.00000e+00

           Step           Time
       11040000    22080.00000

   Energies (kJ/mol)
        G96Bond       G96Angle    Proper Dih.  Improper Dih.          LJ-14
    2.29359e+03    3.80777e+03    2.71373e+03    1.13400e+03   -2.91499e+02
     Coulomb-14        LJ (SR)  Disper. corr.   Coulomb (SR)   Coul. recip.
    2.85579e+04    1.22888e+05   -7.47087e+03   -9.40290e+05    5.10282e+03
      Potential    Kinetic En.   Total Energy  Conserved En.    Temperature
   -7.81554e+05    1.38167e+05   -6.43388e+05   -5.96290e+05    3.00889e+02
 Pres. DC (bar) Pressure (bar)   Constr. rmsd
   -2.21210e+02   -1.05885e+01    0.00000e+00

           Step           Time
       11045000    22090.00000

   Energies (kJ/mol)
        G96Bond       G96Angle    Proper Dih.  Improper Dih.          LJ-14
    2.36223e+03    3.66401e+03    2.83576e+03    1.10283e+03   -3.28229e+02
     Coulomb-14        LJ (SR)  Disper. corr.   Coulomb (SR)   Coul. recip.
    2.82762e+04    1.24487e+05   -7.45460e+03   -9.40890e+05    5.29829e+03
      Potential    Kinetic En.   Total Energy  Conserved En.    Temperature
   -7.80647e+05    1.36757e+05   -6.43890e+05   -5.96267e+05    2.97818e+02
 Pres. DC (bar) Pressure (bar)   Constr. rmsd
   -2.20248e+02   -6.74857e+01    0.00000e+00

           Step           Time
       11050000    22100.00000

   Energies (kJ/mol)
        G96Bond       G96Angle    Proper Dih.  Improper Dih.          LJ-14
    2.30804e+03    3.60404e+03    2.69318e+03    1.11479e+03   -2.72535e+02
     Coulomb-14        LJ (SR)  Disper. corr.   Coulomb (SR)   Coul. recip.
    2.83952e+04    1.22768e+05   -7.45992e+03   -9.38221e+05    5.26331e+03
      Potential    Kinetic En.   Total Energy  Conserved En.    Temperature
   -7.79807e+05    1.37170e+05   -6.42637e+05   -5.96237e+05    2.98718e+02
 Pres. DC (bar) Pressure (bar)   Constr. rmsd
   -2.20562e+02   -7.59494e+01    0.00000e+00

           Step           Time
       11055000    22110.00000

   Energies (kJ/mol)
        G96Bond       G96Angle    Proper Dih.  Improper Dih.          LJ-14
    2.34025e+03    3.68678e+03    2.77549e+03    1.19331e+03   -3.28833e+02
     Coulomb-14        LJ (SR)  Disper. corr.   Coulomb (SR)   Coul. recip.
    2.84493e+04    1.23081e+05   -7.43023e+03   -9.37211e+05    5.35721e+03
      Potential    Kinetic En.   Total Energy  Conserved En.    Temperature
   -7.78086e+05    1.38268e+05   -6.39818e+05   -5.96233e+05    3.01110e+02
 Pres. DC (bar) Pressure (bar)   Constr. rmsd
   -2.18812e+02    1.98371e+01    0.00000e+00

           Step           Time
       11060000    22120.00000

   Energies (kJ/mol)
        G96Bond       G96Angle    Proper Dih.  Improper Dih.          LJ-14
    2.37721e+03    3.72841e+03    2.75230e+03    1.17452e+03   -2.16407e+02
     Coulomb-14        LJ (SR)  Disper. corr.   Coulomb (SR)   Coul. recip.
    2.81678e+04    1.24529e+05   -7.47576e+03   -9.39490e+05    5.30134e+03
      Potential    Kinetic En.   Total Energy  Conserved En.    Temperature
   -7.79151e+05    1.38137e+05   -6.41014e+05   -5.96219e+05    3.00825e+02
 Pres. DC (bar) Pressure (bar)   Constr. rmsd
   -2.21499e+02    1.44073e+02    0.00000e+00

           Step           Time
       11065000    22130.00000

   Energies (kJ/mol)
        G96Bond       G96Angle    Proper Dih.  Improper Dih.          LJ-14
    2.36942e+03    3.56308e+03    2.87634e+03    1.01869e+03   -2.84757e+02
     Coulomb-14        LJ (SR)  Disper. corr.   Coulomb (SR)   Coul. recip.
    2.84979e+04    1.24951e+05   -7.46422e+03   -9.43214e+05    5.28440e+03
      Potential    Kinetic En.   Total Energy  Conserved En.    Temperature
   -7.82403e+05    1.37385e+05   -6.45018e+05   -5.96196e+05    2.99186e+02
 Pres. DC (bar) Pressure (bar)   Constr. rmsd
   -2.20816e+02    7.28562e+01    0.00000e+00

           Step           Time
       11070000    22140.00000

   Energies (kJ/mol)
        G96Bond       G96Angle    Proper Dih.  Improper Dih.          LJ-14
    2.36900e+03    3.66403e+03    2.71540e+03    1.05741e+03   -2.94937e+02
     Coulomb-14        LJ (SR)  Disper. corr.   Coulomb (SR)   Coul. recip.
    2.83282e+04    1.21978e+05   -7.44204e+03   -9.38488e+05    5.17863e+03
      Potential    Kinetic En.   Total Energy  Conserved En.    Temperature
   -7.80935e+05    1.35790e+05   -6.45145e+05   -5.96164e+05    2.95712e+02
 Pres. DC (bar) Pressure (bar)   Constr. rmsd
   -2.19508e+02   -2.89974e+02    0.00000e+00

           Step           Time
       11075000    22150.00000

   Energies (kJ/mol)
        G96Bond       G96Angle    Proper Dih.  Improper Dih.          LJ-14
    2.21929e+03    3.63769e+03    2.76651e+03    1.13951e+03   -2.39051e+02
     Coulomb-14        LJ (SR)  Disper. corr.   Coulomb (SR)   Coul. recip.
    2.85091e+04    1.22756e+05   -7.45475e+03   -9.38696e+05    5.32419e+03
      Potential    Kinetic En.   Total Energy  Conserved En.    Temperature
   -7.80037e+05    1.37109e+05   -6.42928e+05   -5.96189e+05    2.98586e+02
 Pres. DC (bar) Pressure (bar)   Constr. rmsd
   -2.20257e+02   -1.35305e+02    0.00000e+00

           Step           Time
       11080000    22160.00000

   Energies (kJ/mol)
        G96Bond       G96Angle    Proper Dih.  Improper Dih.          LJ-14
    2.36788e+03    3.66700e+03    2.77157e+03    1.03992e+03   -2.59866e+02
     Coulomb-14        LJ (SR)  Disper. corr.   Coulomb (SR)   Coul. recip.
    2.83961e+04    1.25117e+05   -7.46258e+03   -9.41347e+05    5.28439e+03
      Potential    Kinetic En.   Total Energy  Conserved En.    Temperature
   -7.80426e+05    1.37763e+05   -6.42663e+05   -5.96149e+05    3.00009e+02
 Pres. DC (bar) Pressure (bar)   Constr. rmsd
   -2.20719e+02    1.09407e+02    0.00000e+00

           Step           Time
       11085000    22170.00000

   Energies (kJ/mol)
        G96Bond       G96Angle    Proper Dih.  Improper Dih.          LJ-14
    2.34055e+03    3.66281e+03    2.88483e+03    1.10186e+03   -2.88533e+02
     Coulomb-14        LJ (SR)  Disper. corr.   Coulomb (SR)   Coul. recip.
    2.85001e+04    1.24354e+05   -7.45167e+03   -9.41772e+05    5.27889e+03
      Potential    Kinetic En.   Total Energy  Conserved En.    Temperature
   -7.81390e+05    1.37703e+05   -6.43686e+05   -5.96147e+05    2.99880e+02
 Pres. DC (bar) Pressure (bar)   Constr. rmsd
   -2.20075e+02   -2.98802e+01    0.00000e+00

           Step           Time
       11090000    22180.00000

   Energies (kJ/mol)
        G96Bond       G96Angle    Proper Dih.  Improper Dih.          LJ-14
    2.51504e+03    3.77543e+03    2.70426e+03    1.16148e+03   -3.30346e+02
     Coulomb-14        LJ (SR)  Disper. corr.   Coulomb (SR)   Coul. recip.
    2.83329e+04    1.21604e+05   -7.46226e+03   -9.37447e+05    5.41464e+03
      Potential    Kinetic En.   Total Energy  Conserved En.    Temperature
   -7.79732e+05    1.36876e+05   -6.42856e+05   -5.96095e+05    2.98077e+02
 Pres. DC (bar) Pressure (bar)   Constr. rmsd
   -2.20700e+02   -2.23380e+02    0.00000e+00

           Step           Time
       11095000    22190.00000

   Energies (kJ/mol)
        G96Bond       G96Angle    Proper Dih.  Improper Dih.          LJ-14
    2.25489e+03    3.55407e+03    2.91794e+03    1.10891e+03   -2.15045e+02
     Coulomb-14        LJ (SR)  Disper. corr.   Coulomb (SR)   Coul. recip.
    2.83668e+04    1.23994e+05   -7.47734e+03   -9.39978e+05    5.29139e+03
      Potential    Kinetic En.   Total Energy  Conserved En.    Temperature
   -7.80182e+05    1.36821e+05   -6.43361e+05   -5.96095e+05    2.97958e+02
 Pres. DC (bar) Pressure (bar)   Constr. rmsd
   -2.21593e+02    1.82288e+02    0.00000e+00

           Step           Time
       11100000    22200.00000

   Energies (kJ/mol)
        G96Bond       G96Angle    Proper Dih.  Improper Dih.          LJ-14
    2.38386e+03    3.69956e+03    2.78210e+03    1.11858e+03   -3.25899e+02
     Coulomb-14        LJ (SR)  Disper. corr.   Coulomb (SR)   Coul. recip.
    2.82653e+04    1.24552e+05   -7.46179e+03   -9.40189e+05    5.35245e+03
      Potential    Kinetic En.   Total Energy  Conserved En.    Temperature
   -7.79822e+05    1.36919e+05   -6.42903e+05   -5.96039e+05    2.98171e+02
 Pres. DC (bar) Pressure (bar)   Constr. rmsd
   -2.20673e+02    5.99206e+01    0.00000e+00

           Step           Time
       11105000    22210.00000

   Energies (kJ/mol)
        G96Bond       G96Angle    Proper Dih.  Improper Dih.          LJ-14
    2.33287e+03    3.58225e+03    2.87486e+03    1.13187e+03   -3.23253e+02
     Coulomb-14        LJ (SR)  Disper. corr.   Coulomb (SR)   Coul. recip.
    2.84470e+04    1.24103e+05   -7.45672e+03   -9.39817e+05    5.25828e+03
      Potential    Kinetic En.   Total Energy  Conserved En.    Temperature
   -7.79866e+05    1.36519e+05   -6.43347e+05   -5.96034e+05    2.97301e+02
 Pres. DC (bar) Pressure (bar)   Constr. rmsd
   -2.20373e+02   -8.21277e+01    0.00000e+00

           Step           Time
       11110000    22220.00000

   Energies (kJ/mol)
        G96Bond       G96Angle    Proper Dih.  Improper Dih.          LJ-14
    2.44093e+03    3.59615e+03    2.68358e+03    1.18863e+03   -3.44094e+02
     Coulomb-14        LJ (SR)  Disper. corr.   Coulomb (SR)   Coul. recip.
    2.84558e+04    1.22564e+05   -7.47078e+03   -9.39396e+05    5.30144e+03
      Potential    Kinetic En.   Total Energy  Conserved En.    Temperature
   -7.80980e+05    1.36751e+05   -6.44228e+05   -5.96022e+05    2.97806e+02
 Pres. DC (bar) Pressure (bar)   Constr. rmsd
   -2.21204e+02   -1.09272e+02    0.00000e+00

           Step           Time
       11115000    22230.00000

   Energies (kJ/mol)
        G96Bond       G96Angle    Proper Dih.  Improper Dih.          LJ-14
    2.27122e+03    3.57301e+03    2.80202e+03    1.05453e+03   -2.64620e+02
     Coulomb-14        LJ (SR)  Disper. corr.   Coulomb (SR)   Coul. recip.
    2.84538e+04    1.21783e+05   -7.43494e+03   -9.38310e+05    5.33338e+03
      Potential    Kinetic En.   Total Energy  Conserved En.    Temperature
   -7.80739e+05    1.36475e+05   -6.44264e+05   -5.96042e+05    2.97204e+02
 Pres. DC (bar) Pressure (bar)   Constr. rmsd
   -2.19089e+02   -1.92310e+02    0.00000e+00

           Step           Time
       11120000    22240.00000

   Energies (kJ/mol)
        G96Bond       G96Angle    Proper Dih.  Improper Dih.          LJ-14
    2.24258e+03    3.64183e+03    2.86888e+03    9.81302e+02   -3.61489e+02
     Coulomb-14        LJ (SR)  Disper. corr.   Coulomb (SR)   Coul. recip.
    2.83558e+04    1.23871e+05   -7.43877e+03   -9.39400e+05    5.36117e+03
      Potential    Kinetic En.   Total Energy  Conserved En.    Temperature
   -7.79878e+05    1.37341e+05   -6.42537e+05   -5.96014e+05    2.99091e+02
 Pres. DC (bar) Pressure (bar)   Constr. rmsd
   -2.19315e+02   -5.92206e+00    0.00000e+00

           Step           Time
       11125000    22250.00000

   Energies (kJ/mol)
        G96Bond       G96Angle    Proper Dih.  Improper Dih.          LJ-14
    2.28284e+03    3.75667e+03    2.83241e+03    1.07580e+03   -2.93964e+02
     Coulomb-14        LJ (SR)  Disper. corr.   Coulomb (SR)   Coul. recip.
    2.82243e+04    1.23784e+05   -7.46838e+03   -9.39251e+05    5.40001e+03
      Potential    Kinetic En.   Total Energy  Conserved En.    Temperature
   -7.79657e+05    1.37518e+05   -6.42139e+05   -5.95975e+05    2.99476e+02
 Pres. DC (bar) Pressure (bar)   Constr. rmsd
   -2.21062e+02    6.46549e+01    0.00000e+00

           Step           Time
       11130000    22260.00000

   Energies (kJ/mol)
        G96Bond       G96Angle    Proper Dih.  Improper Dih.          LJ-14
    2.31356e+03    3.71296e+03    2.87858e+03    1.10106e+03   -2.98766e+02
     Coulomb-14        LJ (SR)  Disper. corr.   Coulomb (SR)   Coul. recip.
    2.86136e+04    1.23500e+05   -7.48306e+03   -9.39121e+05    5.31599e+03
      Potential    Kinetic En.   Total Energy  Conserved En.    Temperature
   -7.79467e+05    1.38603e+05   -6.40864e+05   -5.95975e+05    3.01840e+02
 Pres. DC (bar) Pressure (bar)   Constr. rmsd
   -2.21931e+02   -3.40379e+01    0.00000e+00

           Step           Time
       11135000    22270.00000

   Energies (kJ/mol)
        G96Bond       G96Angle    Proper Dih.  Improper Dih.          LJ-14
    2.34894e+03    3.67320e+03    2.73151e+03    1.08412e+03   -3.40937e+02
     Coulomb-14        LJ (SR)  Disper. corr.   Coulomb (SR)   Coul. recip.
    2.83048e+04    1.21969e+05   -7.45920e+03   -9.38981e+05    5.31449e+03
      Potential    Kinetic En.   Total Energy  Conserved En.    Temperature
   -7.81354e+05    1.36998e+05   -6.44357e+05   -5.95964e+05    2.98343e+02
 Pres. DC (bar) Pressure (bar)   Constr. rmsd
   -2.20520e+02   -3.44148e+02    0.00000e+00

           Step           Time
       11140000    22280.00000

   Energies (kJ/mol)
        G96Bond       G96Angle    Proper Dih.  Improper Dih.          LJ-14
    2.28118e+03    3.53403e+03    2.75801e+03    1.03277e+03   -2.86924e+02
     Coulomb-14        LJ (SR)  Disper. corr.   Coulomb (SR)   Coul. recip.
    2.84974e+04    1.23482e+05   -7.47840e+03   -9.39535e+05    5.31233e+03
      Potential    Kinetic En.   Total Energy  Conserved En.    Temperature
   -7.80402e+05    1.37241e+05   -6.43162e+05   -5.95935e+05    2.98872e+02
 Pres. DC (bar) Pressure (bar)   Constr. rmsd
   -2.21655e+02    1.75651e+00    0.00000e+00

           Step           Time
       11145000    22290.00000

   Energies (kJ/mol)
        G96Bond       G96Angle    Proper Dih.  Improper Dih.          LJ-14
    2.45141e+03    3.77882e+03    2.87440e+03    1.01840e+03   -2.50122e+02
     Coulomb-14        LJ (SR)  Disper. corr.   Coulomb (SR)   Coul. recip.
    2.84148e+04    1.25005e+05   -7.47049e+03   -9.41615e+05    5.30627e+03
      Potential    Kinetic En.   Total Energy  Conserved En.    Temperature
   -7.80487e+05    1.37209e+05   -6.43278e+05   -5.95901e+05    2.98804e+02
 Pres. DC (bar) Pressure (bar)   Constr. rmsd
   -2.21187e+02    1.05720e+02    0.00000e+00

           Step           Time
       11150000    22300.00000

   Energies (kJ/mol)
        G96Bond       G96Angle    Proper Dih.  Improper Dih.          LJ-14
    2.34192e+03    3.65765e+03    2.88502e+03    1.10492e+03   -2.30034e+02
     Coulomb-14        LJ (SR)  Disper. corr.   Coulomb (SR)   Coul. recip.
    2.83904e+04    1.24805e+05   -7.46431e+03   -9.40489e+05    5.33914e+03
      Potential    Kinetic En.   Total Energy  Conserved En.    Temperature
   -7.79660e+05    1.38054e+05   -6.41606e+05   -5.95926e+05    3.00643e+02
 Pres. DC (bar) Pressure (bar)   Constr. rmsd
   -2.20822e+02    1.61070e+02    0.00000e+00

           Step           Time
       11155000    22310.00000

   Energies (kJ/mol)
        G96Bond       G96Angle    Proper Dih.  Improper Dih.          LJ-14
    2.31628e+03    3.62721e+03    2.85967e+03    1.11008e+03   -3.51633e+02
     Coulomb-14        LJ (SR)  Disper. corr.   Coulomb (SR)   Coul. recip.
    2.83297e+04    1.23939e+05   -7.44691e+03   -9.40376e+05    5.24982e+03
      Potential    Kinetic En.   Total Energy  Conserved En.    Temperature
   -7.80743e+05    1.38000e+05   -6.42743e+05   -5.95909e+05    3.00527e+02
 Pres. DC (bar) Pressure (bar)   Constr. rmsd
   -2.19795e+02   -9.63173e+01    0.00000e+00

           Step           Time
       11160000    22320.00000

   Energies (kJ/mol)
        G96Bond       G96Angle    Proper Dih.  Improper Dih.          LJ-14
    2.29111e+03    3.59474e+03    2.81701e+03    1.08412e+03   -2.80419e+02
     Coulomb-14        LJ (SR)  Disper. corr.   Coulomb (SR)   Coul. recip.
    2.84432e+04    1.26073e+05   -7.47196e+03   -9.43636e+05    5.25282e+03
      Potential    Kinetic En.   Total Energy  Conserved En.    Temperature
   -7.81833e+05    1.37247e+05   -6.44586e+05   -5.95869e+05    2.98885e+02
 Pres. DC (bar) Pressure (bar)   Constr. rmsd
   -2.21274e+02    1.67565e+02    0.00000e+00

           Step           Time
       11165000    22330.00000

   Energies (kJ/mol)
        G96Bond       G96Angle    Proper Dih.  Improper Dih.          LJ-14
    2.35534e+03    3.87446e+03    2.74486e+03    1.13376e+03   -3.02404e+02
     Coulomb-14        LJ (SR)  Disper. corr.   Coulomb (SR)   Coul. recip.
    2.82655e+04    1.23994e+05   -7.47546e+03   -9.41438e+05    5.33989e+03
      Potential    Kinetic En.   Total Energy  Conserved En.    Temperature
   -7.81509e+05    1.37915e+05   -6.43594e+05   -5.95850e+05    3.00340e+02
 Pres. DC (bar) Pressure (bar)   Constr. rmsd
   -2.21481e+02   -4.60166e+01    0.00000e+00

           Step           Time
       11170000    22340.00000

   Energies (kJ/mol)
        G96Bond       G96Angle    Proper Dih.  Improper Dih.          LJ-14
    2.39678e+03    3.76291e+03    2.76081e+03    1.10063e+03   -2.30488e+02
     Coulomb-14        LJ (SR)  Disper. corr.   Coulomb (SR)   Coul. recip.
    2.82078e+04    1.24653e+05   -7.46180e+03   -9.40015e+05    5.22574e+03
      Potential    Kinetic En.   Total Energy  Conserved En.    Temperature
   -7.79600e+05    1.38159e+05   -6.41442e+05   -5.95861e+05    3.00871e+02
 Pres. DC (bar) Pressure (bar)   Constr. rmsd
   -2.20673e+02    9.03591e+01    0.00000e+00

           Step           Time
       11175000    22350.00000

   Energies (kJ/mol)
        G96Bond       G96Angle    Proper Dih.  Improper Dih.          LJ-14
    2.33399e+03    3.73417e+03    2.82627e+03    1.18525e+03   -2.90359e+02
     Coulomb-14        LJ (SR)  Disper. corr.   Coulomb (SR)   Coul. recip.
    2.82634e+04    1.24048e+05   -7.46304e+03   -9.41035e+05    5.30147e+03
      Potential    Kinetic En.   Total Energy  Conserved En.    Temperature
   -7.81096e+05    1.38103e+05   -6.42993e+05   -5.95839e+05    3.00750e+02
 Pres. DC (bar) Pressure (bar)   Constr. rmsd
   -2.20747e+02    7.36722e+00    0.00000e+00

           Step           Time
       11180000    22360.00000

   Energies (kJ/mol)
        G96Bond       G96Angle    Proper Dih.  Improper Dih.          LJ-14
    2.29907e+03    3.40894e+03    2.89158e+03    1.09822e+03   -3.36371e+02
     Coulomb-14        LJ (SR)  Disper. corr.   Coulomb (SR)   Coul. recip.
    2.84529e+04    1.22169e+05   -7.42886e+03   -9.37890e+05    5.39314e+03
      Potential    Kinetic En.   Total Energy  Conserved En.    Temperature
   -7.79943e+05    1.37698e+05   -6.42244e+05   -5.95839e+05    2.99869e+02
 Pres. DC (bar) Pressure (bar)   Constr. rmsd
   -2.18732e+02   -3.07195e+02    0.00000e+00

           Step           Time
       11185000    22370.00000

   Energies (kJ/mol)
        G96Bond       G96Angle    Proper Dih.  Improper Dih.          LJ-14
    2.42983e+03    3.69510e+03    2.73995e+03    1.18960e+03   -2.22923e+02
     Coulomb-14        LJ (SR)  Disper. corr.   Coulomb (SR)   Coul. recip.
    2.83942e+04    1.24203e+05   -7.45727e+03   -9.40534e+05    5.37887e+03
      Potential    Kinetic En.   Total Energy  Conserved En.    Temperature
   -7.80183e+05    1.38290e+05   -6.41893e+05   -5.95820e+05    3.01158e+02
 Pres. DC (bar) Pressure (bar)   Constr. rmsd
   -2.20406e+02    5.43025e+01    0.00000e+00

           Step           Time
       11190000    22380.00000

   Energies (kJ/mol)
        G96Bond       G96Angle    Proper Dih.  Improper Dih.          LJ-14
    2.25761e+03    3.74469e+03    2.74052e+03    1.11270e+03   -2.62387e+02
     Coulomb-14        LJ (SR)  Disper. corr.   Coulomb (SR)   Coul. recip.
    2.84944e+04    1.23107e+05   -7.47205e+03   -9.39149e+05    5.30559e+03
      Potential    Kinetic En.   Total Energy  Conserved En.    Temperature
   -7.80120e+05    1.37185e+05   -6.42936e+05   -5.95768e+05    2.98751e+02
 Pres. DC (bar) Pressure (bar)   Constr. rmsd
   -2.21279e+02    1.84565e+01    0.00000e+00

           Step           Time
       11195000    22390.00000

   Energies (kJ/mol)
        G96Bond       G96Angle    Proper Dih.  Improper Dih.          LJ-14
    2.35259e+03    3.71376e+03    2.81151e+03    1.13603e+03   -2.11812e+02
     Coulomb-14        LJ (SR)  Disper. corr.   Coulomb (SR)   Coul. recip.
    2.83168e+04    1.24135e+05   -7.45187e+03   -9.41452e+05    5.24626e+03
      Potential    Kinetic En.   Total Energy  Conserved En.    Temperature
   -7.81404e+05    1.37996e+05   -6.43408e+05   -5.95741e+05    3.00518e+02
 Pres. DC (bar) Pressure (bar)   Constr. rmsd
   -2.20087e+02   -5.48333e+01    0.00000e+00

           Step           Time
       11200000    22400.00000

   Energies (kJ/mol)
        G96Bond       G96Angle    Proper Dih.  Improper Dih.          LJ-14
    2.43916e+03    3.71858e+03    2.73935e+03    1.10941e+03   -2.71838e+02
     Coulomb-14        LJ (SR)  Disper. corr.   Coulomb (SR)   Coul. recip.
    2.82650e+04    1.23647e+05   -7.48940e+03   -9.39483e+05    5.29405e+03
      Potential    Kinetic En.   Total Energy  Conserved En.    Temperature
   -7.80032e+05    1.37707e+05   -6.42325e+05   -5.95736e+05    2.99888e+02
 Pres. DC (bar) Pressure (bar)   Constr. rmsd
   -2.22307e+02   -4.00355e+01    0.00000e+00

           Step           Time
       11205000    22410.00000

   Energies (kJ/mol)
        G96Bond       G96Angle    Proper Dih.  Improper Dih.          LJ-14
    2.41774e+03    3.53165e+03    2.79349e+03    1.06418e+03   -2.57491e+02
     Coulomb-14        LJ (SR)  Disper. corr.   Coulomb (SR)   Coul. recip.
    2.84992e+04    1.27238e+05   -7.45636e+03   -9.44545e+05    5.19190e+03
      Potential    Kinetic En.   Total Energy  Conserved En.    Temperature
   -7.81522e+05    1.37556e+05   -6.43966e+05   -5.95689e+05    2.99560e+02
 Pres. DC (bar) Pressure (bar)   Constr. rmsd
   -2.20352e+02    2.26598e+02    0.00000e+00

           Step           Time
       11210000    22420.00000

   Energies (kJ/mol)
        G96Bond       G96Angle    Proper Dih.  Improper Dih.          LJ-14
    2.30885e+03    3.58380e+03    2.72526e+03    1.10902e+03   -3.18273e+02
     Coulomb-14        LJ (SR)  Disper. corr.   Coulomb (SR)   Coul. recip.
    2.85848e+04    1.24001e+05   -7.46374e+03   -9.42304e+05    5.23363e+03
      Potential    Kinetic En.   Total Energy  Conserved En.    Temperature
   -7.82540e+05    1.37734e+05   -6.44806e+05   -5.95706e+05    2.99948e+02
 Pres. DC (bar) Pressure (bar)   Constr. rmsd
   -2.20788e+02   -1.17218e+02    0.00000e+00

           Step           Time
       11215000    22430.00000

   Energies (kJ/mol)
        G96Bond       G96Angle    Proper Dih.  Improper Dih.          LJ-14
    2.26221e+03    3.76249e+03    2.80744e+03    1.12711e+03   -2.40297e+02
     Coulomb-14        LJ (SR)  Disper. corr.   Coulomb (SR)   Coul. recip.
    2.83258e+04    1.24126e+05   -7.48313e+03   -9.41424e+05    5.34282e+03
      Potential    Kinetic En.   Total Energy  Conserved En.    Temperature
   -7.81393e+05    1.38553e+05   -6.42840e+05   -5.95699e+05    3.01731e+02
 Pres. DC (bar) Pressure (bar)   Constr. rmsd
   -2.21935e+02    1.20777e+02    0.00000e+00

           Step           Time
       11220000    22440.00000

   Energies (kJ/mol)
        G96Bond       G96Angle    Proper Dih.  Improper Dih.          LJ-14
    2.24899e+03    3.84282e+03    2.77471e+03    1.06662e+03   -3.27921e+02
     Coulomb-14        LJ (SR)  Disper. corr.   Coulomb (SR)   Coul. recip.
    2.83365e+04    1.23398e+05   -7.48127e+03   -9.41432e+05    5.11385e+03
      Potential    Kinetic En.   Total Energy  Conserved En.    Temperature
   -7.82460e+05    1.38858e+05   -6.43602e+05   -5.95660e+05    3.02394e+02
 Pres. DC (bar) Pressure (bar)   Constr. rmsd
   -2.21825e+02    1.67912e+01    0.00000e+00

           Step           Time
       11225000    22450.00000

   Energies (kJ/mol)
        G96Bond       G96Angle    Proper Dih.  Improper Dih.          LJ-14
    2.36265e+03    3.71044e+03    2.83056e+03    1.05930e+03   -2.61075e+02
     Coulomb-14        LJ (SR)  Disper. corr.   Coulomb (SR)   Coul. recip.
    2.85464e+04    1.22679e+05   -7.47991e+03   -9.38095e+05    5.28349e+03
      Potential    Kinetic En.   Total Energy  Conserved En.    Temperature
   -7.79364e+05    1.37386e+05   -6.41978e+05   -5.95610e+05    2.99189e+02
 Pres. DC (bar) Pressure (bar)   Constr. rmsd
   -2.21744e+02   -4.45011e+00    0.00000e+00

           Step           Time
       11230000    22460.00000

   Energies (kJ/mol)
        G96Bond       G96Angle    Proper Dih.  Improper Dih.          LJ-14
    2.26502e+03    3.70387e+03    2.85701e+03    1.13125e+03   -3.35165e+02
     Coulomb-14        LJ (SR)  Disper. corr.   Coulomb (SR)   Coul. recip.
    2.84683e+04    1.23860e+05   -7.44976e+03   -9.41332e+05    5.26080e+03
      Potential    Kinetic En.   Total Energy  Conserved En.    Temperature
   -7.81570e+05    1.37355e+05   -6.44215e+05   -5.95630e+05    2.99121e+02
 Pres. DC (bar) Pressure (bar)   Constr. rmsd
   -2.19963e+02   -2.78798e+01    0.00000e+00

           Step           Time
       11235000    22470.00000

   Energies (kJ/mol)
        G96Bond       G96Angle    Proper Dih.  Improper Dih.          LJ-14
    2.37069e+03    3.74613e+03    2.81489e+03    1.15643e+03   -3.61379e+02
     Coulomb-14        LJ (SR)  Disper. corr.   Coulomb (SR)   Coul. recip.
    2.84902e+04    1.24302e+05   -7.42574e+03   -9.40432e+05    5.32615e+03
      Potential    Kinetic En.   Total Energy  Conserved En.    Temperature
   -7.80012e+05    1.37230e+05   -6.42782e+05   -5.95590e+05    2.98849e+02
 Pres. DC (bar) Pressure (bar)   Constr. rmsd
   -2.18548e+02   -2.81834e+01    0.00000e+00

           Step           Time
       11240000    22480.00000

   Energies (kJ/mol)
        G96Bond       G96Angle    Proper Dih.  Improper Dih.          LJ-14
    2.34911e+03    3.58664e+03    2.88041e+03    1.04733e+03   -3.19157e+02
     Coulomb-14        LJ (SR)  Disper. corr.   Coulomb (SR)   Coul. recip.
    2.84741e+04    1.24624e+05   -7.47221e+03   -9.41864e+05    5.40527e+03
      Potential    Kinetic En.   Total Energy  Conserved En.    Temperature
   -7.81289e+05    1.37690e+05   -6.43599e+05   -5.95573e+05    2.99850e+02
 Pres. DC (bar) Pressure (bar)   Constr. rmsd
   -2.21289e+02    2.10152e+00    0.00000e+00

           Step           Time
       11245000    22490.00000

   Energies (kJ/mol)
        G96Bond       G96Angle    Proper Dih.  Improper Dih.          LJ-14
    2.32186e+03    3.84617e+03    2.84557e+03    1.13402e+03   -2.57263e+02
     Coulomb-14        LJ (SR)  Disper. corr.   Coulomb (SR)   Coul. recip.
    2.84432e+04    1.24643e+05   -7.46333e+03   -9.41692e+05    5.17104e+03
      Potential    Kinetic En.   Total Energy  Conserved En.    Temperature
   -7.81008e+05    1.38383e+05   -6.42625e+05   -5.95544e+05    3.01360e+02
 Pres. DC (bar) Pressure (bar)   Constr. rmsd
   -2.20764e+02    1.71619e+02    0.00000e+00

           Step           Time
       11250000    22500.00000

   Energies (kJ/mol)
        G96Bond       G96Angle    Proper Dih.  Improper Dih.          LJ-14
    2.44252e+03    3.45829e+03    2.83504e+03    9.92594e+02   -3.53604e+02
     Coulomb-14        LJ (SR)  Disper. corr.   Coulomb (SR)   Coul. recip.
    2.83520e+04    1.23885e+05   -7.47118e+03   -9.40850e+05    5.27281e+03
      Potential    Kinetic En.   Total Energy  Conserved En.    Temperature
   -7.81436e+05    1.37109e+05   -6.44327e+05   -5.95537e+05    2.98585e+02
 Pres. DC (bar) Pressure (bar)   Constr. rmsd
   -2.21228e+02   -1.61576e+02    0.00000e+00

           Step           Time
       11255000    22510.00000

   Energies (kJ/mol)
        G96Bond       G96Angle    Proper Dih.  Improper Dih.          LJ-14
    2.55667e+03    3.59258e+03    2.79376e+03    1.06448e+03   -2.47169e+02
     Coulomb-14        LJ (SR)  Disper. corr.   Coulomb (SR)   Coul. recip.
    2.85533e+04    1.23927e+05   -7.45431e+03   -9.41074e+05    5.43932e+03
      Potential    Kinetic En.   Total Energy  Conserved En.    Temperature
   -7.80849e+05    1.37963e+05   -6.42886e+05   -5.95505e+05    3.00445e+02
 Pres. DC (bar) Pressure (bar)   Constr. rmsd
   -2.20231e+02   -6.03319e+01    0.00000e+00

           Step           Time
       11260000    22520.00000

   Energies (kJ/mol)
        G96Bond       G96Angle    Proper Dih.  Improper Dih.          LJ-14
    2.38951e+03    3.56706e+03    2.83593e+03    9.89793e+02   -2.25598e+02
     Coulomb-14        LJ (SR)  Disper. corr.   Coulomb (SR)   Coul. recip.
    2.85223e+04    1.22639e+05   -7.46116e+03   -9.38298e+05    5.29360e+03
      Potential    Kinetic En.   Total Energy  Conserved En.    Temperature
   -7.79747e+05    1.37125e+05   -6.42623e+05   -5.95485e+05    2.98619e+02
 Pres. DC (bar) Pressure (bar)   Constr. rmsd
   -2.20635e+02   -1.32680e+02    0.00000e+00

           Step           Time
       11265000    22530.00000

   Energies (kJ/mol)
        G96Bond       G96Angle    Proper Dih.  Improper Dih.          LJ-14
    2.31120e+03    3.78930e+03    2.80055e+03    1.10081e+03   -2.39837e+02
     Coulomb-14        LJ (SR)  Disper. corr.   Coulomb (SR)   Coul. recip.
    2.88091e+04    1.23606e+05   -7.45716e+03   -9.39667e+05    5.29790e+03
      Potential    Kinetic En.   Total Energy  Conserved En.    Temperature
   -7.79650e+05    1.37947e+05   -6.41703e+05   -5.95482e+05    3.00410e+02
 Pres. DC (bar) Pressure (bar)   Constr. rmsd
   -2.20399e+02    9.34972e+01    0.00000e+00

           Step           Time
       11270000    22540.00000

   Energies (kJ/mol)
        G96Bond       G96Angle    Proper Dih.  Improper Dih.          LJ-14
    2.43167e+03    3.66214e+03    2.83330e+03    1.04943e+03   -3.01316e+02
     Coulomb-14        LJ (SR)  Disper. corr.   Coulomb (SR)   Coul. recip.
    2.83576e+04    1.24109e+05   -7.46868e+03   -9.41267e+05    5.31717e+03
      Potential    Kinetic En.   Total Energy  Conserved En.    Temperature
   -7.81276e+05    1.37718e+05   -6.43559e+05   -5.95466e+05    2.99911e+02
 Pres. DC (bar) Pressure (bar)   Constr. rmsd
   -2.21080e+02   -5.88000e+01    0.00000e+00

           Step           Time
       11275000    22550.00000

   Energies (kJ/mol)
        G96Bond       G96Angle    Proper Dih.  Improper Dih.          LJ-14
    2.20785e+03    3.65766e+03    2.83237e+03    1.01706e+03   -3.14786e+02
     Coulomb-14        LJ (SR)  Disper. corr.   Coulomb (SR)   Coul. recip.
    2.86503e+04    1.22121e+05   -7.46894e+03   -9.37202e+05    5.29456e+03
      Potential    Kinetic En.   Total Energy  Conserved En.    Temperature
   -7.79205e+05    1.37300e+05   -6.41905e+05   -5.95466e+05    2.99001e+02
 Pres. DC (bar) Pressure (bar)   Constr. rmsd
   -2.21095e+02   -5.02837e+01    0.00000e+00

           Step           Time
       11280000    22560.00000

   Energies (kJ/mol)
        G96Bond       G96Angle    Proper Dih.  Improper Dih.          LJ-14
    2.34632e+03    3.61161e+03    2.77408e+03    1.10371e+03   -1.90808e+02
     Coulomb-14        LJ (SR)  Disper. corr.   Coulomb (SR)   Coul. recip.
    2.85394e+04    1.23293e+05   -7.44674e+03   -9.39420e+05    5.24731e+03
      Potential    Kinetic En.   Total Energy  Conserved En.    Temperature
   -7.80142e+05    1.36986e+05   -6.43156e+05   -5.95432e+05    2.98317e+02
 Pres. DC (bar) Pressure (bar)   Constr. rmsd
   -2.19785e+02   -3.64084e+01    0.00000e+00

           Step           Time
       11285000    22570.00000

   Energies (kJ/mol)
        G96Bond       G96Angle    Proper Dih.  Improper Dih.          LJ-14
    2.44824e+03    3.66914e+03    2.80471e+03    1.12655e+03   -2.98679e+02
     Coulomb-14        LJ (SR)  Disper. corr.   Coulomb (SR)   Coul. recip.
    2.85160e+04    1.25346e+05   -7.46266e+03   -9.40926e+05    5.31260e+03
      Potential    Kinetic En.   Total Energy  Conserved En.    Temperature
   -7.79463e+05    1.37832e+05   -6.41632e+05   -5.95404e+05    3.00159e+02
 Pres. DC (bar) Pressure (bar)   Constr. rmsd
   -2.20724e+02    1.88211e+02    0.00000e+00

           Step           Time
       11290000    22580.00000

   Energies (kJ/mol)
        G96Bond       G96Angle    Proper Dih.  Improper Dih.          LJ-14
    2.42071e+03    3.73972e+03    2.72863e+03    1.08407e+03   -2.49059e+02
     Coulomb-14        LJ (SR)  Disper. corr.   Coulomb (SR)   Coul. recip.
    2.87127e+04    1.22503e+05   -7.45219e+03   -9.38722e+05    5.21850e+03
      Potential    Kinetic En.   Total Energy  Conserved En.    Temperature
   -7.80016e+05    1.38307e+05   -6.41709e+05   -5.95380e+05    3.01195e+02
 Pres. DC (bar) Pressure (bar)   Constr. rmsd
   -2.20106e+02   -3.26892e+01    0.00000e+00

           Step           Time
       11295000    22590.00000

   Energies (kJ/mol)
        G96Bond       G96Angle    Proper Dih.  Improper Dih.          LJ-14
    2.35718e+03    3.72605e+03    2.69309e+03    1.11062e+03   -2.68537e+02
     Coulomb-14        LJ (SR)  Disper. corr.   Coulomb (SR)   Coul. recip.
    2.84292e+04    1.23942e+05   -7.45051e+03   -9.41187e+05    5.28724e+03
      Potential    Kinetic En.   Total Energy  Conserved En.    Temperature
   -7.81360e+05    1.38247e+05   -6.43113e+05   -5.95365e+05    3.01064e+02
 Pres. DC (bar) Pressure (bar)   Constr. rmsd
   -2.20007e+02   -1.16951e+02    0.00000e+00

           Step           Time
       11300000    22600.00000

   Energies (kJ/mol)
        G96Bond       G96Angle    Proper Dih.  Improper Dih.          LJ-14
    2.21945e+03    3.74162e+03    2.88611e+03    1.04825e+03   -3.36196e+02
     Coulomb-14        LJ (SR)  Disper. corr.   Coulomb (SR)   Coul. recip.
    2.85971e+04    1.22249e+05   -7.48744e+03   -9.39960e+05    5.29627e+03
      Potential    Kinetic En.   Total Energy  Conserved En.    Temperature
   -7.81745e+05    1.36896e+05   -6.44849e+05   -5.95352e+05    2.98123e+02
 Pres. DC (bar) Pressure (bar)   Constr. rmsd
   -2.22191e+02   -2.07198e+02    0.00000e+00

           Step           Time
       11305000    22610.00000

   Energies (kJ/mol)
        G96Bond       G96Angle    Proper Dih.  Improper Dih.          LJ-14
    2.34556e+03    3.47257e+03    2.69749e+03    1.06577e+03   -2.53689e+02
     Coulomb-14        LJ (SR)  Disper. corr.   Coulomb (SR)   Coul. recip.
    2.87140e+04    1.24814e+05   -7.45987e+03   -9.41766e+05    5.32990e+03
      Potential    Kinetic En.   Total Energy  Conserved En.    Temperature
   -7.81039e+05    1.37574e+05   -6.43465e+05   -5.95336e+05    2.99598e+02
 Pres. DC (bar) Pressure (bar)   Constr. rmsd
   -2.20559e+02    7.73971e+01    0.00000e+00

           Step           Time
       11310000    22620.00000

   Energies (kJ/mol)
        G96Bond       G96Angle    Proper Dih.  Improper Dih.          LJ-14
    2.34347e+03    3.52667e+03    2.85134e+03    1.08219e+03   -2.96914e+02
     Coulomb-14        LJ (SR)  Disper. corr.   Coulomb (SR)   Coul. recip.
    2.85968e+04    1.23339e+05   -7.47793e+03   -9.40174e+05    5.28450e+03
      Potential    Kinetic En.   Total Energy  Conserved En.    Temperature
   -7.80924e+05    1.37781e+05   -6.43144e+05   -5.95341e+05    3.00048e+02
 Pres. DC (bar) Pressure (bar)   Constr. rmsd
   -2.21627e+02   -1.78704e+01    0.00000e+00

           Step           Time
       11315000    22630.00000

   Energies (kJ/mol)
        G96Bond       G96Angle    Proper Dih.  Improper Dih.          LJ-14
    2.46918e+03    3.73692e+03    2.75251e+03    1.19061e+03   -2.83514e+02
     Coulomb-14        LJ (SR)  Disper. corr.   Coulomb (SR)   Coul. recip.
    2.84692e+04    1.23315e+05   -7.44741e+03   -9.40095e+05    5.40524e+03
      Potential    Kinetic En.   Total Energy  Conserved En.    Temperature
   -7.80487e+05    1.37972e+05   -6.42515e+05   -5.95288e+05    3.00464e+02
 Pres. DC (bar) Pressure (bar)   Constr. rmsd
   -2.19824e+02   -1.39756e+02    0.00000e+00

           Step           Time
       11320000    22640.00000

   Energies (kJ/mol)
        G96Bond       G96Angle    Proper Dih.  Improper Dih.          LJ-14
    2.50147e+03    3.50396e+03    2.76465e+03    1.04385e+03   -2.21592e+02
     Coulomb-14        LJ (SR)  Disper. corr.   Coulomb (SR)   Coul. recip.
    2.85174e+04    1.24942e+05   -7.48452e+03   -9.41178e+05    5.30001e+03
      Potential    Kinetic En.   Total Energy  Conserved En.    Temperature
   -7.80311e+05    1.37999e+05   -6.42312e+05   -5.95298e+05    3.00524e+02
 Pres. DC (bar) Pressure (bar)   Constr. rmsd
   -2.22017e+02    1.58348e+01    0.00000e+00

           Step           Time
       11325000    22650.00000

   Energies (kJ/mol)
        G96Bond       G96Angle    Proper Dih.  Improper Dih.          LJ-14
    2.44821e+03    3.52057e+03    2.77730e+03    1.02414e+03   -2.36418e+02
     Coulomb-14        LJ (SR)  Disper. corr.   Coulomb (SR)   Coul. recip.
    2.83598e+04    1.23531e+05   -7.48077e+03   -9.39789e+05    5.24076e+03
      Potential    Kinetic En.   Total Energy  Conserved En.    Temperature
   -7.80605e+05    1.37179e+05   -6.43425e+05   -5.95269e+05    2.98739e+02
 Pres. DC (bar) Pressure (bar)   Constr. rmsd
   -2.21795e+02    3.94735e+01    0.00000e+00

           Step           Time
       11330000    22660.00000

   Energies (kJ/mol)
        G96Bond       G96Angle    Proper Dih.  Improper Dih.          LJ-14
    2.40604e+03    3.78520e+03    2.69702e+03    1.10727e+03   -3.53753e+02
     Coulomb-14        LJ (SR)  Disper. corr.   Coulomb (SR)   Coul. recip.
    2.83734e+04    1.23283e+05   -7.44857e+03   -9.39732e+05    5.27992e+03
      Potential    Kinetic En.   Total Energy  Conserved En.    Temperature
   -7.80602e+05    1.38628e+05   -6.41974e+05   -5.95268e+05    3.01893e+02
 Pres. DC (bar) Pressure (bar)   Constr. rmsd
   -2.19893e+02   -1.41322e+02    0.00000e+00

           Step           Time
       11335000    22670.00000

   Energies (kJ/mol)
        G96Bond       G96Angle    Proper Dih.  Improper Dih.          LJ-14
    2.46665e+03    3.46724e+03    2.77504e+03    1.12402e+03   -2.09933e+02
     Coulomb-14        LJ (SR)  Disper. corr.   Coulomb (SR)   Coul. recip.
    2.85046e+04    1.22867e+05   -7.43385e+03   -9.38062e+05    5.36652e+03
      Potential    Kinetic En.   Total Energy  Conserved En.    Temperature
   -7.79135e+05    1.38499e+05   -6.40636e+05   -5.95226e+05    3.01612e+02
 Pres. DC (bar) Pressure (bar)   Constr. rmsd
   -2.19026e+02   -1.72496e+01    0.00000e+00

           Step           Time
       11340000    22680.00000

   Energies (kJ/mol)
        G96Bond       G96Angle    Proper Dih.  Improper Dih.          LJ-14
    2.26717e+03    3.69864e+03    2.75865e+03    1.16164e+03   -2.29602e+02
     Coulomb-14        LJ (SR)  Disper. corr.   Coulomb (SR)   Coul. recip.
    2.82927e+04    1.22511e+05   -7.44577e+03   -9.38131e+05    5.22259e+03
      Potential    Kinetic En.   Total Energy  Conserved En.    Temperature
   -7.79895e+05    1.37316e+05   -6.42579e+05   -5.95191e+05    2.99036e+02
 Pres. DC (bar) Pressure (bar)   Constr. rmsd
   -2.19728e+02   -1.63324e+02    0.00000e+00

           Step           Time
       11345000    22690.00000

   Energies (kJ/mol)
        G96Bond       G96Angle    Proper Dih.  Improper Dih.          LJ-14
    2.47806e+03    3.65158e+03    2.79468e+03    1.06246e+03   -3.25364e+02
     Coulomb-14        LJ (SR)  Disper. corr.   Coulomb (SR)   Coul. recip.
    2.85486e+04    1.23779e+05   -7.46066e+03   -9.41687e+05    5.26138e+03
      Potential    Kinetic En.   Total Energy  Conserved En.    Temperature
   -7.81897e+05    1.38328e+05   -6.43569e+05   -5.95153e+05    3.01240e+02
 Pres. DC (bar) Pressure (bar)   Constr. rmsd
   -2.20606e+02   -1.47817e+02    0.00000e+00

           Step           Time
       11350000    22700.00000

   Energies (kJ/mol)
        G96Bond       G96Angle    Proper Dih.  Improper Dih.          LJ-14
    2.41610e+03    3.72032e+03    2.75348e+03    1.06049e+03   -2.81612e+02
     Coulomb-14        LJ (SR)  Disper. corr.   Coulomb (SR)   Coul. recip.
    2.83297e+04    1.25948e+05   -7.46975e+03   -9.42310e+05    5.30264e+03
      Potential    Kinetic En.   Total Energy  Conserved En.    Temperature
   -7.80531e+05    1.38448e+05   -6.42083e+05   -5.95132e+05    3.01500e+02
 Pres. DC (bar) Pressure (bar)   Constr. rmsd
   -2.21143e+02    2.81265e+02    0.00000e+00

           Step           Time
       11355000    22710.00000

   Energies (kJ/mol)
        G96Bond       G96Angle    Proper Dih.  Improper Dih.          LJ-14
    2.36466e+03    3.58973e+03    2.87027e+03    1.00199e+03   -2.69964e+02
     Coulomb-14        LJ (SR)  Disper. corr.   Coulomb (SR)   Coul. recip.
    2.82543e+04    1.23422e+05   -7.47096e+03   -9.41211e+05    5.21110e+03
      Potential    Kinetic En.   Total Energy  Conserved En.    Temperature
   -7.82237e+05    1.37162e+05   -6.45075e+05   -5.95117e+05    2.98701e+02
 Pres. DC (bar) Pressure (bar)   Constr. rmsd
   -2.21215e+02   -1.23333e+02    0.00000e+00

           Step           Time
       11360000    22720.00000

   Energies (kJ/mol)
        G96Bond       G96Angle    Proper Dih.  Improper Dih.          LJ-14
    2.30041e+03    3.67717e+03    2.79061e+03    1.10780e+03   -2.43073e+02
     Coulomb-14        LJ (SR)  Disper. corr.   Coulomb (SR)   Coul. recip.
    2.83263e+04    1.22739e+05   -7.46818e+03   -9.38962e+05    5.15914e+03
      Potential    Kinetic En.   Total Energy  Conserved En.    Temperature
   -7.80572e+05    1.37548e+05   -6.43025e+05   -5.95076e+05    2.99540e+02
 Pres. DC (bar) Pressure (bar)   Constr. rmsd
   -2.21050e+02   -1.14620e+02    0.00000e+00

           Step           Time
       11365000    22730.00000

   Energies (kJ/mol)
        G96Bond       G96Angle    Proper Dih.  Improper Dih.          LJ-14
    2.39340e+03    3.57211e+03    2.85731e+03    1.06533e+03   -2.77486e+02
     Coulomb-14        LJ (SR)  Disper. corr.   Coulomb (SR)   Coul. recip.
    2.85797e+04    1.24355e+05   -7.47278e+03   -9.41133e+05    5.34089e+03
      Potential    Kinetic En.   Total Energy  Conserved En.    Temperature
   -7.80719e+05    1.38184e+05   -6.42535e+05   -5.95057e+05    3.00927e+02
 Pres. DC (bar) Pressure (bar)   Constr. rmsd
   -2.21323e+02    9.97124e+01    0.00000e+00

           Step           Time
       11370000    22740.00000

   Energies (kJ/mol)
        G96Bond       G96Angle    Proper Dih.  Improper Dih.          LJ-14
    2.48338e+03    3.53301e+03    2.86196e+03    1.10206e+03   -3.24826e+02
     Coulomb-14        LJ (SR)  Disper. corr.   Coulomb (SR)   Coul. recip.
    2.83501e+04    1.23192e+05   -7.46751e+03   -9.40535e+05    5.27945e+03
      Potential    Kinetic En.   Total Energy  Conserved En.    Temperature
   -7.81526e+05    1.36565e+05   -6.44960e+05   -5.95054e+05    2.97401e+02
 Pres. DC (bar) Pressure (bar)   Constr. rmsd
   -2.21011e+02   -1.70917e+02    0.00000e+00

           Step           Time
       11375000    22750.00000

   Energies (kJ/mol)
        G96Bond       G96Angle    Proper Dih.  Improper Dih.          LJ-14
    2.47134e+03    3.61589e+03    2.79193e+03    1.09249e+03   -2.18972e+02
     Coulomb-14        LJ (SR)  Disper. corr.   Coulomb (SR)   Coul. recip.
    2.83039e+04    1.23313e+05   -7.44834e+03   -9.39758e+05    5.21171e+03
      Potential    Kinetic En.   Total Energy  Conserved En.    Temperature
   -7.80625e+05    1.38830e+05   -6.41795e+05   -5.95059e+05    3.02332e+02
 Pres. DC (bar) Pressure (bar)   Constr. rmsd
   -2.19879e+02   -1.41241e+02    0.00000e+00

           Step           Time
       11380000    22760.00000

   Energies (kJ/mol)
        G96Bond       G96Angle    Proper Dih.  Improper Dih.          LJ-14
    2.44271e+03    3.69196e+03    2.78209e+03    1.09861e+03   -2.68935e+02
     Coulomb-14        LJ (SR)  Disper. corr.   Coulomb (SR)   Coul. recip.
    2.82573e+04    1.23457e+05   -7.46528e+03   -9.40022e+05    5.24872e+03
      Potential    Kinetic En.   Total Energy  Conserved En.    Temperature
   -7.80778e+05    1.37303e+05   -6.43474e+05   -5.95025e+05    2.99008e+02
 Pres. DC (bar) Pressure (bar)   Constr. rmsd
   -2.20879e+02    1.57323e+01    0.00000e+00

           Step           Time
       11385000    22770.00000

   Energies (kJ/mol)
        G96Bond       G96Angle    Proper Dih.  Improper Dih.          LJ-14
    2.25890e+03    3.70532e+03    2.78230e+03    1.17324e+03   -2.65405e+02
     Coulomb-14        LJ (SR)  Disper. corr.   Coulomb (SR)   Coul. recip.
    2.81288e+04    1.25342e+05   -7.47330e+03   -9.43060e+05    5.34812e+03
      Potential    Kinetic En.   Total Energy  Conserved En.    Temperature
   -7.82060e+05    1.37924e+05   -6.44136e+05   -5.95017e+05    3.00360e+02
 Pres. DC (bar) Pressure (bar)   Constr. rmsd
   -2.21353e+02    1.71625e+02    0.00000e+00

           Step           Time
       11390000    22780.00000

   Energies (kJ/mol)
        G96Bond       G96Angle    Proper Dih.  Improper Dih.          LJ-14
    2.38925e+03    3.68962e+03    2.73011e+03    1.01870e+03   -2.47234e+02
     Coulomb-14        LJ (SR)  Disper. corr.   Coulomb (SR)   Coul. recip.
    2.84693e+04    1.23656e+05   -7.45338e+03   -9.39398e+05    5.31036e+03
      Potential    Kinetic En.   Total Energy  Conserved En.    Temperature
   -7.79835e+05    1.37620e+05   -6.42215e+05   -5.94994e+05    2.99698e+02
 Pres. DC (bar) Pressure (bar)   Constr. rmsd
   -2.20176e+02   -1.57379e+01    0.00000e+00

           Step           Time
       11395000    22790.00000

   Energies (kJ/mol)
        G96Bond       G96Angle    Proper Dih.  Improper Dih.          LJ-14
    2.41133e+03    3.79747e+03    2.79788e+03    1.07500e+03   -2.74006e+02
     Coulomb-14        LJ (SR)  Disper. corr.   Coulomb (SR)   Coul. recip.
    2.81468e+04    1.23213e+05   -7.46005e+03   -9.38275e+05    5.18246e+03
      Potential    Kinetic En.   Total Energy  Conserved En.    Temperature
   -7.79385e+05    1.38842e+05   -6.40543e+05   -5.94975e+05    3.02360e+02
 Pres. DC (bar) Pressure (bar)   Constr. rmsd
   -2.20570e+02   -2.40542e+01    0.00000e+00

           Step           Time
       11400000    22800.00000

   Energies (kJ/mol)
        G96Bond       G96Angle    Proper Dih.  Improper Dih.          LJ-14
    2.39542e+03    3.70815e+03    2.79482e+03    1.09656e+03   -3.36884e+02
     Coulomb-14        LJ (SR)  Disper. corr.   Coulomb (SR)   Coul. recip.
    2.81605e+04    1.23146e+05   -7.46935e+03   -9.40795e+05    5.20408e+03
      Potential    Kinetic En.   Total Energy  Conserved En.    Temperature
   -7.82096e+05    1.38321e+05   -6.43775e+05   -5.94968e+05    3.01224e+02
 Pres. DC (bar) Pressure (bar)   Constr. rmsd
   -2.21120e+02   -1.03407e+02    0.00000e+00

           Step           Time
       11405000    22810.00000

   Energies (kJ/mol)
        G96Bond       G96Angle    Proper Dih.  Improper Dih.          LJ-14
    2.38564e+03    3.67901e+03    2.78967e+03    1.14652e+03   -2.98008e+02
     Coulomb-14        LJ (SR)  Disper. corr.   Coulomb (SR)   Coul. recip.
    2.82255e+04    1.24353e+05   -7.45583e+03   -9.38763e+05    5.28296e+03
      Potential    Kinetic En.   Total Energy  Conserved En.    Temperature
   -7.78654e+05    1.37448e+05   -6.41206e+05   -5.94910e+05    2.99324e+02
 Pres. DC (bar) Pressure (bar)   Constr. rmsd
   -2.20321e+02    5.33092e+01    0.00000e+00

           Step           Time
       11410000    22820.00000

   Energies (kJ/mol)
        G96Bond       G96Angle    Proper Dih.  Improper Dih.          LJ-14
    2.41821e+03    3.50643e+03    2.86448e+03    1.08078e+03   -3.00960e+02
     Coulomb-14        LJ (SR)  Disper. corr.   Coulomb (SR)   Coul. recip.
    2.84295e+04    1.24192e+05   -7.48069e+03   -9.41258e+05    5.23967e+03
      Potential    Kinetic En.   Total Energy  Conserved En.    Temperature
   -7.81309e+05    1.37932e+05   -6.43377e+05   -5.94917e+05    3.00377e+02
 Pres. DC (bar) Pressure (bar)   Constr. rmsd
   -2.21790e+02    6.80307e+01    0.00000e+00

           Step           Time
       11415000    22830.00000

   Energies (kJ/mol)
        G96Bond       G96Angle    Proper Dih.  Improper Dih.          LJ-14
    2.45792e+03    3.65544e+03    2.80647e+03    1.01217e+03   -3.34523e+02
     Coulomb-14        LJ (SR)  Disper. corr.   Coulomb (SR)   Coul. recip.
    2.81868e+04    1.24560e+05   -7.43574e+03   -9.40835e+05    5.29802e+03
      Potential    Kinetic En.   Total Energy  Conserved En.    Temperature
   -7.80628e+05    1.38604e+05   -6.42024e+05   -5.94878e+05    3.01842e+02
 Pres. DC (bar) Pressure (bar)   Constr. rmsd
   -2.19137e+02   -1.98068e+01    0.00000e+00

           Step           Time
       11420000    22840.00000

   Energies (kJ/mol)
        G96Bond       G96Angle    Proper Dih.  Improper Dih.          LJ-14
    2.39447e+03    3.67078e+03    2.82221e+03    1.06759e+03   -3.34699e+02
     Coulomb-14        LJ (SR)  Disper. corr.   Coulomb (SR)   Coul. recip.
    2.84629e+04    1.22768e+05   -7.47602e+03   -9.38826e+05    5.29706e+03
      Potential    Kinetic En.   Total Energy  Conserved En.    Temperature
   -7.80154e+05    1.37666e+05   -6.42488e+05   -5.94875e+05    2.99799e+02
 Pres. DC (bar) Pressure (bar)   Constr. rmsd
   -2.21514e+02   -5.08139e+01    0.00000e+00

           Step           Time
       11425000    22850.00000

   Energies (kJ/mol)
        G96Bond       G96Angle    Proper Dih.  Improper Dih.          LJ-14
    2.20564e+03    3.80234e+03    2.83768e+03    1.11991e+03   -3.66243e+02
     Coulomb-14        LJ (SR)  Disper. corr.   Coulomb (SR)   Coul. recip.
    2.83625e+04    1.24453e+05   -7.43980e+03   -9.40667e+05    5.32695e+03
      Potential    Kinetic En.   Total Energy  Conserved En.    Temperature
   -7.80365e+05    1.37911e+05   -6.42454e+05   -5.94836e+05    3.00332e+02
 Pres. DC (bar) Pressure (bar)   Constr. rmsd
   -2.19376e+02    2.79483e+01    0.00000e+00

           Step           Time
       11430000    22860.00000

   Energies (kJ/mol)
        G96Bond       G96Angle    Proper Dih.  Improper Dih.          LJ-14
    2.34948e+03    3.55678e+03    2.71442e+03    1.12033e+03   -2.17201e+02
     Coulomb-14        LJ (SR)  Disper. corr.   Coulomb (SR)   Coul. recip.
    2.87132e+04    1.23226e+05   -7.46081e+03   -9.40604e+05    5.28285e+03
      Potential    Kinetic En.   Total Energy  Conserved En.    Temperature
   -7.81319e+05    1.38431e+05   -6.42888e+05   -5.94809e+05    3.01464e+02
 Pres. DC (bar) Pressure (bar)   Constr. rmsd
   -2.20615e+02   -6.10286e+01    0.00000e+00

           Step           Time
       11435000    22870.00000

   Energies (kJ/mol)
        G96Bond       G96Angle    Proper Dih.  Improper Dih.          LJ-14
    2.15471e+03    3.64546e+03    2.74788e+03    1.06001e+03   -2.78429e+02
     Coulomb-14        LJ (SR)  Disper. corr.   Coulomb (SR)   Coul. recip.
    2.82090e+04    1.23550e+05   -7.49018e+03   -9.41963e+05    5.29517e+03
      Potential    Kinetic En.   Total Energy  Conserved En.    Temperature
   -7.83069e+05    1.37028e+05   -6.46041e+05   -5.94790e+05    2.98410e+02
 Pres. DC (bar) Pressure (bar)   Constr. rmsd
   -2.22353e+02   -9.85732e+01    0.00000e+00

           Step           Time
       11440000    22880.00000

   Energies (kJ/mol)
        G96Bond       G96Angle    Proper Dih.  Improper Dih.          LJ-14
    2.29959e+03    3.60459e+03    2.71896e+03    1.03240e+03   -2.19044e+02
     Coulomb-14        LJ (SR)  Disper. corr.   Coulomb (SR)   Coul. recip.
    2.85285e+04    1.25764e+05   -7.45900e+03   -9.43470e+05    5.40612e+03
      Potential    Kinetic En.   Total Energy  Conserved En.    Temperature
   -7.81793e+05    1.37819e+05   -6.43974e+05   -5.94768e+05    3.00131e+02
 Pres. DC (bar) Pressure (bar)   Constr. rmsd
   -2.20508e+02    4.47065e+01    0.00000e+00

           Step           Time
       11445000    22890.00000

   Energies (kJ/mol)
        G96Bond       G96Angle    Proper Dih.  Improper Dih.          LJ-14
    2.29152e+03    3.65369e+03    2.83367e+03    1.16241e+03   -2.48804e+02
     Coulomb-14        LJ (SR)  Disper. corr.   Coulomb (SR)   Coul. recip.
    2.86728e+04    1.24811e+05   -7.47302e+03   -9.42481e+05    5.21626e+03
      Potential    Kinetic En.   Total Energy  Conserved En.    Temperature
   -7.81561e+05    1.38090e+05   -6.43471e+05   -5.94739e+05    3.00722e+02
 Pres. DC (bar) Pressure (bar)   Constr. rmsd
   -2.21337e+02    6.61244e+01    0.00000e+00

           Step           Time
       11450000    22900.00000

   Energies (kJ/mol)
        G96Bond       G96Angle    Proper Dih.  Improper Dih.          LJ-14
    2.31984e+03    3.76292e+03    2.75391e+03    1.10421e+03   -2.74527e+02
     Coulomb-14        LJ (SR)  Disper. corr.   Coulomb (SR)   Coul. recip.
    2.84882e+04    1.26234e+05   -7.47590e+03   -9.44471e+05    5.31968e+03
      Potential    Kinetic En.   Total Energy  Conserved En.    Temperature
   -7.82239e+05    1.38066e+05   -6.44173e+05   -5.94712e+05    3.00669e+02
 Pres. DC (bar) Pressure (bar)   Constr. rmsd
   -2.21507e+02    2.71287e+02    0.00000e+00

           Step           Time
       11455000    22910.00000

   Energies (kJ/mol)
        G96Bond       G96Angle    Proper Dih.  Improper Dih.          LJ-14
    2.35600e+03    3.73147e+03    2.74687e+03    1.09976e+03   -2.94185e+02
     Coulomb-14        LJ (SR)  Disper. corr.   Coulomb (SR)   Coul. recip.
    2.83832e+04    1.22627e+05   -7.44995e+03   -9.40174e+05    5.25096e+03
      Potential    Kinetic En.   Total Energy  Conserved En.    Temperature
   -7.81723e+05    1.38098e+05   -6.43625e+05   -5.94719e+05    3.00739e+02
 Pres. DC (bar) Pressure (bar)   Constr. rmsd
   -2.19974e+02   -2.65241e+02    0.00000e+00

           Step           Time
       11460000    22920.00000

   Energies (kJ/mol)
        G96Bond       G96Angle    Proper Dih.  Improper Dih.          LJ-14
    2.39293e+03    3.58952e+03    2.82662e+03    1.18596e+03   -2.47654e+02
     Coulomb-14        LJ (SR)  Disper. corr.   Coulomb (SR)   Coul. recip.
    2.85142e+04    1.24328e+05   -7.45948e+03   -9.40364e+05    5.21529e+03
      Potential    Kinetic En.   Total Energy  Conserved En.    Temperature
   -7.80019e+05    1.38403e+05   -6.41615e+05   -5.94689e+05    3.01404e+02
 Pres. DC (bar) Pressure (bar)   Constr. rmsd
   -2.20536e+02    5.25034e+01    0.00000e+00

           Step           Time
       11465000    22930.00000

   Energies (kJ/mol)
        G96Bond       G96Angle    Proper Dih.  Improper Dih.          LJ-14
    2.34793e+03    3.74397e+03    2.75896e+03    1.04272e+03   -2.91548e+02
     Coulomb-14        LJ (SR)  Disper. corr.   Coulomb (SR)   Coul. recip.
    2.83676e+04    1.24258e+05   -7.44848e+03   -9.40501e+05    5.24333e+03
      Potential    Kinetic En.   Total Energy  Conserved En.    Temperature
   -7.80479e+05    1.37790e+05   -6.42688e+05   -5.94665e+05    3.00069e+02
 Pres. DC (bar) Pressure (bar)   Constr. rmsd
   -2.19887e+02   -6.02977e+01    0.00000e+00

           Step           Time
       11470000    22940.00000

   Energies (kJ/mol)
        G96Bond       G96Angle    Proper Dih.  Improper Dih.          LJ-14
    2.34184e+03    3.78367e+03    2.71918e+03    1.13445e+03   -2.69438e+02
     Coulomb-14        LJ (SR)  Disper. corr.   Coulomb (SR)   Coul. recip.
    2.83311e+04    1.23847e+05   -7.47382e+03   -9.39563e+05    5.34045e+03
      Potential    Kinetic En.   Total Energy  Conserved En.    Temperature
   -7.79809e+05    1.37769e+05   -6.42040e+05   -5.94632e+05    3.00022e+02
 Pres. DC (bar) Pressure (bar)   Constr. rmsd
   -2.21384e+02    8.71449e+01    0.00000e+00

           Step           Time
       11475000    22950.00000

   Energies (kJ/mol)
        G96Bond       G96Angle    Proper Dih.  Improper Dih.          LJ-14
    2.46922e+03    3.54418e+03    2.81207e+03    1.10958e+03   -3.27675e+02
     Coulomb-14        LJ (SR)  Disper. corr.   Coulomb (SR)   Coul. recip.
    2.85832e+04    1.25226e+05   -7.45615e+03   -9.41846e+05    5.26866e+03
      Potential    Kinetic En.   Total Energy  Conserved En.    Temperature
   -7.80616e+05    1.37668e+05   -6.42948e+05   -5.94630e+05    2.99804e+02
 Pres. DC (bar) Pressure (bar)   Constr. rmsd
   -2.20340e+02    7.97350e+01    0.00000e+00

           Step           Time
       11480000    22960.00000

   Energies (kJ/mol)
        G96Bond       G96Angle    Proper Dih.  Improper Dih.          LJ-14
    2.31715e+03    3.62471e+03    2.69880e+03    1.04639e+03   -2.61871e+02
     Coulomb-14        LJ (SR)  Disper. corr.   Coulomb (SR)   Coul. recip.
    2.83892e+04    1.23965e+05   -7.47259e+03   -9.42044e+05    5.28203e+03
      Potential    Kinetic En.   Total Energy  Conserved En.    Temperature
   -7.82455e+05    1.36648e+05   -6.45806e+05   -5.94599e+05    2.97582e+02
 Pres. DC (bar) Pressure (bar)   Constr. rmsd
   -2.21311e+02   -2.96754e+00    0.00000e+00

           Step           Time
       11485000    22970.00000

   Energies (kJ/mol)
        G96Bond       G96Angle    Proper Dih.  Improper Dih.          LJ-14
    2.40202e+03    3.81332e+03    2.65085e+03    1.07149e+03   -3.16160e+02
     Coulomb-14        LJ (SR)  Disper. corr.   Coulomb (SR)   Coul. recip.
    2.86437e+04    1.25626e+05   -7.48304e+03   -9.42032e+05    5.25303e+03
      Potential    Kinetic En.   Total Energy  Conserved En.    Temperature
   -7.80371e+05    1.37387e+05   -6.42984e+05   -5.94583e+05    2.99190e+02
 Pres. DC (bar) Pressure (bar)   Constr. rmsd
   -2.21930e+02    1.84179e+02    0.00000e+00

           Step           Time
       11490000    22980.00000

   Energies (kJ/mol)
        G96Bond       G96Angle    Proper Dih.  Improper Dih.          LJ-14
    2.29303e+03    3.54809e+03    2.69138e+03    1.02700e+03   -2.56258e+02
     Coulomb-14        LJ (SR)  Disper. corr.   Coulomb (SR)   Coul. recip.
    2.86234e+04    1.24153e+05   -7.48683e+03   -9.41921e+05    5.25492e+03
      Potential    Kinetic En.   Total Energy  Conserved En.    Temperature
   -7.82073e+05    1.38529e+05   -6.43544e+05   -5.94609e+05    3.01677e+02
 Pres. DC (bar) Pressure (bar)   Constr. rmsd
   -2.22154e+02   -5.13661e+01    0.00000e+00

           Step           Time
       11495000    22990.00000

   Energies (kJ/mol)
        G96Bond       G96Angle    Proper Dih.  Improper Dih.          LJ-14
    2.28705e+03    3.56060e+03    2.84784e+03    1.07277e+03   -2.46566e+02
     Coulomb-14        LJ (SR)  Disper. corr.   Coulomb (SR)   Coul. recip.
    2.81602e+04    1.22887e+05   -7.44053e+03   -9.38338e+05    5.39740e+03
      Potential    Kinetic En.   Total Energy  Conserved En.    Temperature
   -7.79812e+05    1.37709e+05   -6.42102e+05   -5.94574e+05    2.99892e+02
 Pres. DC (bar) Pressure (bar)   Constr. rmsd
   -2.19419e+02   -1.29160e+02    0.00000e+00

           Step           Time
       11500000    23000.00000

   Energies (kJ/mol)
        G96Bond       G96Angle    Proper Dih.  Improper Dih.          LJ-14
    2.33350e+03    3.70950e+03    2.70953e+03    1.11717e+03   -2.73266e+02
     Coulomb-14        LJ (SR)  Disper. corr.   Coulomb (SR)   Coul. recip.
    2.83709e+04    1.24532e+05   -7.43833e+03   -9.40577e+05    5.34138e+03
      Potential    Kinetic En.   Total Energy  Conserved En.    Temperature
   -7.80175e+05    1.37923e+05   -6.42252e+05   -5.94557e+05    3.00358e+02
 Pres. DC (bar) Pressure (bar)   Constr. rmsd
   -2.19289e+02   -4.51468e+01    0.00000e+00

           Step           Time
       11505000    23010.00000

   Energies (kJ/mol)
        G96Bond       G96Angle    Proper Dih.  Improper Dih.          LJ-14
    2.18001e+03    3.74126e+03    2.77078e+03    1.12099e+03   -1.85939e+02
     Coulomb-14        LJ (SR)  Disper. corr.   Coulomb (SR)   Coul. recip.
    2.85307e+04    1.24000e+05   -7.43832e+03   -9.40508e+05    5.28137e+03
      Potential    Kinetic En.   Total Energy  Conserved En.    Temperature
   -7.80507e+05    1.38218e+05   -6.42288e+05   -5.94550e+05    3.01002e+02
 Pres. DC (bar) Pressure (bar)   Constr. rmsd
   -2.19288e+02    7.18939e+01    0.00000e+00

           Step           Time
       11510000    23020.00000

   Energies (kJ/mol)
        G96Bond       G96Angle    Proper Dih.  Improper Dih.          LJ-14
    2.28540e+03    3.69149e+03    2.76925e+03    1.11217e+03   -2.96314e+02
     Coulomb-14        LJ (SR)  Disper. corr.   Coulomb (SR)   Coul. recip.
    2.85819e+04    1.24477e+05   -7.47396e+03   -9.42100e+05    5.21764e+03
      Potential    Kinetic En.   Total Energy  Conserved En.    Temperature
   -7.81735e+05    1.37974e+05   -6.43761e+05   -5.94532e+05    3.00469e+02
 Pres. DC (bar) Pressure (bar)   Constr. rmsd
   -2.21392e+02   -9.98079e+00    0.00000e+00

           Step           Time
       11515000    23030.00000

   Energies (kJ/mol)
        G96Bond       G96Angle    Proper Dih.  Improper Dih.          LJ-14
    2.38245e+03    3.58650e+03    2.71457e+03    1.05867e+03   -3.20605e+02
     Coulomb-14        LJ (SR)  Disper. corr.   Coulomb (SR)   Coul. recip.
    2.83445e+04    1.23918e+05   -7.47192e+03   -9.41618e+05    5.12908e+03
      Potential    Kinetic En.   Total Energy  Conserved En.    Temperature
   -7.82277e+05    1.37365e+05   -6.44912e+05   -5.94512e+05    2.99144e+02
 Pres. DC (bar) Pressure (bar)   Constr. rmsd
   -2.21272e+02   -1.76533e+02    0.00000e+00

           Step           Time
       11520000    23040.00000

   Energies (kJ/mol)
        G96Bond       G96Angle    Proper Dih.  Improper Dih.          LJ-14
    2.40451e+03    3.59519e+03    2.76535e+03    1.03003e+03   -3.15291e+02
     Coulomb-14        LJ (SR)  Disper. corr.   Coulomb (SR)   Coul. recip.
    2.84405e+04    1.23905e+05   -7.43560e+03   -9.40044e+05    5.37540e+03
      Potential    Kinetic En.   Total Energy  Conserved En.    Temperature
   -7.80279e+05    1.38096e+05   -6.42184e+05   -5.94500e+05    3.00734e+02
 Pres. DC (bar) Pressure (bar)   Constr. rmsd
   -2.19128e+02   -1.33097e+01    0.00000e+00

           Step           Time
       11525000    23050.00000

   Energies (kJ/mol)
        G96Bond       G96Angle    Proper Dih.  Improper Dih.          LJ-14
    2.38144e+03    3.66228e+03    2.73200e+03    1.08001e+03   -3.22413e+02
     Coulomb-14        LJ (SR)  Disper. corr.   Coulomb (SR)   Coul. recip.
    2.84060e+04    1.23296e+05   -7.47430e+03   -9.40576e+05    5.16825e+03
      Potential    Kinetic En.   Total Energy  Conserved En.    Temperature
   -7.81647e+05    1.36995e+05   -6.44652e+05   -5.94460e+05    2.98338e+02
 Pres. DC (bar) Pressure (bar)   Constr. rmsd
   -2.21412e+02   -9.21070e+01    0.00000e+00

           Step           Time
       11530000    23060.00000

   Energies (kJ/mol)
        G96Bond       G96Angle    Proper Dih.  Improper Dih.          LJ-14
    2.34025e+03    3.51498e+03    2.75082e+03    1.11019e+03   -2.70685e+02
     Coulomb-14        LJ (SR)  Disper. corr.   Coulomb (SR)   Coul. recip.
    2.86292e+04    1.25465e+05   -7.45118e+03   -9.43439e+05    5.21767e+03
      Potential    Kinetic En.   Total Energy  Conserved En.    Temperature
   -7.82132e+05    1.37545e+05   -6.44588e+05   -5.94435e+05    2.99534e+02
 Pres. DC (bar) Pressure (bar)   Constr. rmsd
   -2.20046e+02   -4.29522e+01    0.00000e+00

           Step           Time
       11535000    23070.00000

   Energies (kJ/mol)
        G96Bond       G96Angle    Proper Dih.  Improper Dih.          LJ-14
    2.32603e+03    3.63770e+03    2.72407e+03    1.04851e+03   -2.70851e+02
     Coulomb-14        LJ (SR)  Disper. corr.   Coulomb (SR)   Coul. recip.
    2.84075e+04    1.23824e+05   -7.45318e+03   -9.39973e+05    5.37295e+03
      Potential    Kinetic En.   Total Energy  Conserved En.    Temperature
   -7.80357e+05    1.37772e+05   -6.42586e+05   -5.94393e+05    3.00028e+02
 Pres. DC (bar) Pressure (bar)   Constr. rmsd
   -2.20164e+02    5.58093e+01    0.00000e+00

           Step           Time
       11540000    23080.00000

   Energies (kJ/mol)
        G96Bond       G96Angle    Proper Dih.  Improper Dih.          LJ-14
    2.34346e+03    3.71733e+03    2.75927e+03    1.04606e+03   -3.31742e+02
     Coulomb-14        LJ (SR)  Disper. corr.   Coulomb (SR)   Coul. recip.
    2.84259e+04    1.23754e+05   -7.45175e+03   -9.42215e+05    5.40088e+03
      Potential    Kinetic En.   Total Energy  Conserved En.    Temperature
   -7.82551e+05    1.37888e+05   -6.44664e+05   -5.94363e+05    3.00281e+02
 Pres. DC (bar) Pressure (bar)   Constr. rmsd
   -2.20080e+02   -6.35579e+01    0.00000e+00

           Step           Time
       11545000    23090.00000

   Energies (kJ/mol)
        G96Bond       G96Angle    Proper Dih.  Improper Dih.          LJ-14
    2.27991e+03    3.82851e+03    2.73157e+03    1.09904e+03   -2.66704e+02
     Coulomb-14        LJ (SR)  Disper. corr.   Coulomb (SR)   Coul. recip.
    2.84310e+04    1.22997e+05   -7.44016e+03   -9.39419e+05    5.17230e+03
      Potential    Kinetic En.   Total Energy  Conserved En.    Temperature
   -7.80586e+05    1.37439e+05   -6.43148e+05   -5.94320e+05    2.99303e+02
 Pres. DC (bar) Pressure (bar)   Constr. rmsd
   -2.19397e+02   -7.69029e+01    0.00000e+00

           Step           Time
       11550000    23100.00000

   Energies (kJ/mol)
        G96Bond       G96Angle    Proper Dih.  Improper Dih.          LJ-14
    2.37622e+03    3.54582e+03    2.74969e+03    1.07972e+03   -3.40268e+02
     Coulomb-14        LJ (SR)  Disper. corr.   Coulomb (SR)   Coul. recip.
    2.82558e+04    1.23330e+05   -7.46958e+03   -9.40590e+05    5.17181e+03
      Potential    Kinetic En.   Total Energy  Conserved En.    Temperature
   -7.81891e+05    1.37317e+05   -6.44574e+05   -5.94307e+05    2.99038e+02
 Pres. DC (bar) Pressure (bar)   Constr. rmsd
   -2.21133e+02   -1.04475e+02    0.00000e+00

           Step           Time
       11555000    23110.00000

   Energies (kJ/mol)
        G96Bond       G96Angle    Proper Dih.  Improper Dih.          LJ-14
    2.29438e+03    3.74822e+03    2.78209e+03    1.07680e+03   -2.37714e+02
     Coulomb-14        LJ (SR)  Disper. corr.   Coulomb (SR)   Coul. recip.
    2.85400e+04    1.25682e+05   -7.48058e+03   -9.43950e+05    5.21158e+03
      Potential    Kinetic En.   Total Energy  Conserved En.    Temperature
   -7.82332e+05    1.37913e+05   -6.44420e+05   -5.94301e+05    3.00336e+02
 Pres. DC (bar) Pressure (bar)   Constr. rmsd
   -2.21784e+02    2.15958e+02    0.00000e+00

           Step           Time
       11560000    23120.00000

   Energies (kJ/mol)
        G96Bond       G96Angle    Proper Dih.  Improper Dih.          LJ-14
    2.26426e+03    3.66218e+03    2.80503e+03    1.04080e+03   -3.01446e+02
     Coulomb-14        LJ (SR)  Disper. corr.   Coulomb (SR)   Coul. recip.
    2.86491e+04    1.22201e+05   -7.46103e+03   -9.38153e+05    5.24635e+03
      Potential    Kinetic En.   Total Energy  Conserved En.    Temperature
   -7.80047e+05    1.38162e+05   -6.41884e+05   -5.94288e+05    3.00879e+02
 Pres. DC (bar) Pressure (bar)   Constr. rmsd
   -2.20628e+02   -9.08478e+01    0.00000e+00

           Step           Time
       11565000    23130.00000

   Energies (kJ/mol)
        G96Bond       G96Angle    Proper Dih.  Improper Dih.          LJ-14
    2.32137e+03    3.77314e+03    2.76484e+03    9.62823e+02   -2.61006e+02
     Coulomb-14        LJ (SR)  Disper. corr.   Coulomb (SR)   Coul. recip.
    2.86785e+04    1.22269e+05   -7.47045e+03   -9.39657e+05    5.28809e+03
      Potential    Kinetic En.   Total Energy  Conserved En.    Temperature
   -7.81330e+05    1.37970e+05   -6.43360e+05   -5.94266e+05    3.00460e+02
 Pres. DC (bar) Pressure (bar)   Constr. rmsd
   -2.21184e+02   -1.11896e+02    0.00000e+00

           Step           Time
       11570000    23140.00000

   Energies (kJ/mol)
        G96Bond       G96Angle    Proper Dih.  Improper Dih.          LJ-14
    2.35481e+03    3.85069e+03    2.69504e+03    1.06690e+03   -3.13919e+02
     Coulomb-14        LJ (SR)  Disper. corr.   Coulomb (SR)   Coul. recip.
    2.86257e+04    1.23942e+05   -7.44492e+03   -9.39496e+05    5.37730e+03
      Potential    Kinetic En.   Total Energy  Conserved En.    Temperature
   -7.79342e+05    1.37840e+05   -6.41502e+05   -5.94232e+05    3.00178e+02
 Pres. DC (bar) Pressure (bar)   Constr. rmsd
   -2.19677e+02    7.61298e+00    0.00000e+00

           Step           Time
       11575000    23150.00000

   Energies (kJ/mol)
        G96Bond       G96Angle    Proper Dih.  Improper Dih.          LJ-14
    2.28672e+03    3.77468e+03    2.77434e+03    1.12234e+03   -2.71806e+02
     Coulomb-14        LJ (SR)  Disper. corr.   Coulomb (SR)   Coul. recip.
    2.86200e+04    1.23181e+05   -7.46166e+03   -9.40027e+05    5.26607e+03
      Potential    Kinetic En.   Total Energy  Conserved En.    Temperature
   -7.80735e+05    1.37436e+05   -6.43299e+05   -5.94186e+05    2.99298e+02
 Pres. DC (bar) Pressure (bar)   Constr. rmsd
   -2.20665e+02   -1.51946e+02    0.00000e+00

           Step           Time
       11580000    23160.00000

   Energies (kJ/mol)
        G96Bond       G96Angle    Proper Dih.  Improper Dih.          LJ-14
    2.51446e+03    3.61878e+03    2.79298e+03    1.06544e+03   -3.04769e+02
     Coulomb-14        LJ (SR)  Disper. corr.   Coulomb (SR)   Coul. recip.
    2.85096e+04    1.23335e+05   -7.42823e+03   -9.40459e+05    5.23409e+03
      Potential    Kinetic En.   Total Energy  Conserved En.    Temperature
   -7.81122e+05    1.37182e+05   -6.43940e+05   -5.94163e+05    2.98744e+02
 Pres. DC (bar) Pressure (bar)   Constr. rmsd
   -2.18695e+02   -1.77265e+02    0.00000e+00

           Step           Time
       11585000    23170.00000

   Energies (kJ/mol)
        G96Bond       G96Angle    Proper Dih.  Improper Dih.          LJ-14
    2.20553e+03    3.61624e+03    2.76646e+03    1.07768e+03   -2.31665e+02
     Coulomb-14        LJ (SR)  Disper. corr.   Coulomb (SR)   Coul. recip.
    2.86389e+04    1.24259e+05   -7.47246e+03   -9.42279e+05    5.24375e+03
      Potential    Kinetic En.   Total Energy  Conserved En.    Temperature
   -7.82176e+05    1.37664e+05   -6.44511e+05   -5.94178e+05    2.99795e+02
 Pres. DC (bar) Pressure (bar)   Constr. rmsd
   -2.21304e+02    9.79861e+01    0.00000e+00

           Step           Time
       11590000    23180.00000

   Energies (kJ/mol)
        G96Bond       G96Angle    Proper Dih.  Improper Dih.          LJ-14
    2.38065e+03    3.78852e+03    2.75752e+03    1.09840e+03   -3.03851e+02
     Coulomb-14        LJ (SR)  Disper. corr.   Coulomb (SR)   Coul. recip.
    2.84032e+04    1.22894e+05   -7.46014e+03   -9.39595e+05    5.20738e+03
      Potential    Kinetic En.   Total Energy  Conserved En.    Temperature
   -7.80829e+05    1.37680e+05   -6.43149e+05   -5.94144e+05    2.99829e+02
 Pres. DC (bar) Pressure (bar)   Constr. rmsd
   -2.20575e+02   -1.18492e+02    0.00000e+00

           Step           Time
       11595000    23190.00000

   Energies (kJ/mol)
        G96Bond       G96Angle    Proper Dih.  Improper Dih.          LJ-14
    2.33068e+03    3.65767e+03    2.80277e+03    1.04989e+03   -3.17198e+02
     Coulomb-14        LJ (SR)  Disper. corr.   Coulomb (SR)   Coul. recip.
    2.84668e+04    1.22671e+05   -7.46627e+03   -9.39514e+05    5.30571e+03
      Potential    Kinetic En.   Total Energy  Conserved En.    Temperature
   -7.81013e+05    1.36434e+05   -6.44579e+05   -5.94119e+05    2.97115e+02
 Pres. DC (bar) Pressure (bar)   Constr. rmsd
   -2.20938e+02   -1.23015e+02    0.00000e+00

           Step           Time
       11600000    23200.00000

   Energies (kJ/mol)
        G96Bond       G96Angle    Proper Dih.  Improper Dih.          LJ-14
    2.37879e+03    3.53661e+03    2.82702e+03    1.00897e+03   -3.61513e+02
     Coulomb-14        LJ (SR)  Disper. corr.   Coulomb (SR)   Coul. recip.
    2.86930e+04    1.23929e+05   -7.47080e+03   -9.41445e+05    5.21790e+03
      Potential    Kinetic En.   Total Energy  Conserved En.    Temperature
   -7.81686e+05    1.37755e+05   -6.43930e+05   -5.94104e+05    2.99993e+02
 Pres. DC (bar) Pressure (bar)   Constr. rmsd
   -2.21205e+02    1.43835e+01    0.00000e+00

           Step           Time
       11605000    23210.00000

   Energies (kJ/mol)
        G96Bond       G96Angle    Proper Dih.  Improper Dih.          LJ-14
    2.30200e+03    3.71990e+03    2.75057e+03    1.08622e+03   -3.36605e+02
     Coulomb-14        LJ (SR)  Disper. corr.   Coulomb (SR)   Coul. recip.
    2.87128e+04    1.23985e+05   -7.43656e+03   -9.38846e+05    5.26237e+03
      Potential    Kinetic En.   Total Energy  Conserved En.    Temperature
   -7.78800e+05    1.36632e+05   -6.42167e+05   -5.94083e+05    2.97548e+02
 Pres. DC (bar) Pressure (bar)   Constr. rmsd
   -2.19185e+02   -5.65226e+01    0.00000e+00

           Step           Time
       11610000    23220.00000

   Energies (kJ/mol)
        G96Bond       G96Angle    Proper Dih.  Improper Dih.          LJ-14
    2.41005e+03    3.56894e+03    2.80626e+03    1.06629e+03   -3.11377e+02
     Coulomb-14        LJ (SR)  Disper. corr.   Coulomb (SR)   Coul. recip.
    2.84548e+04    1.25688e+05   -7.46127e+03   -9.43373e+05    5.17187e+03
      Potential    Kinetic En.   Total Energy  Conserved En.    Temperature
   -7.81980e+05    1.38325e+05   -6.43655e+05   -5.94088e+05    3.01233e+02
 Pres. DC (bar) Pressure (bar)   Constr. rmsd
   -2.20642e+02    6.17983e+01    0.00000e+00

           Step           Time
       11615000    23230.00000

   Energies (kJ/mol)
        G96Bond       G96Angle    Proper Dih.  Improper Dih.          LJ-14
    2.32844e+03    3.69425e+03    2.75117e+03    1.09237e+03   -3.24766e+02
     Coulomb-14        LJ (SR)  Disper. corr.   Coulomb (SR)   Coul. recip.
    2.85361e+04    1.24304e+05   -7.48247e+03   -9.41449e+05    5.33449e+03
      Potential    Kinetic En.   Total Energy  Conserved En.    Temperature
   -7.81215e+05    1.36836e+05   -6.44379e+05   -5.94056e+05    2.97990e+02
 Pres. DC (bar) Pressure (bar)   Constr. rmsd
   -2.21896e+02    7.00280e+01    0.00000e+00

           Step           Time
       11620000    23240.00000

   Energies (kJ/mol)
        G96Bond       G96Angle    Proper Dih.  Improper Dih.          LJ-14
    2.43446e+03    3.59058e+03    2.79872e+03    1.06910e+03   -3.33650e+02
     Coulomb-14        LJ (SR)  Disper. corr.   Coulomb (SR)   Coul. recip.
    2.84687e+04    1.24429e+05   -7.46845e+03   -9.40703e+05    5.45324e+03
      Potential    Kinetic En.   Total Energy  Conserved En.    Temperature
   -7.80261e+05    1.37445e+05   -6.42816e+05   -5.94042e+05    2.99318e+02
 Pres. DC (bar) Pressure (bar)   Constr. rmsd
   -2.21066e+02    4.18472e+01    0.00000e+00

           Step           Time
       11625000    23250.00000

   Energies (kJ/mol)
        G96Bond       G96Angle    Proper Dih.  Improper Dih.          LJ-14
    2.46329e+03    3.62438e+03    2.69312e+03    1.09912e+03   -2.69269e+02
     Coulomb-14        LJ (SR)  Disper. corr.   Coulomb (SR)   Coul. recip.
    2.86095e+04    1.23209e+05   -7.46928e+03   -9.38608e+05    5.21121e+03
      Potential    Kinetic En.   Total Energy  Conserved En.    Temperature
   -7.79436e+05    1.37419e+05   -6.42017e+05   -5.94033e+05    2.99261e+02
 Pres. DC (bar) Pressure (bar)   Constr. rmsd
   -2.21115e+02   -7.60891e+01    0.00000e+00

           Step           Time
       11630000    23260.00000

   Energies (kJ/mol)
        G96Bond       G96Angle    Proper Dih.  Improper Dih.          LJ-14
    2.28173e+03    3.58905e+03    2.76969e+03    1.06429e+03   -3.14317e+02
     Coulomb-14        LJ (SR)  Disper. corr.   Coulomb (SR)   Coul. recip.
    2.84421e+04    1.23656e+05   -7.46202e+03   -9.39253e+05    5.27988e+03
      Potential    Kinetic En.   Total Energy  Conserved En.    Temperature
   -7.79947e+05    1.38611e+05   -6.41336e+05   -5.94015e+05    3.01857e+02
 Pres. DC (bar) Pressure (bar)   Constr. rmsd
   -2.20686e+02   -1.69227e+01    0.00000e+00

           Step           Time
       11635000    23270.00000

   Energies (kJ/mol)
        G96Bond       G96Angle    Proper Dih.  Improper Dih.          LJ-14
    2.18565e+03    3.66422e+03    2.78576e+03    1.06199e+03   -2.29455e+02
     Coulomb-14        LJ (SR)  Disper. corr.   Coulomb (SR)   Coul. recip.
    2.83979e+04    1.24675e+05   -7.48422e+03   -9.42444e+05    5.22643e+03
      Potential    Kinetic En.   Total Energy  Conserved En.    Temperature
   -7.82161e+05    1.37270e+05   -6.44891e+05   -5.93961e+05    2.98937e+02
 Pres. DC (bar) Pressure (bar)   Constr. rmsd
   -2.22000e+02    1.30928e+02    0.00000e+00

           Step           Time
       11640000    23280.00000

   Energies (kJ/mol)
        G96Bond       G96Angle    Proper Dih.  Improper Dih.          LJ-14
    2.38347e+03    3.64286e+03    2.75587e+03    9.94900e+02   -2.31829e+02
     Coulomb-14        LJ (SR)  Disper. corr.   Coulomb (SR)   Coul. recip.
    2.85201e+04    1.22872e+05   -7.44270e+03   -9.39851e+05    5.20133e+03
      Potential    Kinetic En.   Total Energy  Conserved En.    Temperature
   -7.81155e+05    1.37234e+05   -6.43921e+05   -5.93941e+05    2.98857e+02
 Pres. DC (bar) Pressure (bar)   Constr. rmsd
   -2.19546e+02   -1.71908e+02    0.00000e+00

           Step           Time
       11645000    23290.00000

   Energies (kJ/mol)
        G96Bond       G96Angle    Proper Dih.  Improper Dih.          LJ-14
    2.24594e+03    3.80834e+03    2.71960e+03    1.08582e+03   -2.44291e+02
     Coulomb-14        LJ (SR)  Disper. corr.   Coulomb (SR)   Coul. recip.
    2.83679e+04    1.24813e+05   -7.48498e+03   -9.41978e+05    5.22347e+03
      Potential    Kinetic En.   Total Energy  Conserved En.    Temperature
   -7.81442e+05    1.37888e+05   -6.43554e+05   -5.93930e+05    3.00282e+02
 Pres. DC (bar) Pressure (bar)   Constr. rmsd
   -2.22045e+02    1.70002e+02    0.00000e+00

           Step           Time
       11650000    23300.00000

   Energies (kJ/mol)
        G96Bond       G96Angle    Proper Dih.  Improper Dih.          LJ-14
    2.28336e+03    3.80222e+03    2.84686e+03    1.08876e+03   -3.41065e+02
     Coulomb-14        LJ (SR)  Disper. corr.   Coulomb (SR)   Coul. recip.
    2.86017e+04    1.25981e+05   -7.46468e+03   -9.44238e+05    5.21489e+03
      Potential    Kinetic En.   Total Energy  Conserved En.    Temperature
   -7.82225e+05    1.38169e+05   -6.44056e+05   -5.93888e+05    3.00893e+02
 Pres. DC (bar) Pressure (bar)   Constr. rmsd
   -2.20844e+02    1.93871e+02    0.00000e+00

           Step           Time
       11655000    23310.00000

   Energies (kJ/mol)
        G96Bond       G96Angle    Proper Dih.  Improper Dih.          LJ-14
    2.44332e+03    3.65165e+03    2.77454e+03    1.17747e+03   -2.97154e+02
     Coulomb-14        LJ (SR)  Disper. corr.   Coulomb (SR)   Coul. recip.
    2.83409e+04    1.23626e+05   -7.43739e+03   -9.38520e+05    5.57460e+03
      Potential    Kinetic En.   Total Energy  Conserved En.    Temperature
   -7.78666e+05    1.38768e+05   -6.39898e+05   -5.93897e+05    3.02199e+02
 Pres. DC (bar) Pressure (bar)   Constr. rmsd
   -2.19234e+02   -1.01150e+02    0.00000e+00

           Step           Time
       11660000    23320.00000

   Energies (kJ/mol)
        G96Bond       G96Angle    Proper Dih.  Improper Dih.          LJ-14
    2.30347e+03    3.64817e+03    2.75501e+03    1.02682e+03   -2.95012e+02
     Coulomb-14        LJ (SR)  Disper. corr.   Coulomb (SR)   Coul. recip.
    2.84268e+04    1.24037e+05   -7.45606e+03   -9.41039e+05    5.25247e+03
      Potential    Kinetic En.   Total Energy  Conserved En.    Temperature
   -7.81340e+05    1.37562e+05   -6.43778e+05   -5.93892e+05    2.99571e+02
 Pres. DC (bar) Pressure (bar)   Constr. rmsd
   -2.20334e+02    1.59040e+00    0.00000e+00

           Step           Time
       11665000    23330.00000

   Energies (kJ/mol)
        G96Bond       G96Angle    Proper Dih.  Improper Dih.          LJ-14
    2.30896e+03    3.52115e+03    2.83894e+03    1.11091e+03   -2.54155e+02
     Coulomb-14        LJ (SR)  Disper. corr.   Coulomb (SR)   Coul. recip.
    2.82642e+04    1.23265e+05   -7.45926e+03   -9.39029e+05    5.21211e+03
      Potential    Kinetic En.   Total Energy  Conserved En.    Temperature
   -7.80222e+05    1.37306e+05   -6.42916e+05   -5.93872e+05    2.99014e+02
 Pres. DC (bar) Pressure (bar)   Constr. rmsd
   -2.20523e+02   -1.07840e+02    0.00000e+00

           Step           Time
       11670000    23340.00000

   Energies (kJ/mol)
        G96Bond       G96Angle    Proper Dih.  Improper Dih.          LJ-14
    2.35083e+03    3.45202e+03    2.76934e+03    1.02278e+03   -2.59097e+02
     Coulomb-14        LJ (SR)  Disper. corr.   Coulomb (SR)   Coul. recip.
    2.85084e+04    1.24244e+05   -7.45863e+03   -9.41533e+05    5.35912e+03
      Potential    Kinetic En.   Total Energy  Conserved En.    Temperature
   -7.81544e+05    1.37283e+05   -6.44262e+05   -5.93858e+05    2.98963e+02
 Pres. DC (bar) Pressure (bar)   Constr. rmsd
   -2.20486e+02   -2.33658e+01    0.00000e+00

           Step           Time
       11675000    23350.00000

   Energies (kJ/mol)
        G96Bond       G96Angle    Proper Dih.  Improper Dih.          LJ-14
    2.38230e+03    3.65151e+03    2.82536e+03    1.20466e+03   -2.98348e+02
     Coulomb-14        LJ (SR)  Disper. corr.   Coulomb (SR)   Coul. recip.
    2.84846e+04    1.24130e+05   -7.42599e+03   -9.39454e+05    5.36323e+03
      Potential    Kinetic En.   Total Energy  Conserved En.    Temperature
   -7.79137e+05    1.37337e+05   -6.41799e+05   -5.93828e+05    2.99083e+02
 Pres. DC (bar) Pressure (bar)   Constr. rmsd
   -2.18563e+02   -4.07989e+01    0.00000e+00

           Step           Time
       11680000    23360.00000

   Energies (kJ/mol)
        G96Bond       G96Angle    Proper Dih.  Improper Dih.          LJ-14
    2.31865e+03    3.64660e+03    2.78069e+03    1.20291e+03   -2.97402e+02
     Coulomb-14        LJ (SR)  Disper. corr.   Coulomb (SR)   Coul. recip.
    2.87115e+04    1.23835e+05   -7.46745e+03   -9.40143e+05    5.32030e+03
      Potential    Kinetic En.   Total Energy  Conserved En.    Temperature
   -7.80093e+05    1.38379e+05   -6.41714e+05   -5.93818e+05    3.01351e+02
 Pres. DC (bar) Pressure (bar)   Constr. rmsd
   -2.21007e+02    6.49776e+01    0.00000e+00

           Step           Time
       11685000    23370.00000

   Energies (kJ/mol)
        G96Bond       G96Angle    Proper Dih.  Improper Dih.          LJ-14
    2.35739e+03    3.55315e+03    2.82982e+03    1.14706e+03   -2.06036e+02
     Coulomb-14        LJ (SR)  Disper. corr.   Coulomb (SR)   Coul. recip.
    2.85923e+04    1.24866e+05   -7.46030e+03   -9.40439e+05    5.26575e+03
      Potential    Kinetic En.   Total Energy  Conserved En.    Temperature
   -7.79494e+05    1.38178e+05   -6.41316e+05   -5.93794e+05    3.00913e+02
 Pres. DC (bar) Pressure (bar)   Constr. rmsd
   -2.20585e+02    1.41463e+02    0.00000e+00

           Step           Time
       11690000    23380.00000

   Energies (kJ/mol)
        G96Bond       G96Angle    Proper Dih.  Improper Dih.          LJ-14
    2.31280e+03    3.73896e+03    2.77127e+03    1.20098e+03   -3.47288e+02
     Coulomb-14        LJ (SR)  Disper. corr.   Coulomb (SR)   Coul. recip.
    2.84686e+04    1.23917e+05   -7.49074e+03   -9.40441e+05    5.20849e+03
      Potential    Kinetic En.   Total Energy  Conserved En.    Temperature
   -7.80660e+05    1.38939e+05   -6.41721e+05   -5.93780e+05    3.02571e+02
 Pres. DC (bar) Pressure (bar)   Constr. rmsd
   -2.22386e+02    5.73145e+01    0.00000e+00

           Step           Time
       11695000    23390.00000

   Energies (kJ/mol)
        G96Bond       G96Angle    Proper Dih.  Improper Dih.          LJ-14
    2.32283e+03    3.84425e+03    2.78701e+03    1.13169e+03   -2.32357e+02
     Coulomb-14        LJ (SR)  Disper. corr.   Coulomb (SR)   Coul. recip.
    2.84461e+04    1.23538e+05   -7.47249e+03   -9.41081e+05    5.15998e+03
      Potential    Kinetic En.   Total Energy  Conserved En.    Temperature
   -7.81556e+05    1.38568e+05   -6.42989e+05   -5.93785e+05    3.01762e+02
 Pres. DC (bar) Pressure (bar)   Constr. rmsd
   -2.21305e+02    1.09594e+02    0.00000e+00

           Step           Time
       11700000    23400.00000

   Energies (kJ/mol)
        G96Bond       G96Angle    Proper Dih.  Improper Dih.          LJ-14
    2.23643e+03    3.55199e+03    2.81342e+03    1.11717e+03   -2.81102e+02
     Coulomb-14        LJ (SR)  Disper. corr.   Coulomb (SR)   Coul. recip.
    2.84635e+04    1.25364e+05   -7.47884e+03   -9.42701e+05    5.31145e+03
      Potential    Kinetic En.   Total Energy  Conserved En.    Temperature
   -7.81603e+05    1.36522e+05   -6.45080e+05   -5.93735e+05    2.97308e+02
 Pres. DC (bar) Pressure (bar)   Constr. rmsd
   -2.21681e+02    2.17185e+02    0.00000e+00

           Step           Time
       11705000    23410.00000

   Energies (kJ/mol)
        G96Bond       G96Angle    Proper Dih.  Improper Dih.          LJ-14
    2.42639e+03    3.71077e+03    2.83284e+03    1.06668e+03   -3.67522e+02
     Coulomb-14        LJ (SR)  Disper. corr.   Coulomb (SR)   Coul. recip.
    2.83767e+04    1.23888e+05   -7.46004e+03   -9.40972e+05    5.30186e+03
      Potential    Kinetic En.   Total Energy  Conserved En.    Temperature
   -7.81197e+05    1.37760e+05   -6.43436e+05   -5.93718e+05    3.00003e+02
 Pres. DC (bar) Pressure (bar)   Constr. rmsd
   -2.20569e+02    6.32639e+00    0.00000e+00

           Step           Time
       11710000    23420.00000

   Energies (kJ/mol)
        G96Bond       G96Angle    Proper Dih.  Improper Dih.          LJ-14
    2.30409e+03    3.61008e+03    2.76651e+03    1.08917e+03   -3.22119e+02
     Coulomb-14        LJ (SR)  Disper. corr.   Coulomb (SR)   Coul. recip.
    2.86835e+04    1.25197e+05   -7.48038e+03   -9.43145e+05    5.25552e+03
      Potential    Kinetic En.   Total Energy  Conserved En.    Temperature
   -7.82042e+05    1.37176e+05   -6.44866e+05   -5.93700e+05    2.98732e+02
 Pres. DC (bar) Pressure (bar)   Constr. rmsd
   -2.21772e+02    5.49960e+01    0.00000e+00

           Step           Time
       11715000    23430.00000

   Energies (kJ/mol)
        G96Bond       G96Angle    Proper Dih.  Improper Dih.          LJ-14
    2.30146e+03    3.65744e+03    2.87618e+03    1.12013e+03   -2.60337e+02
     Coulomb-14        LJ (SR)  Disper. corr.   Coulomb (SR)   Coul. recip.
    2.86660e+04    1.23750e+05   -7.45607e+03   -9.40759e+05    5.28202e+03
      Potential    Kinetic En.   Total Energy  Conserved En.    Temperature
   -7.80822e+05    1.38083e+05   -6.42739e+05   -5.93693e+05    3.00707e+02
 Pres. DC (bar) Pressure (bar)   Constr. rmsd
   -2.20335e+02   -4.59705e+00    0.00000e+00

           Step           Time
       11720000    23440.00000

   Energies (kJ/mol)
        G96Bond       G96Angle    Proper Dih.  Improper Dih.          LJ-14
    2.41126e+03    3.60554e+03    2.70890e+03    1.08696e+03   -2.81555e+02
     Coulomb-14        LJ (SR)  Disper. corr.   Coulomb (SR)   Coul. recip.
    2.86199e+04    1.24328e+05   -7.44176e+03   -9.39371e+05    5.29970e+03
      Potential    Kinetic En.   Total Energy  Conserved En.    Temperature
   -7.79035e+05    1.37648e+05   -6.41386e+05   -5.93644e+05    2.99760e+02
 Pres. DC (bar) Pressure (bar)   Constr. rmsd
   -2.19491e+02    2.13617e+01    0.00000e+00

           Step           Time
       11725000    23450.00000

   Energies (kJ/mol)
        G96Bond       G96Angle    Proper Dih.  Improper Dih.          LJ-14
    2.37554e+03    3.57718e+03    2.75072e+03    1.07460e+03   -2.68630e+02
     Coulomb-14        LJ (SR)  Disper. corr.   Coulomb (SR)   Coul. recip.
    2.85000e+04    1.24590e+05   -7.48747e+03   -9.43377e+05    5.27710e+03
      Potential    Kinetic En.   Total Energy  Conserved En.    Temperature
   -7.82988e+05    1.37149e+05   -6.45839e+05   -5.93619e+05    2.98673e+02
 Pres. DC (bar) Pressure (bar)   Constr. rmsd
   -2.22192e+02   -7.18007e+01    0.00000e+00

           Step           Time
       11730000    23460.00000

   Energies (kJ/mol)
        G96Bond       G96Angle    Proper Dih.  Improper Dih.          LJ-14
    2.23725e+03    3.78459e+03    2.79662e+03    1.10025e+03   -3.04848e+02
     Coulomb-14        LJ (SR)  Disper. corr.   Coulomb (SR)   Coul. recip.
    2.85967e+04    1.24261e+05   -7.46104e+03   -9.43027e+05    5.29483e+03
      Potential    Kinetic En.   Total Energy  Conserved En.    Temperature
   -7.82721e+05    1.37208e+05   -6.45513e+05   -5.93586e+05    2.98801e+02
 Pres. DC (bar) Pressure (bar)   Constr. rmsd
   -2.20629e+02   -7.69744e+01    0.00000e+00

           Step           Time
       11735000    23470.00000

   Energies (kJ/mol)
        G96Bond       G96Angle    Proper Dih.  Improper Dih.          LJ-14
    2.32997e+03    3.57230e+03    2.78773e+03    1.01776e+03   -2.06549e+02
     Coulomb-14        LJ (SR)  Disper. corr.   Coulomb (SR)   Coul. recip.
    2.85876e+04    1.24131e+05   -7.44400e+03   -9.42240e+05    5.22854e+03
      Potential    Kinetic En.   Total Energy  Conserved En.    Temperature
   -7.82236e+05    1.37134e+05   -6.45102e+05   -5.93558e+05    2.98640e+02
 Pres. DC (bar) Pressure (bar)   Constr. rmsd
   -2.19623e+02   -6.45758e+01    0.00000e+00

           Step           Time
       11740000    23480.00000

   Energies (kJ/mol)
        G96Bond       G96Angle    Proper Dih.  Improper Dih.          LJ-14
    2.30518e+03    3.74609e+03    2.69197e+03    1.09866e+03   -3.01922e+02
     Coulomb-14        LJ (SR)  Disper. corr.   Coulomb (SR)   Coul. recip.
    2.83859e+04    1.23587e+05   -7.45664e+03   -9.41429e+05    5.21249e+03
      Potential    Kinetic En.   Total Energy  Conserved En.    Temperature
   -7.82161e+05    1.37729e+05   -6.44432e+05   -5.93556e+05    2.99936e+02
 Pres. DC (bar) Pressure (bar)   Constr. rmsd
   -2.20369e+02   -1.48861e+02    0.00000e+00

           Step           Time
       11745000    23490.00000

   Energies (kJ/mol)
        G96Bond       G96Angle    Proper Dih.  Improper Dih.          LJ-14
    2.33466e+03    3.65764e+03    2.81032e+03    1.10633e+03   -2.66691e+02
     Coulomb-14        LJ (SR)  Disper. corr.   Coulomb (SR)   Coul. recip.
    2.85755e+04    1.22747e+05   -7.44768e+03   -9.38509e+05    5.34500e+03
      Potential    Kinetic En.   Total Energy  Conserved En.    Temperature
   -7.79647e+05    1.38579e+05   -6.41068e+05   -5.93539e+05    3.01787e+02
 Pres. DC (bar) Pressure (bar)   Constr. rmsd
   -2.19840e+02   -1.36654e+02    0.00000e+00

           Step           Time
       11750000    23500.00000

   Energies (kJ/mol)
        G96Bond       G96Angle    Proper Dih.  Improper Dih.          LJ-14
    2.40240e+03    3.83462e+03    2.75657e+03    1.11587e+03   -3.42038e+02
     Coulomb-14        LJ (SR)  Disper. corr.   Coulomb (SR)   Coul. recip.
    2.84153e+04    1.24068e+05   -7.43567e+03   -9.39593e+05    5.30867e+03
      Potential    Kinetic En.   Total Energy  Conserved En.    Temperature
   -7.79469e+05    1.37596e+05   -6.41873e+05   -5.93522e+05    2.99646e+02
 Pres. DC (bar) Pressure (bar)   Constr. rmsd
   -2.19133e+02   -7.52324e+01    0.00000e+00

           Step           Time
       11755000    23510.00000

   Energies (kJ/mol)
        G96Bond       G96Angle    Proper Dih.  Improper Dih.          LJ-14
    2.25859e+03    3.64939e+03    2.72549e+03    1.07111e+03   -2.75385e+02
     Coulomb-14        LJ (SR)  Disper. corr.   Coulomb (SR)   Coul. recip.
    2.83748e+04    1.23989e+05   -7.45467e+03   -9.39842e+05    5.20997e+03
      Potential    Kinetic En.   Total Energy  Conserved En.    Temperature
   -7.80294e+05    1.38161e+05   -6.42133e+05   -5.93512e+05    3.00876e+02
 Pres. DC (bar) Pressure (bar)   Constr. rmsd
   -2.20252e+02    4.24404e+01    0.00000e+00

           Step           Time
       11760000    23520.00000

   Energies (kJ/mol)
        G96Bond       G96Angle    Proper Dih.  Improper Dih.          LJ-14
    2.31289e+03    3.69095e+03    2.77789e+03    1.00676e+03   -3.14976e+02
     Coulomb-14        LJ (SR)  Disper. corr.   Coulomb (SR)   Coul. recip.
    2.84173e+04    1.22601e+05   -7.45048e+03   -9.39883e+05    5.30923e+03
      Potential    Kinetic En.   Total Energy  Conserved En.    Temperature
   -7.81532e+05    1.37039e+05   -6.44492e+05   -5.93466e+05    2.98433e+02
 Pres. DC (bar) Pressure (bar)   Constr. rmsd
   -2.20005e+02   -3.27730e+02    0.00000e+00

           Step           Time
       11765000    23530.00000

   Energies (kJ/mol)
        G96Bond       G96Angle    Proper Dih.  Improper Dih.          LJ-14
    2.32474e+03    3.85683e+03    2.71131e+03    1.06135e+03   -2.58267e+02
     Coulomb-14        LJ (SR)  Disper. corr.   Coulomb (SR)   Coul. recip.
    2.84743e+04    1.23841e+05   -7.44374e+03   -9.40223e+05    5.26034e+03
      Potential    Kinetic En.   Total Energy  Conserved En.    Temperature
   -7.80395e+05    1.38345e+05   -6.42050e+05   -5.93442e+05    3.01278e+02
 Pres. DC (bar) Pressure (bar)   Constr. rmsd
   -2.19608e+02   -1.36955e+00    0.00000e+00

           Step           Time
       11770000    23540.00000

   Energies (kJ/mol)
        G96Bond       G96Angle    Proper Dih.  Improper Dih.          LJ-14
    2.27428e+03    3.58896e+03    2.83069e+03    1.05247e+03   -2.42071e+02
     Coulomb-14        LJ (SR)  Disper. corr.   Coulomb (SR)   Coul. recip.
    2.83209e+04    1.24694e+05   -7.45943e+03   -9.42157e+05    5.23448e+03
      Potential    Kinetic En.   Total Energy  Conserved En.    Temperature
   -7.81863e+05    1.38561e+05   -6.43302e+05   -5.93432e+05    3.01747e+02
 Pres. DC (bar) Pressure (bar)   Constr. rmsd
   -2.20533e+02    6.73079e+01    0.00000e+00

           Step           Time
       11775000    23550.00000

   Energies (kJ/mol)
        G96Bond       G96Angle    Proper Dih.  Improper Dih.          LJ-14
    2.26149e+03    3.70909e+03    2.74811e+03    1.08938e+03   -2.91368e+02
     Coulomb-14        LJ (SR)  Disper. corr.   Coulomb (SR)   Coul. recip.
    2.85856e+04    1.22846e+05   -7.46795e+03   -9.37818e+05    5.21476e+03
      Potential    Kinetic En.   Total Energy  Conserved En.    Temperature
   -7.79122e+05    1.37622e+05   -6.41500e+05   -5.93406e+05    2.99703e+02
 Pres. DC (bar) Pressure (bar)   Constr. rmsd
   -2.21037e+02   -1.64043e+01    0.00000e+00

           Step           Time
       11780000    23560.00000

   Energies (kJ/mol)
        G96Bond       G96Angle    Proper Dih.  Improper Dih.          LJ-14
    2.38790e+03    3.75972e+03    2.80987e+03    1.03327e+03   -2.95055e+02
     Coulomb-14        LJ (SR)  Disper. corr.   Coulomb (SR)   Coul. recip.
    2.83869e+04    1.25221e+05   -7.46766e+03   -9.41894e+05    5.27714e+03
      Potential    Kinetic En.   Total Energy  Conserved En.    Temperature
   -7.80782e+05    1.38033e+05   -6.42749e+05   -5.93368e+05    3.00597e+02
 Pres. DC (bar) Pressure (bar)   Constr. rmsd
   -2.21020e+02    5.49962e+01    0.00000e+00

           Step           Time
       11785000    23570.00000

   Energies (kJ/mol)
        G96Bond       G96Angle    Proper Dih.  Improper Dih.          LJ-14
    2.48893e+03    3.70211e+03    2.76839e+03    1.12211e+03   -2.52279e+02
     Coulomb-14        LJ (SR)  Disper. corr.   Coulomb (SR)   Coul. recip.
    2.85129e+04    1.23037e+05   -7.45078e+03   -9.38896e+05    5.22232e+03
      Potential    Kinetic En.   Total Energy  Conserved En.    Temperature
   -7.79746e+05    1.37718e+05   -6.42028e+05   -5.93348e+05    2.99911e+02
 Pres. DC (bar) Pressure (bar)   Constr. rmsd
   -2.20023e+02   -6.04801e+01    0.00000e+00

           Step           Time
       11790000    23580.00000

   Energies (kJ/mol)
        G96Bond       G96Angle    Proper Dih.  Improper Dih.          LJ-14
    2.43784e+03    3.65634e+03    2.86115e+03    1.07515e+03   -2.89882e+02
     Coulomb-14        LJ (SR)  Disper. corr.   Coulomb (SR)   Coul. recip.
    2.85166e+04    1.21533e+05   -7.45954e+03   -9.37596e+05    5.27762e+03
      Potential    Kinetic En.   Total Energy  Conserved En.    Temperature
   -7.79988e+05    1.37638e+05   -6.42350e+05   -5.93345e+05    2.99737e+02
 Pres. DC (bar) Pressure (bar)   Constr. rmsd
   -2.20540e+02   -2.06144e+02    0.00000e+00

           Step           Time
       11795000    23590.00000

   Energies (kJ/mol)
        G96Bond       G96Angle    Proper Dih.  Improper Dih.          LJ-14
    2.42840e+03    3.53835e+03    2.78367e+03    1.01507e+03   -2.87471e+02
     Coulomb-14        LJ (SR)  Disper. corr.   Coulomb (SR)   Coul. recip.
    2.86288e+04    1.22339e+05   -7.44810e+03   -9.39363e+05    5.25875e+03
      Potential    Kinetic En.   Total Energy  Conserved En.    Temperature
   -7.81107e+05    1.37469e+05   -6.43638e+05   -5.93338e+05    2.99369e+02
 Pres. DC (bar) Pressure (bar)   Constr. rmsd
   -2.19865e+02   -1.29417e+02    0.00000e+00

           Step           Time
       11800000    23600.00000

   Energies (kJ/mol)
        G96Bond       G96Angle    Proper Dih.  Improper Dih.          LJ-14
    2.31722e+03    3.53478e+03    2.89422e+03    1.06082e+03   -2.92285e+02
     Coulomb-14        LJ (SR)  Disper. corr.   Coulomb (SR)   Coul. recip.
    2.85877e+04    1.24744e+05   -7.47344e+03   -9.42825e+05    5.21945e+03
      Potential    Kinetic En.   Total Energy  Conserved En.    Temperature
   -7.82232e+05    1.37713e+05   -6.44520e+05   -5.93346e+05    2.99900e+02
 Pres. DC (bar) Pressure (bar)   Constr. rmsd
   -2.21362e+02    7.45720e+01    0.00000e+00

           Step           Time
       11805000    23610.00000

   Energies (kJ/mol)
        G96Bond       G96Angle    Proper Dih.  Improper Dih.          LJ-14
    2.37344e+03    3.65632e+03    2.86021e+03    1.12913e+03   -3.08576e+02
     Coulomb-14        LJ (SR)  Disper. corr.   Coulomb (SR)   Coul. recip.
    2.83830e+04    1.23582e+05   -7.46191e+03   -9.40935e+05    5.24839e+03
      Potential    Kinetic En.   Total Energy  Conserved En.    Temperature
   -7.81473e+05    1.39547e+05   -6.41926e+05   -5.93324e+05    3.03894e+02
 Pres. DC (bar) Pressure (bar)   Constr. rmsd
   -2.20680e+02   -6.23077e+01    0.00000e+00

           Step           Time
       11810000    23620.00000

   Energies (kJ/mol)
        G96Bond       G96Angle    Proper Dih.  Improper Dih.          LJ-14
    2.30979e+03    3.68061e+03    2.80159e+03    1.11642e+03   -2.84973e+02
     Coulomb-14        LJ (SR)  Disper. corr.   Coulomb (SR)   Coul. recip.
    2.85544e+04    1.23999e+05   -7.48548e+03   -9.41659e+05    5.31882e+03
      Potential    Kinetic En.   Total Energy  Conserved En.    Temperature
   -7.81649e+05    1.37976e+05   -6.43673e+05   -5.93263e+05    3.00473e+02
 Pres. DC (bar) Pressure (bar)   Constr. rmsd
   -2.22075e+02    8.43856e+01    0.00000e+00

           Step           Time
       11815000    23630.00000

   Energies (kJ/mol)
        G96Bond       G96Angle    Proper Dih.  Improper Dih.          LJ-14
    2.40848e+03    3.81183e+03    2.85820e+03    1.15055e+03   -2.74865e+02
     Coulomb-14        LJ (SR)  Disper. corr.   Coulomb (SR)   Coul. recip.
    2.84570e+04    1.23434e+05   -7.46301e+03   -9.38799e+05    5.29111e+03
      Potential    Kinetic En.   Total Energy  Conserved En.    Temperature
   -7.79125e+05    1.38372e+05   -6.40753e+05   -5.93228e+05    3.01336e+02
 Pres. DC (bar) Pressure (bar)   Constr. rmsd
   -2.20745e+02   -6.52415e+01    0.00000e+00

           Step           Time
       11820000    23640.00000

   Energies (kJ/mol)
        G96Bond       G96Angle    Proper Dih.  Improper Dih.          LJ-14
    2.37524e+03    3.76915e+03    2.72986e+03    1.10055e+03   -2.57113e+02
     Coulomb-14        LJ (SR)  Disper. corr.   Coulomb (SR)   Coul. recip.
    2.86064e+04    1.24259e+05   -7.47422e+03   -9.40896e+05    5.27803e+03
      Potential    Kinetic En.   Total Energy  Conserved En.    Temperature
   -7.80509e+05    1.37960e+05   -6.42549e+05   -5.93196e+05    3.00440e+02
 Pres. DC (bar) Pressure (bar)   Constr. rmsd
   -2.21408e+02    2.18320e+02    0.00000e+00

           Step           Time
       11825000    23650.00000

   Energies (kJ/mol)
        G96Bond       G96Angle    Proper Dih.  Improper Dih.          LJ-14
    2.37263e+03    3.53968e+03    2.83516e+03    1.08388e+03   -2.21216e+02
     Coulomb-14        LJ (SR)  Disper. corr.   Coulomb (SR)   Coul. recip.
    2.87120e+04    1.24873e+05   -7.48244e+03   -9.44484e+05    5.30206e+03
      Potential    Kinetic En.   Total Energy  Conserved En.    Temperature
   -7.83469e+05    1.37398e+05   -6.46071e+05   -5.93164e+05    2.99216e+02
 Pres. DC (bar) Pressure (bar)   Constr. rmsd
   -2.21895e+02    2.72654e+01    0.00000e+00

           Step           Time
       11830000    23660.00000

   Energies (kJ/mol)
        G96Bond       G96Angle    Proper Dih.  Improper Dih.          LJ-14
    2.22681e+03    3.70847e+03    2.80956e+03    1.09320e+03   -2.91291e+02
     Coulomb-14        LJ (SR)  Disper. corr.   Coulomb (SR)   Coul. recip.
    2.84088e+04    1.23698e+05   -7.46016e+03   -9.42291e+05    5.34300e+03
      Potential    Kinetic En.   Total Energy  Conserved En.    Temperature
   -7.82755e+05    1.37614e+05   -6.45141e+05   -5.93143e+05    2.99685e+02
 Pres. DC (bar) Pressure (bar)   Constr. rmsd
   -2.20577e+02   -1.41652e+02    0.00000e+00

           Step           Time
       11835000    23670.00000

   Energies (kJ/mol)
        G96Bond       G96Angle    Proper Dih.  Improper Dih.          LJ-14
    2.29657e+03    3.86261e+03    2.74843e+03    1.07305e+03   -3.30366e+02
     Coulomb-14        LJ (SR)  Disper. corr.   Coulomb (SR)   Coul. recip.
    2.84565e+04    1.23367e+05   -7.45892e+03   -9.40751e+05    5.34765e+03
      Potential    Kinetic En.   Total Energy  Conserved En.    Temperature
   -7.81388e+05    1.38222e+05   -6.43165e+05   -5.93134e+05    3.01010e+02
 Pres. DC (bar) Pressure (bar)   Constr. rmsd
   -2.20503e+02   -1.40872e+02    0.00000e+00

           Step           Time
       11840000    23680.00000

   Energies (kJ/mol)
        G96Bond       G96Angle    Proper Dih.  Improper Dih.          LJ-14
    2.37715e+03    3.77494e+03    2.76827e+03    1.15378e+03   -3.82841e+02
     Coulomb-14        LJ (SR)  Disper. corr.   Coulomb (SR)   Coul. recip.
    2.83945e+04    1.24373e+05   -7.42333e+03   -9.39789e+05    5.40856e+03
      Potential    Kinetic En.   Total Energy  Conserved En.    Temperature
   -7.79345e+05    1.37924e+05   -6.41421e+05   -5.93071e+05    3.00360e+02
 Pres. DC (bar) Pressure (bar)   Constr. rmsd
   -2.18407e+02   -6.12980e+01    0.00000e+00

           Step           Time
       11845000    23690.00000

   Energies (kJ/mol)
        G96Bond       G96Angle    Proper Dih.  Improper Dih.          LJ-14
    2.30825e+03    3.67648e+03    2.84067e+03    1.05702e+03   -1.69131e+02
     Coulomb-14        LJ (SR)  Disper. corr.   Coulomb (SR)   Coul. recip.
    2.86554e+04    1.23226e+05   -7.44677e+03   -9.38474e+05    5.35755e+03
      Potential    Kinetic En.   Total Energy  Conserved En.    Temperature
   -7.78968e+05    1.37582e+05   -6.41386e+05   -5.93082e+05    2.99616e+02
 Pres. DC (bar) Pressure (bar)   Constr. rmsd
   -2.19786e+02    3.01280e+01    0.00000e+00

           Step           Time
       11850000    23700.00000

   Energies (kJ/mol)
        G96Bond       G96Angle    Proper Dih.  Improper Dih.          LJ-14
    2.39468e+03    3.77571e+03    2.66878e+03    1.06333e+03   -3.49060e+02
     Coulomb-14        LJ (SR)  Disper. corr.   Coulomb (SR)   Coul. recip.
    2.87555e+04    1.24181e+05   -7.46556e+03   -9.42623e+05    5.31181e+03
      Potential    Kinetic En.   Total Energy  Conserved En.    Temperature
   -7.82287e+05    1.36435e+05   -6.45852e+05   -5.93018e+05    2.97117e+02
 Pres. DC (bar) Pressure (bar)   Constr. rmsd
   -2.20896e+02   -1.03908e+02    0.00000e+00

           Step           Time
       11855000    23710.00000

   Energies (kJ/mol)
        G96Bond       G96Angle    Proper Dih.  Improper Dih.          LJ-14
    2.29771e+03    3.69490e+03    2.74970e+03    1.00995e+03   -2.84522e+02
     Coulomb-14        LJ (SR)  Disper. corr.   Coulomb (SR)   Coul. recip.
    2.87558e+04    1.25746e+05   -7.46889e+03   -9.43807e+05    5.29912e+03
      Potential    Kinetic En.   Total Energy  Conserved En.    Temperature
   -7.82007e+05    1.36991e+05   -6.45016e+05   -5.93038e+05    2.98329e+02
 Pres. DC (bar) Pressure (bar)   Constr. rmsd
   -2.21092e+02    1.72854e+02    0.00000e+00

           Step           Time
       11860000    23720.00000

   Energies (kJ/mol)
        G96Bond       G96Angle    Proper Dih.  Improper Dih.          LJ-14
    2.25716e+03    3.60352e+03    2.77498e+03    1.05722e+03   -2.44126e+02
     Coulomb-14        LJ (SR)  Disper. corr.   Coulomb (SR)   Coul. recip.
    2.87391e+04    1.24403e+05   -7.44293e+03   -9.39514e+05    5.23086e+03
      Potential    Kinetic En.   Total Energy  Conserved En.    Temperature
   -7.79134e+05    1.37075e+05   -6.42060e+05   -5.93017e+05    2.98510e+02
 Pres. DC (bar) Pressure (bar)   Constr. rmsd
   -2.19560e+02    1.10429e+02    0.00000e+00

           Step           Time
       11865000    23730.00000

   Energies (kJ/mol)
        G96Bond       G96Angle    Proper Dih.  Improper Dih.          LJ-14
    2.44152e+03    3.56470e+03    2.86774e+03    1.04418e+03   -3.12603e+02
     Coulomb-14        LJ (SR)  Disper. corr.   Coulomb (SR)   Coul. recip.
    2.85679e+04    1.23189e+05   -7.44917e+03   -9.39466e+05    5.46163e+03
      Potential    Kinetic En.   Total Energy  Conserved En.    Temperature
   -7.80091e+05    1.38169e+05   -6.41922e+05   -5.92983e+05    3.00894e+02
 Pres. DC (bar) Pressure (bar)   Constr. rmsd
   -2.19928e+02   -8.57856e+01    0.00000e+00

           Step           Time
       11870000    23740.00000

   Energies (kJ/mol)
        G96Bond       G96Angle    Proper Dih.  Improper Dih.          LJ-14
    2.34075e+03    3.77407e+03    2.95015e+03    1.01564e+03   -3.06390e+02
     Coulomb-14        LJ (SR)  Disper. corr.   Coulomb (SR)   Coul. recip.
    2.85811e+04    1.22825e+05   -7.46949e+03   -9.38998e+05    5.15619e+03
      Potential    Kinetic En.   Total Energy  Conserved En.    Temperature
   -7.80131e+05    1.39342e+05   -6.40790e+05   -5.92968e+05    3.03447e+02
 Pres. DC (bar) Pressure (bar)   Constr. rmsd
   -2.21128e+02   -1.11464e+02    0.00000e+00

           Step           Time
       11875000    23750.00000

   Energies (kJ/mol)
        G96Bond       G96Angle    Proper Dih.  Improper Dih.          LJ-14
    2.37484e+03    3.65664e+03    2.77988e+03    1.10256e+03   -3.11138e+02
     Coulomb-14        LJ (SR)  Disper. corr.   Coulomb (SR)   Coul. recip.
    2.84026e+04    1.23184e+05   -7.45241e+03   -9.40129e+05    5.38390e+03
      Potential    Kinetic En.   Total Energy  Conserved En.    Temperature
   -7.81008e+05    1.37798e+05   -6.43210e+05   -5.92941e+05    3.00087e+02
 Pres. DC (bar) Pressure (bar)   Constr. rmsd
   -2.20119e+02    4.85676e+00    0.00000e+00

           Step           Time
       11880000    23760.00000

   Energies (kJ/mol)
        G96Bond       G96Angle    Proper Dih.  Improper Dih.          LJ-14
    2.24764e+03    3.63028e+03    2.78124e+03    1.11512e+03   -2.99930e+02
     Coulomb-14        LJ (SR)  Disper. corr.   Coulomb (SR)   Coul. recip.
    2.88212e+04    1.23875e+05   -7.48050e+03   -9.41738e+05    5.32895e+03
      Potential    Kinetic En.   Total Energy  Conserved En.    Temperature
   -7.81719e+05    1.38173e+05   -6.43546e+05   -5.92927e+05    3.00903e+02
 Pres. DC (bar) Pressure (bar)   Constr. rmsd
   -2.21780e+02   -5.16875e+01    0.00000e+00

           Step           Time
       11885000    23770.00000

   Energies (kJ/mol)
        G96Bond       G96Angle    Proper Dih.  Improper Dih.          LJ-14
    2.26542e+03    3.71312e+03    2.82709e+03    1.07348e+03   -2.95711e+02
     Coulomb-14        LJ (SR)  Disper. corr.   Coulomb (SR)   Coul. recip.
    2.85646e+04    1.24226e+05   -7.47021e+03   -9.42176e+05    5.37144e+03
      Potential    Kinetic En.   Total Energy  Conserved En.    Temperature
   -7.81900e+05    1.36522e+05   -6.45378e+05   -5.92899e+05    2.97307e+02
 Pres. DC (bar) Pressure (bar)   Constr. rmsd
   -2.21171e+02   -1.13149e+01    0.00000e+00

           Step           Time
       11890000    23780.00000

   Energies (kJ/mol)
        G96Bond       G96Angle    Proper Dih.  Improper Dih.          LJ-14
    2.38397e+03    3.58791e+03    2.82782e+03    1.05721e+03   -2.82537e+02
     Coulomb-14        LJ (SR)  Disper. corr.   Coulomb (SR)   Coul. recip.
    2.86867e+04    1.25427e+05   -7.46273e+03   -9.41951e+05    5.28681e+03
      Potential    Kinetic En.   Total Energy  Conserved En.    Temperature
   -7.80439e+05    1.38756e+05   -6.41683e+05   -5.92896e+05    3.02172e+02
 Pres. DC (bar) Pressure (bar)   Constr. rmsd
   -2.20728e+02    1.38747e+02    0.00000e+00

           Step           Time
       11895000    23790.00000

   Energies (kJ/mol)
        G96Bond       G96Angle    Proper Dih.  Improper Dih.          LJ-14
    2.40585e+03    3.55733e+03    2.85217e+03    1.01537e+03   -2.40653e+02
     Coulomb-14        LJ (SR)  Disper. corr.   Coulomb (SR)   Coul. recip.
    2.87276e+04    1.23226e+05   -7.46019e+03   -9.40034e+05    5.41943e+03
      Potential    Kinetic En.   Total Energy  Conserved En.    Temperature
   -7.80531e+05    1.37485e+05   -6.43045e+05   -5.92860e+05    2.99405e+02
 Pres. DC (bar) Pressure (bar)   Constr. rmsd
   -2.20578e+02   -1.64658e+00    0.00000e+00

           Step           Time
       11900000    23800.00000

   Energies (kJ/mol)
        G96Bond       G96Angle    Proper Dih.  Improper Dih.          LJ-14
    2.20408e+03    3.65682e+03    2.70802e+03    1.14381e+03   -2.98973e+02
     Coulomb-14        LJ (SR)  Disper. corr.   Coulomb (SR)   Coul. recip.
    2.86509e+04    1.24648e+05   -7.49179e+03   -9.42380e+05    5.37355e+03
      Potential    Kinetic En.   Total Energy  Conserved En.    Temperature
   -7.81786e+05    1.37989e+05   -6.43797e+05   -5.92876e+05    3.00501e+02
 Pres. DC (bar) Pressure (bar)   Constr. rmsd
   -2.22448e+02    4.09078e-01    0.00000e+00

           Step           Time
       11905000    23810.00000

   Energies (kJ/mol)
        G96Bond       G96Angle    Proper Dih.  Improper Dih.          LJ-14
    2.44818e+03    3.53125e+03    2.83141e+03    1.04791e+03   -3.29440e+02
     Coulomb-14        LJ (SR)  Disper. corr.   Coulomb (SR)   Coul. recip.
    2.88383e+04    1.23963e+05   -7.46232e+03   -9.40795e+05    5.28144e+03
      Potential    Kinetic En.   Total Energy  Conserved En.    Temperature
   -7.80645e+05    1.38284e+05   -6.42361e+05   -5.92821e+05    3.01145e+02
 Pres. DC (bar) Pressure (bar)   Constr. rmsd
   -2.20704e+02    1.18539e+02    0.00000e+00

           Step           Time
       11910000    23820.00000

   Energies (kJ/mol)
        G96Bond       G96Angle    Proper Dih.  Improper Dih.          LJ-14
    2.38721e+03    3.78052e+03    2.81894e+03    1.14120e+03   -3.41935e+02
     Coulomb-14        LJ (SR)  Disper. corr.   Coulomb (SR)   Coul. recip.
    2.86031e+04    1.24480e+05   -7.46819e+03   -9.40989e+05    5.24851e+03
      Potential    Kinetic En.   Total Energy  Conserved En.    Temperature
   -7.80339e+05    1.38134e+05   -6.42205e+05   -5.92795e+05    3.00819e+02
 Pres. DC (bar) Pressure (bar)   Constr. rmsd
   -2.21051e+02   -2.35764e+01    0.00000e+00

           Step           Time
       11915000    23830.00000

   Energies (kJ/mol)
        G96Bond       G96Angle    Proper Dih.  Improper Dih.          LJ-14
    2.38071e+03    3.64347e+03    2.79266e+03    1.07151e+03   -2.44866e+02
     Coulomb-14        LJ (SR)  Disper. corr.   Coulomb (SR)   Coul. recip.
    2.85869e+04    1.25182e+05   -7.47487e+03   -9.41489e+05    5.30415e+03
      Potential    Kinetic En.   Total Energy  Conserved En.    Temperature
   -7.80248e+05    1.38242e+05   -6.42006e+05   -5.92796e+05    3.01053e+02
 Pres. DC (bar) Pressure (bar)   Constr. rmsd
   -2.21446e+02    1.30318e+02    0.00000e+00

           Step           Time
       11920000    23840.00000

   Energies (kJ/mol)
        G96Bond       G96Angle    Proper Dih.  Improper Dih.          LJ-14
    2.23204e+03    3.62251e+03    2.71378e+03    1.06478e+03   -2.77469e+02
     Coulomb-14        LJ (SR)  Disper. corr.   Coulomb (SR)   Coul. recip.
    2.84622e+04    1.23787e+05   -7.45697e+03   -9.40926e+05    5.30010e+03
      Potential    Kinetic En.   Total Energy  Conserved En.    Temperature
   -7.81478e+05    1.37456e+05   -6.44022e+05   -5.92784e+05    2.99340e+02
 Pres. DC (bar) Pressure (bar)   Constr. rmsd
   -2.20388e+02   -1.25852e+02    0.00000e+00

           Step           Time
       11925000    23850.00000

   Energies (kJ/mol)
        G96Bond       G96Angle    Proper Dih.  Improper Dih.          LJ-14
    2.34796e+03    3.67024e+03    2.81834e+03    1.16257e+03   -3.30401e+02
     Coulomb-14        LJ (SR)  Disper. corr.   Coulomb (SR)   Coul. recip.
    2.83204e+04    1.23733e+05   -7.44930e+03   -9.40359e+05    5.24142e+03
      Potential    Kinetic En.   Total Energy  Conserved En.    Temperature
   -7.80844e+05    1.38080e+05   -6.42764e+05   -5.92782e+05    3.00700e+02
 Pres. DC (bar) Pressure (bar)   Constr. rmsd
   -2.19936e+02   -5.09155e+01    0.00000e+00

           Step           Time
       11930000    23860.00000

   Energies (kJ/mol)
        G96Bond       G96Angle    Proper Dih.  Improper Dih.          LJ-14
    2.28886e+03    3.63094e+03    2.83997e+03    1.04371e+03   -2.67732e+02
     Coulomb-14        LJ (SR)  Disper. corr.   Coulomb (SR)   Coul. recip.
    2.85735e+04    1.22846e+05   -7.44928e+03   -9.38495e+05    5.32332e+03
      Potential    Kinetic En.   Total Energy  Conserved En.    Temperature
   -7.79666e+05    1.37664e+05   -6.42001e+05   -5.92770e+05    2.99795e+02
 Pres. DC (bar) Pressure (bar)   Constr. rmsd
   -2.19934e+02    3.01202e+01    0.00000e+00

           Step           Time
       11935000    23870.00000

   Energies (kJ/mol)
        G96Bond       G96Angle    Proper Dih.  Improper Dih.          LJ-14
    2.31275e+03    3.69767e+03    2.84414e+03    1.06408e+03   -3.12183e+02
     Coulomb-14        LJ (SR)  Disper. corr.   Coulomb (SR)   Coul. recip.
    2.83444e+04    1.22776e+05   -7.45890e+03   -9.39548e+05    5.33039e+03
      Potential    Kinetic En.   Total Energy  Conserved En.    Temperature
   -7.80950e+05    1.36653e+05   -6.44297e+05   -5.92746e+05    2.97592e+02
 Pres. DC (bar) Pressure (bar)   Constr. rmsd
   -2.20502e+02   -7.15822e+01    0.00000e+00

           Step           Time
       11940000    23880.00000

   Energies (kJ/mol)
        G96Bond       G96Angle    Proper Dih.  Improper Dih.          LJ-14
    2.34209e+03    3.59654e+03    2.93273e+03    1.10220e+03   -2.91794e+02
     Coulomb-14        LJ (SR)  Disper. corr.   Coulomb (SR)   Coul. recip.
    2.84652e+04    1.24705e+05   -7.47799e+03   -9.40785e+05    5.19997e+03
      Potential    Kinetic En.   Total Energy  Conserved En.    Temperature
   -7.80212e+05    1.37935e+05   -6.42277e+05   -5.92725e+05    3.00384e+02
 Pres. DC (bar) Pressure (bar)   Constr. rmsd
   -2.21631e+02    8.67230e+01    0.00000e+00

           Step           Time
       11945000    23890.00000

   Energies (kJ/mol)
        G96Bond       G96Angle    Proper Dih.  Improper Dih.          LJ-14
    2.31288e+03    3.73091e+03    2.86224e+03    9.56599e+02   -3.33509e+02
     Coulomb-14        LJ (SR)  Disper. corr.   Coulomb (SR)   Coul. recip.
    2.82946e+04    1.25747e+05   -7.46143e+03   -9.43367e+05    5.33100e+03
      Potential    Kinetic En.   Total Energy  Conserved En.    Temperature
   -7.81927e+05    1.37082e+05   -6.44845e+05   -5.92679e+05    2.98526e+02
 Pres. DC (bar) Pressure (bar)   Constr. rmsd
   -2.20651e+02   -6.52981e+01    0.00000e+00

           Step           Time
       11950000    23900.00000

   Energies (kJ/mol)
        G96Bond       G96Angle    Proper Dih.  Improper Dih.          LJ-14
    2.25074e+03    3.69175e+03    2.85659e+03    1.06638e+03   -3.64975e+02
     Coulomb-14        LJ (SR)  Disper. corr.   Coulomb (SR)   Coul. recip.
    2.84062e+04    1.24587e+05   -7.44723e+03   -9.42801e+05    5.12689e+03
      Potential    Kinetic En.   Total Energy  Conserved En.    Temperature
   -7.82628e+05    1.36813e+05   -6.45814e+05   -5.92682e+05    2.97941e+02
 Pres. DC (bar) Pressure (bar)   Constr. rmsd
   -2.19813e+02   -8.43096e+01    0.00000e+00

           Step           Time
       11955000    23910.00000

   Energies (kJ/mol)
        G96Bond       G96Angle    Proper Dih.  Improper Dih.          LJ-14
    2.30199e+03    3.65075e+03    2.82504e+03    1.09901e+03   -2.85317e+02
     Coulomb-14        LJ (SR)  Disper. corr.   Coulomb (SR)   Coul. recip.
    2.83586e+04    1.23278e+05   -7.46433e+03   -9.39158e+05    5.28820e+03
      Potential    Kinetic En.   Total Energy  Conserved En.    Temperature
   -7.80105e+05    1.37599e+05   -6.42507e+05   -5.92646e+05    2.99652e+02
 Pres. DC (bar) Pressure (bar)   Constr. rmsd
   -2.20823e+02   -5.17829e+01    0.00000e+00

           Step           Time
       11960000    23920.00000

   Energies (kJ/mol)
        G96Bond       G96Angle    Proper Dih.  Improper Dih.          LJ-14
    2.27277e+03    3.63812e+03    2.87877e+03    1.09317e+03   -3.08681e+02
     Coulomb-14        LJ (SR)  Disper. corr.   Coulomb (SR)   Coul. recip.
    2.85797e+04    1.24038e+05   -7.47583e+03   -9.41846e+05    5.26543e+03
      Potential    Kinetic En.   Total Energy  Conserved En.    Temperature
   -7.81865e+05    1.36954e+05   -6.44910e+05   -5.92623e+05    2.98248e+02
 Pres. DC (bar) Pressure (bar)   Constr. rmsd
   -2.21503e+02   -4.29747e+01    0.00000e+00

           Step           Time
       11965000    23930.00000

   Energies (kJ/mol)
        G96Bond       G96Angle    Proper Dih.  Improper Dih.          LJ-14
    2.33511e+03    3.44510e+03    2.76701e+03    1.03291e+03   -2.95834e+02
     Coulomb-14        LJ (SR)  Disper. corr.   Coulomb (SR)   Coul. recip.
    2.83433e+04    1.23022e+05   -7.44220e+03   -9.40912e+05    5.35459e+03
      Potential    Kinetic En.   Total Energy  Conserved En.    Temperature
   -7.82350e+05    1.38328e+05   -6.44022e+05   -5.92601e+05    3.01240e+02
 Pres. DC (bar) Pressure (bar)   Constr. rmsd
   -2.19517e+02   -1.51079e+02    0.00000e+00

           Step           Time
       11970000    23940.00000

   Energies (kJ/mol)
        G96Bond       G96Angle    Proper Dih.  Improper Dih.          LJ-14
    2.33801e+03    3.63395e+03    2.75648e+03    1.04445e+03   -2.48971e+02
     Coulomb-14        LJ (SR)  Disper. corr.   Coulomb (SR)   Coul. recip.
    2.84313e+04    1.24045e+05   -7.46985e+03   -9.40230e+05    5.32974e+03
      Potential    Kinetic En.   Total Energy  Conserved En.    Temperature
   -7.80370e+05    1.37425e+05   -6.42945e+05   -5.92575e+05    2.99275e+02
 Pres. DC (bar) Pressure (bar)   Constr. rmsd
   -2.21149e+02    6.83999e+01    0.00000e+00

           Step           Time
       11975000    23950.00000

   Energies (kJ/mol)
        G96Bond       G96Angle    Proper Dih.  Improper Dih.          LJ-14
    2.39472e+03    3.71214e+03    2.86744e+03    1.11206e+03   -3.21923e+02
     Coulomb-14        LJ (SR)  Disper. corr.   Coulomb (SR)   Coul. recip.
    2.84816e+04    1.23373e+05   -7.44678e+03   -9.38781e+05    5.27430e+03
      Potential    Kinetic En.   Total Energy  Conserved En.    Temperature
   -7.79335e+05    1.37178e+05   -6.42157e+05   -5.92570e+05    2.98735e+02
 Pres. DC (bar) Pressure (bar)   Constr. rmsd
   -2.19787e+02   -6.22762e+01    0.00000e+00

           Step           Time
       11980000    23960.00000

   Energies (kJ/mol)
        G96Bond       G96Angle    Proper Dih.  Improper Dih.          LJ-14
    2.42488e+03    3.67846e+03    2.85610e+03    1.10578e+03   -3.15028e+02
     Coulomb-14        LJ (SR)  Disper. corr.   Coulomb (SR)   Coul. recip.
    2.84041e+04    1.23689e+05   -7.46487e+03   -9.40908e+05    5.38944e+03
      Potential    Kinetic En.   Total Energy  Conserved En.    Temperature
   -7.81140e+05    1.37194e+05   -6.43946e+05   -5.92555e+05    2.98770e+02
 Pres. DC (bar) Pressure (bar)   Constr. rmsd
   -2.20855e+02   -4.14026e+01    0.00000e+00

           Step           Time
       11985000    23970.00000

   Energies (kJ/mol)
        G96Bond       G96Angle    Proper Dih.  Improper Dih.          LJ-14
    2.35936e+03    3.59061e+03    2.74983e+03    1.14646e+03   -3.27518e+02
     Coulomb-14        LJ (SR)  Disper. corr.   Coulomb (SR)   Coul. recip.
    2.84762e+04    1.22890e+05   -7.45533e+03   -9.39566e+05    5.34177e+03
      Potential    Kinetic En.   Total Energy  Conserved En.    Temperature
   -7.80795e+05    1.37181e+05   -6.43613e+05   -5.92551e+05    2.98743e+02
 Pres. DC (bar) Pressure (bar)   Constr. rmsd
   -2.20291e+02   -1.36898e+02    0.00000e+00

           Step           Time
       11990000    23980.00000

   Energies (kJ/mol)
        G96Bond       G96Angle    Proper Dih.  Improper Dih.          LJ-14
    2.37609e+03    3.61913e+03    2.73643e+03    9.87804e+02   -3.09345e+02
     Coulomb-14        LJ (SR)  Disper. corr.   Coulomb (SR)   Coul. recip.
    2.86275e+04    1.24508e+05   -7.46727e+03   -9.42817e+05    5.22974e+03
      Potential    Kinetic En.   Total Energy  Conserved En.    Temperature
   -7.82509e+05    1.38436e+05   -6.44072e+05   -5.92525e+05    3.01476e+02
 Pres. DC (bar) Pressure (bar)   Constr. rmsd
   -2.20997e+02   -4.53474e+00    0.00000e+00

           Step           Time
       11995000    23990.00000

   Energies (kJ/mol)
        G96Bond       G96Angle    Proper Dih.  Improper Dih.          LJ-14
    2.14820e+03    3.65872e+03    2.81183e+03    1.06615e+03   -3.04914e+02
     Coulomb-14        LJ (SR)  Disper. corr.   Coulomb (SR)   Coul. recip.
    2.84286e+04    1.23086e+05   -7.46599e+03   -9.40559e+05    5.26348e+03
      Potential    Kinetic En.   Total Energy  Conserved En.    Temperature
   -7.81867e+05    1.36349e+05   -6.45518e+05   -5.92499e+05    2.96930e+02
 Pres. DC (bar) Pressure (bar)   Constr. rmsd
   -2.20921e+02   -1.59220e+02    0.00000e+00

           Step           Time
       12000000    24000.00000

   Energies (kJ/mol)
        G96Bond       G96Angle    Proper Dih.  Improper Dih.          LJ-14
    2.41064e+03    3.71352e+03    2.84229e+03    1.10401e+03   -3.54437e+02
     Coulomb-14        LJ (SR)  Disper. corr.   Coulomb (SR)   Coul. recip.
    2.83773e+04    1.24665e+05   -7.46947e+03   -9.42110e+05    5.30446e+03
      Potential    Kinetic En.   Total Energy  Conserved En.    Temperature
   -7.81517e+05    1.38005e+05   -6.43512e+05   -5.92471e+05    3.00537e+02
 Pres. DC (bar) Pressure (bar)   Constr. rmsd
   -2.21127e+02   -1.59411e+01    0.00000e+00

           Step           Time
       12005000    24010.00000

   Energies (kJ/mol)
        G96Bond       G96Angle    Proper Dih.  Improper Dih.          LJ-14
    2.27211e+03    3.75989e+03    2.68960e+03    1.15122e+03   -3.12382e+02
     Coulomb-14        LJ (SR)  Disper. corr.   Coulomb (SR)   Coul. recip.
    2.84488e+04    1.25164e+05   -7.44839e+03   -9.42008e+05    5.39109e+03
      Potential    Kinetic En.   Total Energy  Conserved En.    Temperature
   -7.80893e+05    1.38481e+05   -6.42412e+05   -5.92425e+05    3.01573e+02
 Pres. DC (bar) Pressure (bar)   Constr. rmsd
   -2.19882e+02    3.95878e+01    0.00000e+00

           Step           Time
       12010000    24020.00000

   Energies (kJ/mol)
        G96Bond       G96Angle    Proper Dih.  Improper Dih.          LJ-14
    2.28401e+03    3.58236e+03    2.73994e+03    1.09542e+03   -2.49232e+02
     Coulomb-14        LJ (SR)  Disper. corr.   Coulomb (SR)   Coul. recip.
    2.85042e+04    1.24215e+05   -7.46750e+03   -9.41048e+05    5.29716e+03
      Potential    Kinetic En.   Total Energy  Conserved En.    Temperature
   -7.81047e+05    1.38111e+05   -6.42936e+05   -5.92448e+05    3.00767e+02
 Pres. DC (bar) Pressure (bar)   Constr. rmsd
   -2.21010e+02    3.27231e+01    0.00000e+00

           Step           Time
       12015000    24030.00000

   Energies (kJ/mol)
        G96Bond       G96Angle    Proper Dih.  Improper Dih.          LJ-14
    2.27088e+03    3.60186e+03    2.79433e+03    1.12316e+03   -3.32353e+02
     Coulomb-14        LJ (SR)  Disper. corr.   Coulomb (SR)   Coul. recip.
    2.83922e+04    1.24197e+05   -7.46607e+03   -9.41281e+05    5.35590e+03
      Potential    Kinetic En.   Total Energy  Conserved En.    Temperature
   -7.81344e+05    1.36478e+05   -6.44866e+05   -5.92405e+05    2.97212e+02
 Pres. DC (bar) Pressure (bar)   Constr. rmsd
   -2.20926e+02   -5.47867e+00    0.00000e+00

           Step           Time
       12020000    24040.00000

   Energies (kJ/mol)
        G96Bond       G96Angle    Proper Dih.  Improper Dih.          LJ-14
    2.37914e+03    3.72198e+03    2.88006e+03    1.09213e+03   -2.61686e+02
     Coulomb-14        LJ (SR)  Disper. corr.   Coulomb (SR)   Coul. recip.
    2.83480e+04    1.25001e+05   -7.47128e+03   -9.40971e+05    5.15826e+03
      Potential    Kinetic En.   Total Energy  Conserved En.    Temperature
   -7.80124e+05    1.38302e+05   -6.41821e+05   -5.92389e+05    3.01184e+02
 Pres. DC (bar) Pressure (bar)   Constr. rmsd
   -2.21234e+02    1.96544e+02    0.00000e+00

           Step           Time
       12025000    24050.00000

   Energies (kJ/mol)
        G96Bond       G96Angle    Proper Dih.  Improper Dih.          LJ-14
    2.29799e+03    3.73581e+03    2.71460e+03    1.07818e+03   -2.41506e+02
     Coulomb-14        LJ (SR)  Disper. corr.   Coulomb (SR)   Coul. recip.
    2.83477e+04    1.23815e+05   -7.44565e+03   -9.39816e+05    5.47989e+03
      Potential    Kinetic En.   Total Energy  Conserved En.    Temperature
   -7.80034e+05    1.37230e+05   -6.42804e+05   -5.92382e+05    2.98850e+02
 Pres. DC (bar) Pressure (bar)   Constr. rmsd
   -2.19720e+02    4.88614e+01    0.00000e+00

           Step           Time
       12030000    24060.00000

   Energies (kJ/mol)
        G96Bond       G96Angle    Proper Dih.  Improper Dih.          LJ-14
    2.29058e+03    3.64356e+03    2.74303e+03    1.13536e+03   -3.20146e+02
     Coulomb-14        LJ (SR)  Disper. corr.   Coulomb (SR)   Coul. recip.
    2.84728e+04    1.22487e+05   -7.44873e+03   -9.39082e+05    5.18693e+03
      Potential    Kinetic En.   Total Energy  Conserved En.    Temperature
   -7.80892e+05    1.37356e+05   -6.43536e+05   -5.92375e+05    2.99124e+02
 Pres. DC (bar) Pressure (bar)   Constr. rmsd
   -2.19902e+02   -2.11635e+02    0.00000e+00

           Step           Time
       12035000    24070.00000

   Energies (kJ/mol)
        G96Bond       G96Angle    Proper Dih.  Improper Dih.          LJ-14
    2.43097e+03    3.63391e+03    2.82094e+03    1.04328e+03   -3.35451e+02
     Coulomb-14        LJ (SR)  Disper. corr.   Coulomb (SR)   Coul. recip.
    2.86200e+04    1.24030e+05   -7.46633e+03   -9.39463e+05    5.31808e+03
      Potential    Kinetic En.   Total Energy  Conserved En.    Temperature
   -7.79368e+05    1.38026e+05   -6.41341e+05   -5.92334e+05    3.00583e+02
 Pres. DC (bar) Pressure (bar)   Constr. rmsd
   -2.20941e+02    2.52930e+01    0.00000e+00

           Step           Time
       12040000    24080.00000

   Energies (kJ/mol)
        G96Bond       G96Angle    Proper Dih.  Improper Dih.          LJ-14
    2.30431e+03    3.48061e+03    2.71944e+03    1.05050e+03   -2.98312e+02
     Coulomb-14        LJ (SR)  Disper. corr.   Coulomb (SR)   Coul. recip.
    2.84498e+04    1.23513e+05   -7.49508e+03   -9.41460e+05    5.29448e+03
      Potential    Kinetic En.   Total Energy  Conserved En.    Temperature
   -7.82442e+05    1.37243e+05   -6.45199e+05   -5.92348e+05    2.98876e+02
 Pres. DC (bar) Pressure (bar)   Constr. rmsd
   -2.22644e+02   -2.46102e+01    0.00000e+00

           Step           Time
       12045000    24090.00000

   Energies (kJ/mol)
        G96Bond       G96Angle    Proper Dih.  Improper Dih.          LJ-14
    2.33937e+03    3.60460e+03    2.78635e+03    1.09809e+03   -2.46624e+02
     Coulomb-14        LJ (SR)  Disper. corr.   Coulomb (SR)   Coul. recip.
    2.85038e+04    1.23564e+05   -7.45860e+03   -9.39627e+05    5.37999e+03
      Potential    Kinetic En.   Total Energy  Conserved En.    Temperature
   -7.80055e+05    1.38194e+05   -6.41861e+05   -5.92330e+05    3.00949e+02
 Pres. DC (bar) Pressure (bar)   Constr. rmsd
   -2.20484e+02   -6.72939e+01    0.00000e+00

           Step           Time
       12050000    24100.00000

   Energies (kJ/mol)
        G96Bond       G96Angle    Proper Dih.  Improper Dih.          LJ-14
    2.37117e+03    3.70371e+03    2.75353e+03    1.10356e+03   -2.87084e+02
     Coulomb-14        LJ (SR)  Disper. corr.   Coulomb (SR)   Coul. recip.
    2.83696e+04    1.25131e+05   -7.46591e+03   -9.42201e+05    5.36616e+03
      Potential    Kinetic En.   Total Energy  Conserved En.    Temperature
   -7.81156e+05    1.37215e+05   -6.43941e+05   -5.92282e+05    2.98816e+02
 Pres. DC (bar) Pressure (bar)   Constr. rmsd
   -2.20916e+02    1.69509e+02    0.00000e+00

           Step           Time
       12055000    24110.00000

   Energies (kJ/mol)
        G96Bond       G96Angle    Proper Dih.  Improper Dih.          LJ-14
    2.39380e+03    3.59349e+03    2.78998e+03    1.12113e+03   -2.89319e+02
     Coulomb-14        LJ (SR)  Disper. corr.   Coulomb (SR)   Coul. recip.
    2.83042e+04    1.24122e+05   -7.45245e+03   -9.40902e+05    5.27766e+03
      Potential    Kinetic En.   Total Energy  Conserved En.    Temperature
   -7.81042e+05    1.37821e+05   -6.43221e+05   -5.92272e+05    3.00137e+02
 Pres. DC (bar) Pressure (bar)   Constr. rmsd
   -2.20122e+02   -1.91935e+01    0.00000e+00

           Step           Time
       12060000    24120.00000

   Energies (kJ/mol)
        G96Bond       G96Angle    Proper Dih.  Improper Dih.          LJ-14
    2.34509e+03    3.72180e+03    2.81257e+03    1.14157e+03   -2.13553e+02
     Coulomb-14        LJ (SR)  Disper. corr.   Coulomb (SR)   Coul. recip.
    2.85365e+04    1.24450e+05   -7.49228e+03   -9.42015e+05    5.28261e+03
      Potential    Kinetic En.   Total Energy  Conserved En.    Temperature
   -7.81431e+05    1.37567e+05   -6.43864e+05   -5.92253e+05    2.99583e+02
 Pres. DC (bar) Pressure (bar)   Constr. rmsd
   -2.22478e+02    2.36467e+02    0.00000e+00

           Step           Time
       12065000    24130.00000

   Energies (kJ/mol)
        G96Bond       G96Angle    Proper Dih.  Improper Dih.          LJ-14
    2.42892e+03    3.67245e+03    2.76672e+03    1.04935e+03   -2.62973e+02
     Coulomb-14        LJ (SR)  Disper. corr.   Coulomb (SR)   Coul. recip.
    2.83295e+04    1.23465e+05   -7.46216e+03   -9.40862e+05    5.30274e+03
      Potential    Kinetic En.   Total Energy  Conserved En.    Temperature
   -7.81572e+05    1.37243e+05   -6.44329e+05   -5.92198e+05    2.98877e+02
 Pres. DC (bar) Pressure (bar)   Constr. rmsd
   -2.20695e+02   -1.57857e+02    0.00000e+00

           Step           Time
       12070000    24140.00000

   Energies (kJ/mol)
        G96Bond       G96Angle    Proper Dih.  Improper Dih.          LJ-14
    2.27534e+03    3.71571e+03    2.78148e+03    9.91761e+02   -2.45988e+02
     Coulomb-14        LJ (SR)  Disper. corr.   Coulomb (SR)   Coul. recip.
    2.82863e+04    1.23166e+05   -7.46449e+03   -9.39705e+05    5.19793e+03
      Potential    Kinetic En.   Total Energy  Conserved En.    Temperature
   -7.81001e+05    1.37187e+05   -6.43815e+05   -5.92220e+05    2.98754e+02
 Pres. DC (bar) Pressure (bar)   Constr. rmsd
   -2.20833e+02    5.70061e+01    0.00000e+00

           Step           Time
       12075000    24150.00000

   Energies (kJ/mol)
        G96Bond       G96Angle    Proper Dih.  Improper Dih.          LJ-14
    2.31561e+03    3.50790e+03    2.81440e+03    1.08276e+03   -3.02731e+02
     Coulomb-14        LJ (SR)  Disper. corr.   Coulomb (SR)   Coul. recip.
    2.83788e+04    1.23198e+05   -7.47706e+03   -9.40377e+05    5.32598e+03
      Potential    Kinetic En.   Total Energy  Conserved En.    Temperature
   -7.81534e+05    1.37566e+05   -6.43968e+05   -5.92193e+05    2.99582e+02
 Pres. DC (bar) Pressure (bar)   Constr. rmsd
   -2.21575e+02   -1.11773e+02    0.00000e+00

           Step           Time
       12080000    24160.00000

   Energies (kJ/mol)
        G96Bond       G96Angle    Proper Dih.  Improper Dih.          LJ-14
    2.34413e+03    3.57001e+03    2.72286e+03    1.00192e+03   -2.63571e+02
     Coulomb-14        LJ (SR)  Disper. corr.   Coulomb (SR)   Coul. recip.
    2.84300e+04    1.21984e+05   -7.45861e+03   -9.38813e+05    5.26683e+03
      Potential    Kinetic En.   Total Energy  Conserved En.    Temperature
   -7.81216e+05    1.37718e+05   -6.43498e+05   -5.92195e+05    2.99912e+02
 Pres. DC (bar) Pressure (bar)   Constr. rmsd
   -2.20485e+02   -1.95679e+02    0.00000e+00

           Step           Time
       12085000    24170.00000

   Energies (kJ/mol)
        G96Bond       G96Angle    Proper Dih.  Improper Dih.          LJ-14
    2.36106e+03    3.68924e+03    2.72195e+03    9.99794e+02   -2.34037e+02
     Coulomb-14        LJ (SR)  Disper. corr.   Coulomb (SR)   Coul. recip.
    2.85386e+04    1.25170e+05   -7.47204e+03   -9.42283e+05    5.29373e+03
      Potential    Kinetic En.   Total Energy  Conserved En.    Temperature
   -7.81214e+05    1.37231e+05   -6.43983e+05   -5.92176e+05    2.98852e+02
 Pres. DC (bar) Pressure (bar)   Constr. rmsd
   -2.21279e+02    1.15994e+02    0.00000e+00

           Step           Time
       12090000    24180.00000

   Energies (kJ/mol)
        G96Bond       G96Angle    Proper Dih.  Improper Dih.          LJ-14
    2.29018e+03    3.70688e+03    2.76980e+03    1.03905e+03   -3.22627e+02
     Coulomb-14        LJ (SR)  Disper. corr.   Coulomb (SR)   Coul. recip.
    2.84837e+04    1.22900e+05   -7.43643e+03   -9.40139e+05    5.23192e+03
      Potential    Kinetic En.   Total Energy  Conserved En.    Temperature
   -7.81476e+05    1.37720e+05   -6.43757e+05   -5.92186e+05    2.99915e+02
 Pres. DC (bar) Pressure (bar)   Constr. rmsd
   -2.19177e+02   -1.98483e+02    0.00000e+00

           Step           Time
       12095000    24190.00000

   Energies (kJ/mol)
        G96Bond       G96Angle    Proper Dih.  Improper Dih.          LJ-14
    2.38774e+03    3.50557e+03    2.77399e+03    1.08283e+03   -2.26840e+02
     Coulomb-14        LJ (SR)  Disper. corr.   Coulomb (SR)   Coul. recip.
    2.84079e+04    1.25065e+05   -7.46969e+03   -9.42488e+05    5.21439e+03
      Potential    Kinetic En.   Total Energy  Conserved En.    Temperature
   -7.81747e+05    1.38697e+05   -6.43050e+05   -5.92142e+05    3.02044e+02
 Pres. DC (bar) Pressure (bar)   Constr. rmsd
   -2.21140e+02    1.82383e+02    0.00000e+00

           Step           Time
       12100000    24200.00000

   Energies (kJ/mol)
        G96Bond       G96Angle    Proper Dih.  Improper Dih.          LJ-14
    2.29128e+03    3.68941e+03    2.72818e+03    1.12449e+03   -2.89041e+02
     Coulomb-14        LJ (SR)  Disper. corr.   Coulomb (SR)   Coul. recip.
    2.84417e+04    1.26496e+05   -7.48887e+03   -9.43433e+05    5.21917e+03
      Potential    Kinetic En.   Total Energy  Conserved En.    Temperature
   -7.81221e+05    1.38053e+05   -6.43168e+05   -5.92096e+05    3.00642e+02
 Pres. DC (bar) Pressure (bar)   Constr. rmsd
   -2.22275e+02    2.87496e+02    0.00000e+00

           Step           Time
       12105000    24210.00000

   Energies (kJ/mol)
        G96Bond       G96Angle    Proper Dih.  Improper Dih.          LJ-14
    2.39482e+03    3.52830e+03    2.74320e+03    1.01929e+03   -2.93032e+02
     Coulomb-14        LJ (SR)  Disper. corr.   Coulomb (SR)   Coul. recip.
    2.83152e+04    1.23751e+05   -7.45433e+03   -9.40378e+05    5.27072e+03
      Potential    Kinetic En.   Total Energy  Conserved En.    Temperature
   -7.81103e+05    1.37530e+05   -6.43573e+05   -5.92084e+05    2.99502e+02
 Pres. DC (bar) Pressure (bar)   Constr. rmsd
   -2.20232e+02   -1.18559e+02    0.00000e+00

           Step           Time
       12110000    24220.00000

   Energies (kJ/mol)
        G96Bond       G96Angle    Proper Dih.  Improper Dih.          LJ-14
    2.31294e+03    3.67041e+03    2.76628e+03    1.13005e+03   -2.71934e+02
     Coulomb-14        LJ (SR)  Disper. corr.   Coulomb (SR)   Coul. recip.
    2.84881e+04    1.23636e+05   -7.47254e+03   -9.39852e+05    5.31983e+03
      Potential    Kinetic En.   Total Energy  Conserved En.    Temperature
   -7.80272e+05    1.38041e+05   -6.42232e+05   -5.92098e+05    3.00614e+02
 Pres. DC (bar) Pressure (bar)   Constr. rmsd
   -2.21308e+02    9.19200e+01    0.00000e+00

           Step           Time
       12115000    24230.00000

   Energies (kJ/mol)
        G96Bond       G96Angle    Proper Dih.  Improper Dih.          LJ-14
    2.44354e+03    3.58443e+03    2.85255e+03    1.06827e+03   -3.64373e+02
     Coulomb-14        LJ (SR)  Disper. corr.   Coulomb (SR)   Coul. recip.
    2.81624e+04    1.24831e+05   -7.45513e+03   -9.40090e+05    5.26282e+03
      Potential    Kinetic En.   Total Energy  Conserved En.    Temperature
   -7.79704e+05    1.37809e+05   -6.41895e+05   -5.92089e+05    3.00110e+02
 Pres. DC (bar) Pressure (bar)   Constr. rmsd
   -2.20279e+02    1.09784e+02    0.00000e+00

           Step           Time
       12120000    24240.00000

   Energies (kJ/mol)
        G96Bond       G96Angle    Proper Dih.  Improper Dih.          LJ-14
    2.34445e+03    3.57723e+03    2.61905e+03    1.09403e+03   -1.91450e+02
     Coulomb-14        LJ (SR)  Disper. corr.   Coulomb (SR)   Coul. recip.
    2.86897e+04    1.24971e+05   -7.49198e+03   -9.43227e+05    5.19344e+03
      Potential    Kinetic En.   Total Energy  Conserved En.    Temperature
   -7.82421e+05    1.37513e+05   -6.44908e+05   -5.92058e+05    2.99465e+02
 Pres. DC (bar) Pressure (bar)   Constr. rmsd
   -2.22460e+02    1.65400e+02    0.00000e+00

           Step           Time
       12125000    24250.00000

   Energies (kJ/mol)
        G96Bond       G96Angle    Proper Dih.  Improper Dih.          LJ-14
    2.50181e+03    3.63449e+03    2.65048e+03    1.11707e+03   -2.91468e+02
     Coulomb-14        LJ (SR)  Disper. corr.   Coulomb (SR)   Coul. recip.
    2.84250e+04    1.24761e+05   -7.49990e+03   -9.41981e+05    5.27450e+03
      Potential    Kinetic En.   Total Energy  Conserved En.    Temperature
   -7.81408e+05    1.38832e+05   -6.42576e+05   -5.92048e+05    3.02338e+02
 Pres. DC (bar) Pressure (bar)   Constr. rmsd
   -2.22930e+02    1.11075e+02    0.00000e+00

           Step           Time
       12130000    24260.00000

   Energies (kJ/mol)
        G96Bond       G96Angle    Proper Dih.  Improper Dih.          LJ-14
    2.37333e+03    3.59992e+03    2.67193e+03    1.13821e+03   -3.05115e+02
     Coulomb-14        LJ (SR)  Disper. corr.   Coulomb (SR)   Coul. recip.
    2.87396e+04    1.22489e+05   -7.43927e+03   -9.39085e+05    5.27928e+03
      Potential    Kinetic En.   Total Energy  Conserved En.    Temperature
   -7.80538e+05    1.38395e+05   -6.42143e+05   -5.92025e+05    3.01386e+02
 Pres. DC (bar) Pressure (bar)   Constr. rmsd
   -2.19344e+02   -1.90207e+02    0.00000e+00

           Step           Time
       12135000    24270.00000

   Energies (kJ/mol)
        G96Bond       G96Angle    Proper Dih.  Improper Dih.          LJ-14
    2.29526e+03    3.59223e+03    2.81698e+03    1.14639e+03   -2.96533e+02
     Coulomb-14        LJ (SR)  Disper. corr.   Coulomb (SR)   Coul. recip.
    2.84850e+04    1.23272e+05   -7.50462e+03   -9.39977e+05    5.35199e+03
      Potential    Kinetic En.   Total Energy  Conserved En.    Temperature
   -7.80819e+05    1.37922e+05   -6.42897e+05   -5.92016e+05    3.00357e+02
 Pres. DC (bar) Pressure (bar)   Constr. rmsd
   -2.23210e+02    3.78486e+01    0.00000e+00

           Step           Time
       12140000    24280.00000

   Energies (kJ/mol)
        G96Bond       G96Angle    Proper Dih.  Improper Dih.          LJ-14
    2.46388e+03    3.74786e+03    2.83269e+03    1.11965e+03   -3.04309e+02
     Coulomb-14        LJ (SR)  Disper. corr.   Coulomb (SR)   Coul. recip.
    2.86119e+04    1.22107e+05   -7.45195e+03   -9.39331e+05    5.35521e+03
      Potential    Kinetic En.   Total Energy  Conserved En.    Temperature
   -7.80849e+05    1.37914e+05   -6.42935e+05   -5.91946e+05    3.00339e+02
 Pres. DC (bar) Pressure (bar)   Constr. rmsd
   -2.20092e+02   -1.50428e+02    0.00000e+00

           Step           Time
       12145000    24290.00000

   Energies (kJ/mol)
        G96Bond       G96Angle    Proper Dih.  Improper Dih.          LJ-14
    2.35315e+03    3.61154e+03    2.88450e+03    1.08835e+03   -2.26628e+02
     Coulomb-14        LJ (SR)  Disper. corr.   Coulomb (SR)   Coul. recip.
    2.85344e+04    1.24116e+05   -7.45306e+03   -9.40955e+05    5.24484e+03
      Potential    Kinetic En.   Total Energy  Conserved En.    Temperature
   -7.80803e+05    1.37423e+05   -6.43380e+05   -5.91933e+05    2.99268e+02
 Pres. DC (bar) Pressure (bar)   Constr. rmsd
   -2.20157e+02   -3.55628e+01    0.00000e+00

           Step           Time
       12150000    24300.00000

   Energies (kJ/mol)
        G96Bond       G96Angle    Proper Dih.  Improper Dih.          LJ-14
    2.34208e+03    3.71177e+03    2.70357e+03    1.13524e+03   -3.84234e+02
     Coulomb-14        LJ (SR)  Disper. corr.   Coulomb (SR)   Coul. recip.
    2.85811e+04    1.24025e+05   -7.48583e+03   -9.41561e+05    5.22877e+03
      Potential    Kinetic En.   Total Energy  Conserved En.    Temperature
   -7.81704e+05    1.37635e+05   -6.44068e+05   -5.91901e+05    2.99731e+02
 Pres. DC (bar) Pressure (bar)   Constr. rmsd
   -2.22095e+02    5.28385e+01    0.00000e+00

           Step           Time
       12155000    24310.00000

   Energies (kJ/mol)
        G96Bond       G96Angle    Proper Dih.  Improper Dih.          LJ-14
    2.11891e+03    3.54673e+03    2.77956e+03    1.10426e+03   -2.87791e+02
     Coulomb-14        LJ (SR)  Disper. corr.   Coulomb (SR)   Coul. recip.
    2.85890e+04    1.22356e+05   -7.46355e+03   -9.39618e+05    5.33108e+03
      Potential    Kinetic En.   Total Energy  Conserved En.    Temperature
   -7.81544e+05    1.36217e+05   -6.45328e+05   -5.91886e+05    2.96642e+02
 Pres. DC (bar) Pressure (bar)   Constr. rmsd
   -2.20777e+02   -1.43843e+02    0.00000e+00

           Step           Time
       12160000    24320.00000

   Energies (kJ/mol)
        G96Bond       G96Angle    Proper Dih.  Improper Dih.          LJ-14
    2.34344e+03    3.69706e+03    2.75390e+03    1.02871e+03   -3.05815e+02
     Coulomb-14        LJ (SR)  Disper. corr.   Coulomb (SR)   Coul. recip.
    2.85165e+04    1.23385e+05   -7.46617e+03   -9.39351e+05    5.25923e+03
      Potential    Kinetic En.   Total Energy  Conserved En.    Temperature
   -7.80138e+05    1.38169e+05   -6.41969e+05   -5.91861e+05    3.00894e+02
 Pres. DC (bar) Pressure (bar)   Constr. rmsd
   -2.20932e+02   -5.14548e+00    0.00000e+00

           Step           Time
       12165000    24330.00000

   Energies (kJ/mol)
        G96Bond       G96Angle    Proper Dih.  Improper Dih.          LJ-14
    2.46953e+03    3.75349e+03    2.73740e+03    1.09488e+03   -2.07231e+02
     Coulomb-14        LJ (SR)  Disper. corr.   Coulomb (SR)   Coul. recip.
    2.86364e+04    1.24047e+05   -7.47718e+03   -9.40862e+05    5.26719e+03
      Potential    Kinetic En.   Total Energy  Conserved En.    Temperature
   -7.80540e+05    1.38775e+05   -6.41765e+05   -5.91827e+05    3.02214e+02
 Pres. DC (bar) Pressure (bar)   Constr. rmsd
   -2.21583e+02    5.34319e+01    0.00000e+00

           Step           Time
       12170000    24340.00000

   Energies (kJ/mol)
        G96Bond       G96Angle    Proper Dih.  Improper Dih.          LJ-14
    2.37038e+03    3.60279e+03    2.79652e+03    1.06960e+03   -3.05160e+02
     Coulomb-14        LJ (SR)  Disper. corr.   Coulomb (SR)   Coul. recip.
    2.85673e+04    1.23902e+05   -7.45315e+03   -9.40184e+05    5.27194e+03
      Potential    Kinetic En.   Total Energy  Conserved En.    Temperature
   -7.80361e+05    1.36831e+05   -6.43530e+05   -5.91814e+05    2.97980e+02
 Pres. DC (bar) Pressure (bar)   Constr. rmsd
   -2.20163e+02    4.53817e+01    0.00000e+00

           Step           Time
       12175000    24350.00000

   Energies (kJ/mol)
        G96Bond       G96Angle    Proper Dih.  Improper Dih.          LJ-14
    2.24003e+03    3.43571e+03    2.79114e+03    9.81008e+02   -2.74463e+02
     Coulomb-14        LJ (SR)  Disper. corr.   Coulomb (SR)   Coul. recip.
    2.85746e+04    1.23248e+05   -7.44597e+03   -9.41319e+05    5.28777e+03
      Potential    Kinetic En.   Total Energy  Conserved En.    Temperature
   -7.82481e+05    1.36636e+05   -6.45845e+05   -5.91812e+05    2.97555e+02
 Pres. DC (bar) Pressure (bar)   Constr. rmsd
   -2.19739e+02   -9.11091e+01    0.00000e+00

           Step           Time
       12180000    24360.00000

   Energies (kJ/mol)
        G96Bond       G96Angle    Proper Dih.  Improper Dih.          LJ-14
    2.24113e+03    3.72050e+03    2.83720e+03    1.15731e+03   -3.25758e+02
     Coulomb-14        LJ (SR)  Disper. corr.   Coulomb (SR)   Coul. recip.
    2.84826e+04    1.24925e+05   -7.47082e+03   -9.43562e+05    5.23371e+03
      Potential    Kinetic En.   Total Energy  Conserved En.    Temperature
   -7.82761e+05    1.37455e+05   -6.45306e+05   -5.91799e+05    2.99339e+02
 Pres. DC (bar) Pressure (bar)   Constr. rmsd
   -2.21206e+02    1.03818e+02    0.00000e+00

           Step           Time
       12185000    24370.00000

   Energies (kJ/mol)
        G96Bond       G96Angle    Proper Dih.  Improper Dih.          LJ-14
    2.30145e+03    3.40712e+03    2.70864e+03    1.07101e+03   -2.35389e+02
     Coulomb-14        LJ (SR)  Disper. corr.   Coulomb (SR)   Coul. recip.
    2.87090e+04    1.23652e+05   -7.43418e+03   -9.40441e+05    5.23774e+03
      Potential    Kinetic En.   Total Energy  Conserved En.    Temperature
   -7.81023e+05    1.36930e+05   -6.44093e+05   -5.91788e+05    2.98196e+02
 Pres. DC (bar) Pressure (bar)   Constr. rmsd
   -2.19045e+02   -1.31903e+02    0.00000e+00

           Step           Time
       12190000    24380.00000

   Energies (kJ/mol)
        G96Bond       G96Angle    Proper Dih.  Improper Dih.          LJ-14
    2.32693e+03    3.80276e+03    2.75827e+03    1.03401e+03   -2.97979e+02
     Coulomb-14        LJ (SR)  Disper. corr.   Coulomb (SR)   Coul. recip.
    2.84900e+04    1.24681e+05   -7.44658e+03   -9.41242e+05    5.30762e+03
      Potential    Kinetic En.   Total Energy  Conserved En.    Temperature
   -7.80587e+05    1.37315e+05   -6.43272e+05   -5.91734e+05    2.99033e+02
 Pres. DC (bar) Pressure (bar)   Constr. rmsd
   -2.19775e+02    1.06597e+02    0.00000e+00

           Step           Time
       12195000    24390.00000

   Energies (kJ/mol)
        G96Bond       G96Angle    Proper Dih.  Improper Dih.          LJ-14
    2.36015e+03    3.56427e+03    2.76890e+03    1.08624e+03   -3.46374e+02
     Coulomb-14        LJ (SR)  Disper. corr.   Coulomb (SR)   Coul. recip.
    2.84914e+04    1.25823e+05   -7.49015e+03   -9.44257e+05    5.19212e+03
      Potential    Kinetic En.   Total Energy  Conserved En.    Temperature
   -7.82807e+05    1.38000e+05   -6.44807e+05   -5.91719e+05    3.00525e+02
 Pres. DC (bar) Pressure (bar)   Constr. rmsd
   -2.22352e+02    1.03052e+02    0.00000e+00

           Step           Time
       12200000    24400.00000

   Energies (kJ/mol)
        G96Bond       G96Angle    Proper Dih.  Improper Dih.          LJ-14
    2.34252e+03    3.69824e+03    2.72486e+03    1.07332e+03   -2.93187e+02
     Coulomb-14        LJ (SR)  Disper. corr.   Coulomb (SR)   Coul. recip.
    2.84489e+04    1.24194e+05   -7.46158e+03   -9.42052e+05    5.21445e+03
      Potential    Kinetic En.   Total Energy  Conserved En.    Temperature
   -7.82111e+05    1.37723e+05   -6.44388e+05   -5.91682e+05    2.99922e+02
 Pres. DC (bar) Pressure (bar)   Constr. rmsd
   -2.20661e+02    3.10901e+01    0.00000e+00

           Step           Time
       12205000    24410.00000

   Energies (kJ/mol)
        G96Bond       G96Angle    Proper Dih.  Improper Dih.          LJ-14
    2.33040e+03    3.84794e+03    2.80477e+03    1.14884e+03   -2.93782e+02
     Coulomb-14        LJ (SR)  Disper. corr.   Coulomb (SR)   Coul. recip.
    2.84301e+04    1.24717e+05   -7.48885e+03   -9.42728e+05    5.27913e+03
      Potential    Kinetic En.   Total Energy  Conserved En.    Temperature
   -7.81952e+05    1.37464e+05   -6.44488e+05   -5.91673e+05    2.99359e+02
 Pres. DC (bar) Pressure (bar)   Constr. rmsd
   -2.22274e+02    9.17889e+01    0.00000e+00

           Step           Time
       12210000    24420.00000

   Energies (kJ/mol)
        G96Bond       G96Angle    Proper Dih.  Improper Dih.          LJ-14
    2.31616e+03    3.70849e+03    2.71458e+03    1.14514e+03   -3.30703e+02
     Coulomb-14        LJ (SR)  Disper. corr.   Coulomb (SR)   Coul. recip.
    2.86607e+04    1.24349e+05   -7.47049e+03   -9.40646e+05    5.49130e+03
      Potential    Kinetic En.   Total Energy  Conserved En.    Temperature
   -7.80062e+05    1.38837e+05   -6.41225e+05   -5.91659e+05    3.02348e+02
 Pres. DC (bar) Pressure (bar)   Constr. rmsd
   -2.21187e+02    1.02898e+02    0.00000e+00

           Step           Time
       12215000    24430.00000

   Energies (kJ/mol)
        G96Bond       G96Angle    Proper Dih.  Improper Dih.          LJ-14
    2.36465e+03    3.61062e+03    2.70105e+03    9.60178e+02   -2.59094e+02
     Coulomb-14        LJ (SR)  Disper. corr.   Coulomb (SR)   Coul. recip.
    2.85873e+04    1.23091e+05   -7.47424e+03   -9.40119e+05    5.20766e+03
      Potential    Kinetic En.   Total Energy  Conserved En.    Temperature
   -7.81330e+05    1.36950e+05   -6.44380e+05   -5.91624e+05    2.98238e+02
 Pres. DC (bar) Pressure (bar)   Constr. rmsd
   -2.21409e+02   -1.44852e+02    0.00000e+00

           Step           Time
       12220000    24440.00000

   Energies (kJ/mol)
        G96Bond       G96Angle    Proper Dih.  Improper Dih.          LJ-14
    2.23986e+03    3.47910e+03    2.83048e+03    1.09713e+03   -1.81197e+02
     Coulomb-14        LJ (SR)  Disper. corr.   Coulomb (SR)   Coul. recip.
    2.84566e+04    1.25587e+05   -7.46650e+03   -9.42313e+05    5.18373e+03
      Potential    Kinetic En.   Total Energy  Conserved En.    Temperature
   -7.81088e+05    1.38597e+05   -6.42490e+05   -5.91643e+05    3.01827e+02
 Pres. DC (bar) Pressure (bar)   Constr. rmsd
   -2.20951e+02    2.62883e+02    0.00000e+00

           Step           Time
       12225000    24450.00000

   Energies (kJ/mol)
        G96Bond       G96Angle    Proper Dih.  Improper Dih.          LJ-14
    2.38234e+03    3.65756e+03    2.77925e+03    1.11109e+03   -2.34146e+02
     Coulomb-14        LJ (SR)  Disper. corr.   Coulomb (SR)   Coul. recip.
    2.84537e+04    1.22863e+05   -7.47068e+03   -9.39028e+05    5.13851e+03
      Potential    Kinetic En.   Total Energy  Conserved En.    Temperature
   -7.80347e+05    1.38333e+05   -6.42015e+05   -5.91603e+05    3.01250e+02
 Pres. DC (bar) Pressure (bar)   Constr. rmsd
   -2.21198e+02    3.77762e+01    0.00000e+00

           Step           Time
       12230000    24460.00000

   Energies (kJ/mol)
        G96Bond       G96Angle    Proper Dih.  Improper Dih.          LJ-14
    2.42279e+03    3.73461e+03    2.77809e+03    1.08494e+03   -2.77287e+02
     Coulomb-14        LJ (SR)  Disper. corr.   Coulomb (SR)   Coul. recip.
    2.85115e+04    1.22633e+05   -7.44383e+03   -9.38671e+05    5.24690e+03
      Potential    Kinetic En.   Total Energy  Conserved En.    Temperature
   -7.79980e+05    1.38081e+05   -6.41899e+05   -5.91561e+05    3.00702e+02
 Pres. DC (bar) Pressure (bar)   Constr. rmsd
   -2.19613e+02   -9.34921e+01    0.00000e+00

           Step           Time
       12235000    24470.00000

   Energies (kJ/mol)
        G96Bond       G96Angle    Proper Dih.  Improper Dih.          LJ-14
    2.31876e+03    3.57291e+03    2.79943e+03    9.88979e+02   -2.61677e+02
     Coulomb-14        LJ (SR)  Disper. corr.   Coulomb (SR)   Coul. recip.
    2.85269e+04    1.25506e+05   -7.46165e+03   -9.41653e+05    5.26521e+03
      Potential    Kinetic En.   Total Energy  Conserved En.    Temperature
   -7.80398e+05    1.37646e+05   -6.42752e+05   -5.91571e+05    2.99755e+02
 Pres. DC (bar) Pressure (bar)   Constr. rmsd
   -2.20664e+02    1.99478e+02    0.00000e+00

           Step           Time
       12240000    24480.00000

   Energies (kJ/mol)
        G96Bond       G96Angle    Proper Dih.  Improper Dih.          LJ-14
    2.30725e+03    3.81500e+03    2.77664e+03    1.04743e+03   -2.71695e+02
     Coulomb-14        LJ (SR)  Disper. corr.   Coulomb (SR)   Coul. recip.
    2.82485e+04    1.23830e+05   -7.46929e+03   -9.40172e+05    5.24028e+03
      Potential    Kinetic En.   Total Energy  Conserved En.    Temperature
   -7.80648e+05    1.37965e+05   -6.42683e+05   -5.91572e+05    3.00449e+02
 Pres. DC (bar) Pressure (bar)   Constr. rmsd
   -2.21116e+02    5.42433e+01    0.00000e+00

           Step           Time
       12245000    24490.00000

   Energies (kJ/mol)
        G96Bond       G96Angle    Proper Dih.  Improper Dih.          LJ-14
    2.37934e+03    3.64312e+03    2.68301e+03    1.05576e+03   -2.57946e+02
     Coulomb-14        LJ (SR)  Disper. corr.   Coulomb (SR)   Coul. recip.
    2.84621e+04    1.23996e+05   -7.43675e+03   -9.40906e+05    5.33171e+03
      Potential    Kinetic En.   Total Energy  Conserved En.    Temperature
   -7.81050e+05    1.37668e+05   -6.43382e+05   -5.91525e+05    2.99802e+02
 Pres. DC (bar) Pressure (bar)   Constr. rmsd
   -2.19196e+02   -5.05648e+01    0.00000e+00

           Step           Time
       12250000    24500.00000

   Energies (kJ/mol)
        G96Bond       G96Angle    Proper Dih.  Improper Dih.          LJ-14
    2.36080e+03    3.64422e+03    2.74138e+03    1.08598e+03   -2.34609e+02
     Coulomb-14        LJ (SR)  Disper. corr.   Coulomb (SR)   Coul. recip.
    2.83418e+04    1.23508e+05   -7.47182e+03   -9.39026e+05    5.23467e+03
      Potential    Kinetic En.   Total Energy  Conserved En.    Temperature
   -7.79815e+05    1.38700e+05   -6.41116e+05   -5.91513e+05    3.02049e+02
 Pres. DC (bar) Pressure (bar)   Constr. rmsd
   -2.21265e+02    3.41191e+01    0.00000e+00

           Step           Time
       12255000    24510.00000

   Energies (kJ/mol)
        G96Bond       G96Angle    Proper Dih.  Improper Dih.          LJ-14
    2.20580e+03    3.68002e+03    2.78656e+03    1.05970e+03   -3.09765e+02
     Coulomb-14        LJ (SR)  Disper. corr.   Coulomb (SR)   Coul. recip.
    2.86148e+04    1.25084e+05   -7.46048e+03   -9.42198e+05    5.32407e+03
      Potential    Kinetic En.   Total Energy  Conserved En.    Temperature
   -7.81213e+05    1.37979e+05   -6.43235e+05   -5.91483e+05    3.00480e+02
 Pres. DC (bar) Pressure (bar)   Constr. rmsd
   -2.20595e+02    5.67693e+01    0.00000e+00

           Step           Time
       12260000    24520.00000

   Energies (kJ/mol)
        G96Bond       G96Angle    Proper Dih.  Improper Dih.          LJ-14
    2.34606e+03    3.76125e+03    2.83621e+03    1.07436e+03   -3.50951e+02
     Coulomb-14        LJ (SR)  Disper. corr.   Coulomb (SR)   Coul. recip.
    2.83817e+04    1.24030e+05   -7.47618e+03   -9.40528e+05    5.42879e+03
      Potential    Kinetic En.   Total Energy  Conserved En.    Temperature
   -7.80497e+05    1.38492e+05   -6.42004e+05   -5.91429e+05    3.01598e+02
 Pres. DC (bar) Pressure (bar)   Constr. rmsd
   -2.21524e+02   -1.05616e+02    0.00000e+00

           Step           Time
       12265000    24530.00000

   Energies (kJ/mol)
        G96Bond       G96Angle    Proper Dih.  Improper Dih.          LJ-14
    2.37980e+03    3.76551e+03    2.87949e+03    1.15302e+03   -3.57451e+02
     Coulomb-14        LJ (SR)  Disper. corr.   Coulomb (SR)   Coul. recip.
    2.83733e+04    1.24480e+05   -7.44726e+03   -9.39823e+05    5.23894e+03
      Potential    Kinetic En.   Total Energy  Conserved En.    Temperature
   -7.79357e+05    1.37796e+05   -6.41560e+05   -5.91402e+05    3.00083e+02
 Pres. DC (bar) Pressure (bar)   Constr. rmsd
   -2.19815e+02    1.15120e+02    0.00000e+00

           Step           Time
       12270000    24540.00000

   Energies (kJ/mol)
        G96Bond       G96Angle    Proper Dih.  Improper Dih.          LJ-14
    2.30873e+03    3.63526e+03    2.69119e+03    1.03310e+03   -2.79428e+02
     Coulomb-14        LJ (SR)  Disper. corr.   Coulomb (SR)   Coul. recip.
    2.85220e+04    1.23887e+05   -7.46404e+03   -9.39457e+05    5.26433e+03
      Potential    Kinetic En.   Total Energy  Conserved En.    Temperature
   -7.79858e+05    1.37208e+05   -6.42651e+05   -5.91373e+05    2.98800e+02
 Pres. DC (bar) Pressure (bar)   Constr. rmsd
   -2.20805e+02    1.56860e+02    0.00000e+00

           Step           Time
       12275000    24550.00000

   Energies (kJ/mol)
        G96Bond       G96Angle    Proper Dih.  Improper Dih.          LJ-14
    2.32851e+03    3.66389e+03    2.73877e+03    1.07350e+03   -3.33644e+02
     Coulomb-14        LJ (SR)  Disper. corr.   Coulomb (SR)   Coul. recip.
    2.84128e+04    1.21832e+05   -7.45258e+03   -9.37587e+05    5.17899e+03
      Potential    Kinetic En.   Total Energy  Conserved En.    Temperature
   -7.80145e+05    1.39442e+05   -6.40702e+05   -5.91380e+05    3.03667e+02
 Pres. DC (bar) Pressure (bar)   Constr. rmsd
   -2.20129e+02   -3.13462e+02    0.00000e+00

           Step           Time
       12280000    24560.00000

   Energies (kJ/mol)
        G96Bond       G96Angle    Proper Dih.  Improper Dih.          LJ-14
    2.27668e+03    3.58366e+03    2.84712e+03    1.08615e+03   -2.43774e+02
     Coulomb-14        LJ (SR)  Disper. corr.   Coulomb (SR)   Coul. recip.
    2.82663e+04    1.24361e+05   -7.46405e+03   -9.41618e+05    5.19047e+03
      Potential    Kinetic En.   Total Energy  Conserved En.    Temperature
   -7.81714e+05    1.37678e+05   -6.44036e+05   -5.91365e+05    2.99826e+02
 Pres. DC (bar) Pressure (bar)   Constr. rmsd
   -2.20806e+02   -2.54523e+01    0.00000e+00

           Step           Time
       12285000    24570.00000

   Energies (kJ/mol)
        G96Bond       G96Angle    Proper Dih.  Improper Dih.          LJ-14
    2.29496e+03    3.78448e+03    2.79914e+03    1.08925e+03   -3.14173e+02
     Coulomb-14        LJ (SR)  Disper. corr.   Coulomb (SR)   Coul. recip.
    2.84865e+04    1.23736e+05   -7.44038e+03   -9.39678e+05    5.22242e+03
      Potential    Kinetic En.   Total Energy  Conserved En.    Temperature
   -7.80019e+05    1.39208e+05   -6.40811e+05   -5.91340e+05    3.03157e+02
 Pres. DC (bar) Pressure (bar)   Constr. rmsd
   -2.19410e+02   -9.95954e+01    0.00000e+00

           Step           Time
       12290000    24580.00000

   Energies (kJ/mol)
        G96Bond       G96Angle    Proper Dih.  Improper Dih.          LJ-14
    2.24125e+03    3.74574e+03    2.72942e+03    1.11261e+03   -2.49285e+02
     Coulomb-14        LJ (SR)  Disper. corr.   Coulomb (SR)   Coul. recip.
    2.84121e+04    1.23741e+05   -7.47651e+03   -9.41173e+05    5.27205e+03
      Potential    Kinetic En.   Total Energy  Conserved En.    Temperature
   -7.81644e+05    1.37667e+05   -6.43977e+05   -5.91292e+05    2.99801e+02
 Pres. DC (bar) Pressure (bar)   Constr. rmsd
   -2.21543e+02    9.48869e+01    0.00000e+00

           Step           Time
       12295000    24590.00000

   Energies (kJ/mol)
        G96Bond       G96Angle    Proper Dih.  Improper Dih.          LJ-14
    2.38321e+03    3.46855e+03    2.86170e+03    1.09086e+03   -2.83378e+02
     Coulomb-14        LJ (SR)  Disper. corr.   Coulomb (SR)   Coul. recip.
    2.84821e+04    1.24008e+05   -7.46723e+03   -9.41237e+05    5.23022e+03
      Potential    Kinetic En.   Total Energy  Conserved En.    Temperature
   -7.81463e+05    1.37551e+05   -6.43912e+05   -5.91279e+05    2.99547e+02
 Pres. DC (bar) Pressure (bar)   Constr. rmsd
   -2.20994e+02    3.94242e+01    0.00000e+00

           Step           Time
       12300000    24600.00000

   Energies (kJ/mol)
        G96Bond       G96Angle    Proper Dih.  Improper Dih.          LJ-14
    2.03973e+03    3.52491e+03    2.91547e+03    1.09337e+03   -3.51705e+02
     Coulomb-14        LJ (SR)  Disper. corr.   Coulomb (SR)   Coul. recip.
    2.84372e+04    1.24834e+05   -7.48243e+03   -9.42348e+05    5.31429e+03
      Potential    Kinetic En.   Total Energy  Conserved En.    Temperature
   -7.82024e+05    1.36924e+05   -6.45099e+05   -5.91250e+05    2.98183e+02
 Pres. DC (bar) Pressure (bar)   Constr. rmsd
   -2.21894e+02    1.46614e+02    0.00000e+00

           Step           Time
       12305000    24610.00000

   Energies (kJ/mol)
        G96Bond       G96Angle    Proper Dih.  Improper Dih.          LJ-14
    2.34232e+03    3.70605e+03    2.72782e+03    1.06462e+03   -2.87136e+02
     Coulomb-14        LJ (SR)  Disper. corr.   Coulomb (SR)   Coul. recip.
    2.83975e+04    1.22821e+05   -7.48515e+03   -9.40642e+05    5.28374e+03
      Potential    Kinetic En.   Total Energy  Conserved En.    Temperature
   -7.82072e+05    1.38290e+05   -6.43782e+05   -5.91214e+05    3.01157e+02
 Pres. DC (bar) Pressure (bar)   Constr. rmsd
   -2.22055e+02   -1.56716e+02    0.00000e+00

           Step           Time
       12310000    24620.00000

   Energies (kJ/mol)
        G96Bond       G96Angle    Proper Dih.  Improper Dih.          LJ-14
    2.31699e+03    3.61111e+03    2.83337e+03    1.06064e+03   -2.85762e+02
     Coulomb-14        LJ (SR)  Disper. corr.   Coulomb (SR)   Coul. recip.
    2.83073e+04    1.24791e+05   -7.46658e+03   -9.42561e+05    5.33314e+03
      Potential    Kinetic En.   Total Energy  Conserved En.    Temperature
   -7.82060e+05    1.37567e+05   -6.44493e+05   -5.91192e+05    2.99583e+02
 Pres. DC (bar) Pressure (bar)   Constr. rmsd
   -2.20956e+02    7.62676e+01    0.00000e+00

           Step           Time
       12315000    24630.00000

   Energies (kJ/mol)
        G96Bond       G96Angle    Proper Dih.  Improper Dih.          LJ-14
    2.28616e+03    3.66985e+03    2.72279e+03    1.13220e+03   -2.96152e+02
     Coulomb-14        LJ (SR)  Disper. corr.   Coulomb (SR)   Coul. recip.
    2.83183e+04    1.25015e+05   -7.46877e+03   -9.43087e+05    5.16256e+03
      Potential    Kinetic En.   Total Energy  Conserved En.    Temperature
   -7.82545e+05    1.37347e+05   -6.45198e+05   -5.91180e+05    2.99104e+02
 Pres. DC (bar) Pressure (bar)   Constr. rmsd
   -2.21085e+02   -3.90524e+00    0.00000e+00

           Step           Time
       12320000    24640.00000

   Energies (kJ/mol)
        G96Bond       G96Angle    Proper Dih.  Improper Dih.          LJ-14
    2.33598e+03    3.64529e+03    2.71969e+03    1.11691e+03   -2.99494e+02
     Coulomb-14        LJ (SR)  Disper. corr.   Coulomb (SR)   Coul. recip.
    2.85233e+04    1.25323e+05   -7.47260e+03   -9.41817e+05    5.31691e+03
      Potential    Kinetic En.   Total Energy  Conserved En.    Temperature
   -7.80608e+05    1.38386e+05   -6.42222e+05   -5.91166e+05    3.01367e+02
 Pres. DC (bar) Pressure (bar)   Constr. rmsd
   -2.21312e+02    1.68365e+02    0.00000e+00

           Step           Time
       12325000    24650.00000

   Energies (kJ/mol)
        G96Bond       G96Angle    Proper Dih.  Improper Dih.          LJ-14
    2.22268e+03    3.57397e+03    2.81476e+03    1.06174e+03   -3.21814e+02
     Coulomb-14        LJ (SR)  Disper. corr.   Coulomb (SR)   Coul. recip.
    2.84622e+04    1.25359e+05   -7.45927e+03   -9.44013e+05    5.30259e+03
      Potential    Kinetic En.   Total Energy  Conserved En.    Temperature
   -7.82997e+05    1.37735e+05   -6.45262e+05   -5.91188e+05    2.99949e+02
 Pres. DC (bar) Pressure (bar)   Constr. rmsd
   -2.20524e+02    3.57658e+01    0.00000e+00

           Step           Time
       12330000    24660.00000

   Energies (kJ/mol)
        G96Bond       G96Angle    Proper Dih.  Improper Dih.          LJ-14
    2.33542e+03    3.76977e+03    2.70727e+03    1.14817e+03   -2.79929e+02
     Coulomb-14        LJ (SR)  Disper. corr.   Coulomb (SR)   Coul. recip.
    2.85261e+04    1.23475e+05   -7.45157e+03   -9.39124e+05    5.42010e+03
      Potential    Kinetic En.   Total Energy  Conserved En.    Temperature
   -7.79474e+05    1.38689e+05   -6.40785e+05   -5.91160e+05    3.02027e+02
 Pres. DC (bar) Pressure (bar)   Constr. rmsd
   -2.20069e+02    1.32001e+01    0.00000e+00

           Step           Time
       12335000    24670.00000

   Energies (kJ/mol)
        G96Bond       G96Angle    Proper Dih.  Improper Dih.          LJ-14
    2.33148e+03    3.71609e+03    2.75899e+03    1.08668e+03   -3.08602e+02
     Coulomb-14        LJ (SR)  Disper. corr.   Coulomb (SR)   Coul. recip.
    2.85638e+04    1.25039e+05   -7.46648e+03   -9.43137e+05    5.14393e+03
      Potential    Kinetic En.   Total Energy  Conserved En.    Temperature
   -7.82272e+05    1.38316e+05   -6.43955e+05   -5.91129e+05    3.01215e+02
 Pres. DC (bar) Pressure (bar)   Constr. rmsd
   -2.20950e+02    9.35989e+01    0.00000e+00

           Step           Time
       12340000    24680.00000

   Energies (kJ/mol)
        G96Bond       G96Angle    Proper Dih.  Improper Dih.          LJ-14
    2.32567e+03    3.70046e+03    2.75412e+03    1.02004e+03   -2.26835e+02
     Coulomb-14        LJ (SR)  Disper. corr.   Coulomb (SR)   Coul. recip.
    2.84555e+04    1.23713e+05   -7.47083e+03   -9.40778e+05    5.31989e+03
      Potential    Kinetic En.   Total Energy  Conserved En.    Temperature
   -7.81187e+05    1.38428e+05   -6.42759e+05   -5.91113e+05    3.01459e+02
 Pres. DC (bar) Pressure (bar)   Constr. rmsd
   -2.21207e+02   -2.10276e+00    0.00000e+00

           Step           Time
       12345000    24690.00000

   Energies (kJ/mol)
        G96Bond       G96Angle    Proper Dih.  Improper Dih.          LJ-14
    2.37142e+03    3.47799e+03    2.90983e+03    1.14881e+03   -2.81883e+02
     Coulomb-14        LJ (SR)  Disper. corr.   Coulomb (SR)   Coul. recip.
    2.86004e+04    1.22976e+05   -7.46033e+03   -9.39489e+05    5.23504e+03
      Potential    Kinetic En.   Total Energy  Conserved En.    Temperature
   -7.80512e+05    1.36879e+05   -6.43632e+05   -5.91061e+05    2.98085e+02
 Pres. DC (bar) Pressure (bar)   Constr. rmsd
   -2.20586e+02   -1.36822e+02    0.00000e+00

           Step           Time
       12350000    24700.00000

   Energies (kJ/mol)
        G96Bond       G96Angle    Proper Dih.  Improper Dih.          LJ-14
    2.29484e+03    3.62628e+03    2.73861e+03    1.01604e+03   -2.79704e+02
     Coulomb-14        LJ (SR)  Disper. corr.   Coulomb (SR)   Coul. recip.
    2.86537e+04    1.25041e+05   -7.45382e+03   -9.42619e+05    5.13616e+03
      Potential    Kinetic En.   Total Energy  Conserved En.    Temperature
   -7.81846e+05    1.36861e+05   -6.44984e+05   -5.91037e+05    2.98046e+02
 Pres. DC (bar) Pressure (bar)   Constr. rmsd
   -2.20202e+02    1.54235e+01    0.00000e+00

           Step           Time
       12355000    24710.00000

   Energies (kJ/mol)
        G96Bond       G96Angle    Proper Dih.  Improper Dih.          LJ-14
    2.41605e+03    3.64594e+03    2.73576e+03    1.15607e+03   -2.88374e+02
     Coulomb-14        LJ (SR)  Disper. corr.   Coulomb (SR)   Coul. recip.
    2.84496e+04    1.23454e+05   -7.47035e+03   -9.39740e+05    5.25869e+03
      Potential    Kinetic En.   Total Energy  Conserved En.    Temperature
   -7.80383e+05    1.38658e+05   -6.41725e+05   -5.91029e+05    3.01958e+02
 Pres. DC (bar) Pressure (bar)   Constr. rmsd
   -2.21179e+02    6.54532e+01    0.00000e+00

           Step           Time
       12360000    24720.00000

   Energies (kJ/mol)
        G96Bond       G96Angle    Proper Dih.  Improper Dih.          LJ-14
    2.42686e+03    3.68332e+03    2.69805e+03    1.11147e+03   -3.25787e+02
     Coulomb-14        LJ (SR)  Disper. corr.   Coulomb (SR)   Coul. recip.
    2.84233e+04    1.21972e+05   -7.46119e+03   -9.38072e+05    5.33334e+03
      Potential    Kinetic En.   Total Energy  Conserved En.    Temperature
   -7.80210e+05    1.36873e+05   -6.43337e+05   -5.90968e+05    2.98071e+02
 Pres. DC (bar) Pressure (bar)   Constr. rmsd
   -2.20638e+02   -1.41889e+02    0.00000e+00

           Step           Time
       12365000    24730.00000

   Energies (kJ/mol)
        G96Bond       G96Angle    Proper Dih.  Improper Dih.          LJ-14
    2.27809e+03    3.57901e+03    2.83230e+03    1.16198e+03   -3.27704e+02
     Coulomb-14        LJ (SR)  Disper. corr.   Coulomb (SR)   Coul. recip.
    2.85419e+04    1.24321e+05   -7.44277e+03   -9.39676e+05    5.37859e+03
      Potential    Kinetic En.   Total Energy  Conserved En.    Temperature
   -7.79354e+05    1.38080e+05   -6.41274e+05   -5.90971e+05    3.00699e+02
 Pres. DC (bar) Pressure (bar)   Constr. rmsd
   -2.19551e+02    7.98030e+01    0.00000e+00

           Step           Time
       12370000    24740.00000

   Energies (kJ/mol)
        G96Bond       G96Angle    Proper Dih.  Improper Dih.          LJ-14
    2.36032e+03    3.49822e+03    2.68805e+03    9.97259e+02   -2.37136e+02
     Coulomb-14        LJ (SR)  Disper. corr.   Coulomb (SR)   Coul. recip.
    2.87092e+04    1.23462e+05   -7.47110e+03   -9.41491e+05    5.31839e+03
      Potential    Kinetic En.   Total Energy  Conserved En.    Temperature
   -7.82166e+05    1.36831e+05   -6.45335e+05   -5.90943e+05    2.97980e+02
 Pres. DC (bar) Pressure (bar)   Constr. rmsd
   -2.21223e+02   -1.04631e+02    0.00000e+00

           Step           Time
       12375000    24750.00000

   Energies (kJ/mol)
        G96Bond       G96Angle    Proper Dih.  Improper Dih.          LJ-14
    2.59546e+03    3.59132e+03    2.76443e+03    1.00764e+03   -2.69553e+02
     Coulomb-14        LJ (SR)  Disper. corr.   Coulomb (SR)   Coul. recip.
    2.85403e+04    1.25439e+05   -7.47239e+03   -9.43065e+05    5.30456e+03
      Potential    Kinetic En.   Total Energy  Conserved En.    Temperature
   -7.81564e+05    1.38938e+05   -6.42626e+05   -5.90902e+05    3.02568e+02
 Pres. DC (bar) Pressure (bar)   Constr. rmsd
   -2.21299e+02    1.23800e+02    0.00000e+00

           Step           Time
       12380000    24760.00000

   Energies (kJ/mol)
        G96Bond       G96Angle    Proper Dih.  Improper Dih.          LJ-14
    2.29948e+03    3.77117e+03    2.72933e+03    1.15088e+03   -2.74894e+02
     Coulomb-14        LJ (SR)  Disper. corr.   Coulomb (SR)   Coul. recip.
    2.83229e+04    1.21877e+05   -7.44491e+03   -9.38593e+05    5.24673e+03
      Potential    Kinetic En.   Total Energy  Conserved En.    Temperature
   -7.80915e+05    1.37472e+05   -6.43443e+05   -5.90882e+05    2.99376e+02
 Pres. DC (bar) Pressure (bar)   Constr. rmsd
   -2.19677e+02   -1.92161e+02    0.00000e+00

           Step           Time
       12385000    24770.00000

   Energies (kJ/mol)
        G96Bond       G96Angle    Proper Dih.  Improper Dih.          LJ-14
    2.28396e+03    3.45375e+03    2.82668e+03    9.91196e+02   -3.47801e+02
     Coulomb-14        LJ (SR)  Disper. corr.   Coulomb (SR)   Coul. recip.
    2.83021e+04    1.24500e+05   -7.45997e+03   -9.43071e+05    5.34041e+03
      Potential    Kinetic En.   Total Energy  Conserved En.    Temperature
   -7.83180e+05    1.37864e+05   -6.45317e+05   -5.90889e+05    3.00229e+02
 Pres. DC (bar) Pressure (bar)   Constr. rmsd
   -2.20565e+02   -1.24045e+02    0.00000e+00

           Step           Time
       12390000    24780.00000

   Energies (kJ/mol)
        G96Bond       G96Angle    Proper Dih.  Improper Dih.          LJ-14
    2.44564e+03    3.50131e+03    2.86435e+03    1.11495e+03   -3.15407e+02
     Coulomb-14        LJ (SR)  Disper. corr.   Coulomb (SR)   Coul. recip.
    2.85415e+04    1.23239e+05   -7.45199e+03   -9.38611e+05    5.18542e+03
      Potential    Kinetic En.   Total Energy  Conserved En.    Temperature
   -7.79487e+05    1.37553e+05   -6.41933e+05   -5.90864e+05    2.99553e+02
 Pres. DC (bar) Pressure (bar)   Constr. rmsd
   -2.20094e+02   -3.32356e+01    0.00000e+00

           Step           Time
       12395000    24790.00000

   Energies (kJ/mol)
        G96Bond       G96Angle    Proper Dih.  Improper Dih.          LJ-14
    2.38655e+03    3.55143e+03    2.76074e+03    9.98969e+02   -2.82173e+02
     Coulomb-14        LJ (SR)  Disper. corr.   Coulomb (SR)   Coul. recip.
    2.82996e+04    1.23409e+05   -7.44901e+03   -9.40451e+05    5.20418e+03
      Potential    Kinetic En.   Total Energy  Conserved En.    Temperature
   -7.81572e+05    1.37524e+05   -6.44048e+05   -5.90843e+05    2.99488e+02
 Pres. DC (bar) Pressure (bar)   Constr. rmsd
   -2.19919e+02   -7.25653e+01    0.00000e+00

           Step           Time
       12400000    24800.00000

   Energies (kJ/mol)
        G96Bond       G96Angle    Proper Dih.  Improper Dih.          LJ-14
    2.34147e+03    3.72829e+03    2.72913e+03    1.16822e+03   -2.42817e+02
     Coulomb-14        LJ (SR)  Disper. corr.   Coulomb (SR)   Coul. recip.
    2.84793e+04    1.24447e+05   -7.47817e+03   -9.41065e+05    5.37988e+03
      Potential    Kinetic En.   Total Energy  Conserved En.    Temperature
   -7.80512e+05    1.37628e+05   -6.42885e+05   -5.90820e+05    2.99715e+02
 Pres. DC (bar) Pressure (bar)   Constr. rmsd
   -2.21641e+02    5.13745e+01    0.00000e+00

           Step           Time
       12405000    24810.00000

   Energies (kJ/mol)
        G96Bond       G96Angle    Proper Dih.  Improper Dih.          LJ-14
    2.32246e+03    3.71266e+03    2.79722e+03    1.13778e+03   -2.99505e+02
     Coulomb-14        LJ (SR)  Disper. corr.   Coulomb (SR)   Coul. recip.
    2.83295e+04    1.24756e+05   -7.45370e+03   -9.41102e+05    5.42718e+03
      Potential    Kinetic En.   Total Energy  Conserved En.    Temperature
   -7.80372e+05    1.37460e+05   -6.42912e+05   -5.90781e+05    2.99350e+02
 Pres. DC (bar) Pressure (bar)   Constr. rmsd
   -2.20195e+02   -9.10334e+00    0.00000e+00

           Step           Time
       12410000    24820.00000

   Energies (kJ/mol)
        G96Bond       G96Angle    Proper Dih.  Improper Dih.          LJ-14
    2.39189e+03    3.58278e+03    2.78060e+03    1.00931e+03   -2.36776e+02
     Coulomb-14        LJ (SR)  Disper. corr.   Coulomb (SR)   Coul. recip.
    2.85379e+04    1.23512e+05   -7.44715e+03   -9.39732e+05    5.33051e+03
      Potential    Kinetic En.   Total Energy  Conserved En.    Temperature
   -7.80271e+05    1.38126e+05   -6.42145e+05   -5.90775e+05    3.00800e+02
 Pres. DC (bar) Pressure (bar)   Constr. rmsd
   -2.19809e+02    3.47731e+01    0.00000e+00

           Step           Time
       12415000    24830.00000

   Energies (kJ/mol)
        G96Bond       G96Angle    Proper Dih.  Improper Dih.          LJ-14
    2.24392e+03    3.69191e+03    2.91753e+03    1.05004e+03   -2.53233e+02
     Coulomb-14        LJ (SR)  Disper. corr.   Coulomb (SR)   Coul. recip.
    2.83198e+04    1.24573e+05   -7.45775e+03   -9.41870e+05    5.14827e+03
      Potential    Kinetic En.   Total Energy  Conserved En.    Temperature
   -7.81637e+05    1.38088e+05   -6.43548e+05   -5.90772e+05    3.00718e+02
 Pres. DC (bar) Pressure (bar)   Constr. rmsd
   -2.20434e+02    7.93266e+01    0.00000e+00

           Step           Time
       12420000    24840.00000

   Energies (kJ/mol)
        G96Bond       G96Angle    Proper Dih.  Improper Dih.          LJ-14
    2.30952e+03    3.76711e+03    2.81156e+03    1.01509e+03   -2.73782e+02
     Coulomb-14        LJ (SR)  Disper. corr.   Coulomb (SR)   Coul. recip.
    2.85126e+04    1.25140e+05   -7.45525e+03   -9.41924e+05    5.27135e+03
      Potential    Kinetic En.   Total Energy  Conserved En.    Temperature
   -7.80826e+05    1.37628e+05   -6.43198e+05   -5.90746e+05    2.99715e+02
 Pres. DC (bar) Pressure (bar)   Constr. rmsd
   -2.20287e+02    1.51759e+02    0.00000e+00

           Step           Time
       12425000    24850.00000

   Energies (kJ/mol)
        G96Bond       G96Angle    Proper Dih.  Improper Dih.          LJ-14
    2.30587e+03    3.46833e+03    2.78341e+03    1.14075e+03   -2.45151e+02
     Coulomb-14        LJ (SR)  Disper. corr.   Coulomb (SR)   Coul. recip.
    2.84860e+04    1.23668e+05   -7.46840e+03   -9.41430e+05    5.29216e+03
      Potential    Kinetic En.   Total Energy  Conserved En.    Temperature
   -7.81999e+05    1.37390e+05   -6.44609e+05   -5.90692e+05    2.99197e+02
 Pres. DC (bar) Pressure (bar)   Constr. rmsd
   -2.21064e+02    2.98759e+00    0.00000e+00

           Step           Time
       12430000    24860.00000

   Energies (kJ/mol)
        G96Bond       G96Angle    Proper Dih.  Improper Dih.          LJ-14
    2.40562e+03    3.69147e+03    2.83916e+03    1.15804e+03   -3.75264e+02
     Coulomb-14        LJ (SR)  Disper. corr.   Coulomb (SR)   Coul. recip.
    2.82721e+04    1.24239e+05   -7.45180e+03   -9.40625e+05    5.26303e+03
      Potential    Kinetic En.   Total Energy  Conserved En.    Temperature
   -7.80583e+05    1.38261e+05   -6.42323e+05   -5.90696e+05    3.01093e+02
 Pres. DC (bar) Pressure (bar)   Constr. rmsd
   -2.20083e+02   -7.25600e+01    0.00000e+00

           Step           Time
       12435000    24870.00000

   Energies (kJ/mol)
        G96Bond       G96Angle    Proper Dih.  Improper Dih.          LJ-14
    2.49299e+03    3.83410e+03    2.82244e+03    1.04228e+03   -2.60594e+02
     Coulomb-14        LJ (SR)  Disper. corr.   Coulomb (SR)   Coul. recip.
    2.83594e+04    1.25168e+05   -7.49271e+03   -9.41132e+05    5.21331e+03
      Potential    Kinetic En.   Total Energy  Conserved En.    Temperature
   -7.79953e+05    1.39170e+05   -6.40783e+05   -5.90640e+05    3.03073e+02
 Pres. DC (bar) Pressure (bar)   Constr. rmsd
   -2.22503e+02    2.56569e+02    0.00000e+00

           Step           Time
       12440000    24880.00000

   Energies (kJ/mol)
        G96Bond       G96Angle    Proper Dih.  Improper Dih.          LJ-14
    2.36805e+03    3.66436e+03    2.79040e+03    1.13960e+03   -3.26002e+02
     Coulomb-14        LJ (SR)  Disper. corr.   Coulomb (SR)   Coul. recip.
    2.84818e+04    1.24056e+05   -7.45489e+03   -9.40322e+05    5.26046e+03
      Potential    Kinetic En.   Total Energy  Conserved En.    Temperature
   -7.80343e+05    1.38081e+05   -6.42262e+05   -5.90655e+05    3.00702e+02
 Pres. DC (bar) Pressure (bar)   Constr. rmsd
   -2.20265e+02    2.75978e+01    0.00000e+00

           Step           Time
       12445000    24890.00000

   Energies (kJ/mol)
        G96Bond       G96Angle    Proper Dih.  Improper Dih.          LJ-14
    2.36265e+03    3.49597e+03    2.74223e+03    1.11160e+03   -1.91545e+02
     Coulomb-14        LJ (SR)  Disper. corr.   Coulomb (SR)   Coul. recip.
    2.87418e+04    1.25400e+05   -7.48161e+03   -9.43025e+05    5.26964e+03
      Potential    Kinetic En.   Total Energy  Conserved En.    Temperature
   -7.81574e+05    1.38357e+05   -6.43217e+05   -5.90631e+05    3.01303e+02
 Pres. DC (bar) Pressure (bar)   Constr. rmsd
   -2.21845e+02    1.80414e+02    0.00000e+00

           Step           Time
       12450000    24900.00000

   Energies (kJ/mol)
        G96Bond       G96Angle    Proper Dih.  Improper Dih.          LJ-14
    2.38563e+03    3.76374e+03    2.79170e+03    1.10905e+03   -2.21477e+02
     Coulomb-14        LJ (SR)  Disper. corr.   Coulomb (SR)   Coul. recip.
    2.84215e+04    1.24173e+05   -7.49878e+03   -9.41534e+05    5.20191e+03
      Potential    Kinetic En.   Total Energy  Conserved En.    Temperature
   -7.81408e+05    1.38406e+05   -6.43001e+05   -5.90598e+05    3.01411e+02
 Pres. DC (bar) Pressure (bar)   Constr. rmsd
   -2.22863e+02    1.20207e+02    0.00000e+00

           Step           Time
       12455000    24910.00000

   Energies (kJ/mol)
        G96Bond       G96Angle    Proper Dih.  Improper Dih.          LJ-14
    2.34483e+03    3.47400e+03    2.71977e+03    1.12900e+03   -2.76562e+02
     Coulomb-14        LJ (SR)  Disper. corr.   Coulomb (SR)   Coul. recip.
    2.84022e+04    1.25064e+05   -7.47866e+03   -9.41902e+05    5.29057e+03
      Potential    Kinetic En.   Total Energy  Conserved En.    Temperature
   -7.81233e+05    1.37560e+05   -6.43673e+05   -5.90588e+05    2.99566e+02
 Pres. DC (bar) Pressure (bar)   Constr. rmsd
   -2.21671e+02    5.53732e+01    0.00000e+00

           Step           Time
       12460000    24920.00000

   Energies (kJ/mol)
        G96Bond       G96Angle    Proper Dih.  Improper Dih.          LJ-14
    2.34157e+03    3.66965e+03    2.90100e+03    1.12713e+03   -3.14728e+02
     Coulomb-14        LJ (SR)  Disper. corr.   Coulomb (SR)   Coul. recip.
    2.83596e+04    1.25031e+05   -7.49185e+03   -9.42872e+05    5.25008e+03
      Potential    Kinetic En.   Total Energy  Conserved En.    Temperature
   -7.81998e+05    1.37157e+05   -6.44841e+05   -5.90544e+05    2.98690e+02
 Pres. DC (bar) Pressure (bar)   Constr. rmsd
   -2.22452e+02   -1.68772e+01    0.00000e+00

           Step           Time
       12465000    24930.00000

   Energies (kJ/mol)
        G96Bond       G96Angle    Proper Dih.  Improper Dih.          LJ-14
    2.21426e+03    3.70669e+03    2.79965e+03    1.08894e+03   -2.41522e+02
     Coulomb-14        LJ (SR)  Disper. corr.   Coulomb (SR)   Coul. recip.
    2.85751e+04    1.24708e+05   -7.47249e+03   -9.42517e+05    5.30491e+03
      Potential    Kinetic En.   Total Energy  Conserved En.    Temperature
   -7.81834e+05    1.36526e+05   -6.45307e+05   -5.90521e+05    2.97317e+02
 Pres. DC (bar) Pressure (bar)   Constr. rmsd
   -2.21305e+02    5.93849e+01    0.00000e+00

           Step           Time
       12470000    24940.00000

   Energies (kJ/mol)
        G96Bond       G96Angle    Proper Dih.  Improper Dih.          LJ-14
    2.41311e+03    3.64852e+03    2.85048e+03    1.05702e+03   -3.35423e+02
     Coulomb-14        LJ (SR)  Disper. corr.   Coulomb (SR)   Coul. recip.
    2.84545e+04    1.23089e+05   -7.46495e+03   -9.40657e+05    5.25265e+03
      Potential    Kinetic En.   Total Energy  Conserved En.    Temperature
   -7.81692e+05    1.38639e+05   -6.43052e+05   -5.90535e+05    3.01918e+02
 Pres. DC (bar) Pressure (bar)   Constr. rmsd
   -2.20859e+02   -1.77539e+02    0.00000e+00

           Step           Time
       12475000    24950.00000

   Energies (kJ/mol)
        G96Bond       G96Angle    Proper Dih.  Improper Dih.          LJ-14
    2.38798e+03    3.84282e+03    2.73129e+03    1.03853e+03   -3.20348e+02
     Coulomb-14        LJ (SR)  Disper. corr.   Coulomb (SR)   Coul. recip.
    2.85084e+04    1.22367e+05   -7.46062e+03   -9.38417e+05    5.27933e+03
      Potential    Kinetic En.   Total Energy  Conserved En.    Temperature
   -7.80042e+05    1.37768e+05   -6.42274e+05   -5.90489e+05    3.00020e+02
 Pres. DC (bar) Pressure (bar)   Constr. rmsd
   -2.20603e+02   -1.21198e+02    0.00000e+00

           Step           Time
       12480000    24960.00000

   Energies (kJ/mol)
        G96Bond       G96Angle    Proper Dih.  Improper Dih.          LJ-14
    2.38796e+03    3.56114e+03    2.90745e+03    1.09114e+03   -2.69018e+02
     Coulomb-14        LJ (SR)  Disper. corr.   Coulomb (SR)   Coul. recip.
    2.85698e+04    1.23347e+05   -7.44287e+03   -9.39559e+05    5.27075e+03
      Potential    Kinetic En.   Total Energy  Conserved En.    Temperature
   -7.80136e+05    1.38183e+05   -6.41953e+05   -5.90477e+05    3.00925e+02
 Pres. DC (bar) Pressure (bar)   Constr. rmsd
   -2.19556e+02    3.26980e+01    0.00000e+00

           Step           Time
       12485000    24970.00000

   Energies (kJ/mol)
        G96Bond       G96Angle    Proper Dih.  Improper Dih.          LJ-14
    2.37902e+03    3.54246e+03    2.86138e+03    1.00882e+03   -2.51068e+02
     Coulomb-14        LJ (SR)  Disper. corr.   Coulomb (SR)   Coul. recip.
    2.83344e+04    1.23657e+05   -7.45473e+03   -9.41246e+05    5.31139e+03
      Potential    Kinetic En.   Total Energy  Conserved En.    Temperature
   -7.81857e+05    1.37694e+05   -6.44164e+05   -5.90425e+05    2.99858e+02
 Pres. DC (bar) Pressure (bar)   Constr. rmsd
   -2.20256e+02   -8.61867e+01    0.00000e+00

           Step           Time
       12490000    24980.00000

   Energies (kJ/mol)
        G96Bond       G96Angle    Proper Dih.  Improper Dih.          LJ-14
    2.29887e+03    3.40008e+03    2.77862e+03    1.14964e+03   -2.28383e+02
     Coulomb-14        LJ (SR)  Disper. corr.   Coulomb (SR)   Coul. recip.
    2.84504e+04    1.23283e+05   -7.45267e+03   -9.39950e+05    5.24182e+03
      Potential    Kinetic En.   Total Energy  Conserved En.    Temperature
   -7.81029e+05    1.37747e+05   -6.43281e+05   -5.90446e+05    2.99975e+02
 Pres. DC (bar) Pressure (bar)   Constr. rmsd
   -2.20135e+02   -2.59728e+01    0.00000e+00

           Step           Time
       12495000    24990.00000

   Energies (kJ/mol)
        G96Bond       G96Angle    Proper Dih.  Improper Dih.          LJ-14
    2.28831e+03    3.39449e+03    2.78933e+03    1.03804e+03   -2.50799e+02
     Coulomb-14        LJ (SR)  Disper. corr.   Coulomb (SR)   Coul. recip.
    2.84593e+04    1.23696e+05   -7.45689e+03   -9.40851e+05    5.31917e+03
      Potential    Kinetic En.   Total Energy  Conserved En.    Temperature
   -7.81574e+05    1.37066e+05   -6.44508e+05   -5.90406e+05    2.98492e+02
 Pres. DC (bar) Pressure (bar)   Constr. rmsd
   -2.20383e+02   -4.62319e+01    0.00000e+00

           Step           Time
       12500000    25000.00000

   Energies (kJ/mol)
        G96Bond       G96Angle    Proper Dih.  Improper Dih.          LJ-14
    2.20773e+03    3.65470e+03    2.86563e+03    1.08788e+03   -2.93111e+02
     Coulomb-14        LJ (SR)  Disper. corr.   Coulomb (SR)   Coul. recip.
    2.85062e+04    1.23861e+05   -7.47186e+03   -9.42210e+05    5.16237e+03
      Potential    Kinetic En.   Total Energy  Conserved En.    Temperature
   -7.82629e+05    1.36786e+05   -6.45843e+05   -5.90369e+05    2.97883e+02
 Pres. DC (bar) Pressure (bar)   Constr. rmsd
   -2.21268e+02   -1.65842e+01    0.00000e+00

           Step           Time
       12505000    25010.00000

   Energies (kJ/mol)
        G96Bond       G96Angle    Proper Dih.  Improper Dih.          LJ-14
    2.36175e+03    3.44244e+03    2.78173e+03    9.77773e+02   -2.79006e+02
     Coulomb-14        LJ (SR)  Disper. corr.   Coulomb (SR)   Coul. recip.
    2.85868e+04    1.24408e+05   -7.47533e+03   -9.41073e+05    5.36763e+03
      Potential    Kinetic En.   Total Energy  Conserved En.    Temperature
   -7.80901e+05    1.36883e+05   -6.44018e+05   -5.90335e+05    2.98093e+02
 Pres. DC (bar) Pressure (bar)   Constr. rmsd
   -2.21474e+02    1.85480e+01    0.00000e+00

           Step           Time
       12510000    25020.00000

   Energies (kJ/mol)
        G96Bond       G96Angle    Proper Dih.  Improper Dih.          LJ-14
    2.36952e+03    3.66198e+03    2.68035e+03    9.56971e+02   -2.69199e+02
     Coulomb-14        LJ (SR)  Disper. corr.   Coulomb (SR)   Coul. recip.
    2.85190e+04    1.21917e+05   -7.45088e+03   -9.37308e+05    5.28215e+03
      Potential    Kinetic En.   Total Energy  Conserved En.    Temperature
   -7.79641e+05    1.37092e+05   -6.42550e+05   -5.90321e+05    2.98548e+02
 Pres. DC (bar) Pressure (bar)   Constr. rmsd
   -2.20029e+02   -1.85224e+02    0.00000e+00

           Step           Time
       12515000    25030.00000

   Energies (kJ/mol)
        G96Bond       G96Angle    Proper Dih.  Improper Dih.          LJ-14
    2.29844e+03    3.52364e+03    2.81361e+03    1.04983e+03   -2.71699e+02
     Coulomb-14        LJ (SR)  Disper. corr.   Coulomb (SR)   Coul. recip.
    2.85380e+04    1.24040e+05   -7.46027e+03   -9.41603e+05    5.25483e+03
      Potential    Kinetic En.   Total Energy  Conserved En.    Temperature
   -7.81817e+05    1.38180e+05   -6.43637e+05   -5.90293e+05    3.00918e+02
 Pres. DC (bar) Pressure (bar)   Constr. rmsd
   -2.20583e+02   -3.54211e+01    0.00000e+00

           Step           Time
       12520000    25040.00000

   Energies (kJ/mol)
        G96Bond       G96Angle    Proper Dih.  Improper Dih.          LJ-14
    2.20595e+03    3.78693e+03    2.75858e+03    1.16858e+03   -3.30055e+02
     Coulomb-14        LJ (SR)  Disper. corr.   Coulomb (SR)   Coul. recip.
    2.84748e+04    1.23718e+05   -7.44801e+03   -9.40148e+05    5.21218e+03
      Potential    Kinetic En.   Total Energy  Conserved En.    Temperature
   -7.80601e+05    1.38495e+05   -6.42107e+05   -5.90284e+05    3.01603e+02
 Pres. DC (bar) Pressure (bar)   Constr. rmsd
   -2.19859e+02   -1.51847e+02    0.00000e+00

           Step           Time
       12525000    25050.00000

   Energies (kJ/mol)
        G96Bond       G96Angle    Proper Dih.  Improper Dih.          LJ-14
    2.36273e+03    3.46335e+03    2.78375e+03    1.09497e+03   -3.38352e+02
     Coulomb-14        LJ (SR)  Disper. corr.   Coulomb (SR)   Coul. recip.
    2.84220e+04    1.23725e+05   -7.46991e+03   -9.41842e+05    5.26908e+03
      Potential    Kinetic En.   Total Energy  Conserved En.    Temperature
   -7.82529e+05    1.38198e+05   -6.44332e+05   -5.90258e+05    3.00957e+02
 Pres. DC (bar) Pressure (bar)   Constr. rmsd
   -2.21152e+02   -1.37012e+00    0.00000e+00

           Step           Time
       12530000    25060.00000

   Energies (kJ/mol)
        G96Bond       G96Angle    Proper Dih.  Improper Dih.          LJ-14
    2.32375e+03    3.75204e+03    2.72302e+03    1.08050e+03   -2.96325e+02
     Coulomb-14        LJ (SR)  Disper. corr.   Coulomb (SR)   Coul. recip.
    2.85104e+04    1.23663e+05   -7.46615e+03   -9.39822e+05    5.23826e+03
      Potential    Kinetic En.   Total Energy  Conserved En.    Temperature
   -7.80293e+05    1.37209e+05   -6.43084e+05   -5.90206e+05    2.98804e+02
 Pres. DC (bar) Pressure (bar)   Constr. rmsd
   -2.20931e+02    7.95227e+01    0.00000e+00

           Step           Time
       12535000    25070.00000

   Energies (kJ/mol)
        G96Bond       G96Angle    Proper Dih.  Improper Dih.          LJ-14
    2.47754e+03    3.68340e+03    2.85567e+03    1.10507e+03   -2.84122e+02
     Coulomb-14        LJ (SR)  Disper. corr.   Coulomb (SR)   Coul. recip.
    2.84564e+04    1.24209e+05   -7.47252e+03   -9.41225e+05    5.25983e+03
      Potential    Kinetic En.   Total Energy  Conserved En.    Temperature
   -7.80935e+05    1.37980e+05   -6.42955e+05   -5.90163e+05    3.00483e+02
 Pres. DC (bar) Pressure (bar)   Constr. rmsd
   -2.21307e+02    4.26948e+01    0.00000e+00

           Step           Time
       12540000    25080.00000

   Energies (kJ/mol)
        G96Bond       G96Angle    Proper Dih.  Improper Dih.          LJ-14
    2.23054e+03    3.59571e+03    2.85560e+03    1.01676e+03   -2.68044e+02
     Coulomb-14        LJ (SR)  Disper. corr.   Coulomb (SR)   Coul. recip.
    2.82431e+04    1.24370e+05   -7.47095e+03   -9.42132e+05    5.30933e+03
      Potential    Kinetic En.   Total Energy  Conserved En.    Temperature
   -7.82250e+05    1.37154e+05   -6.45096e+05   -5.90174e+05    2.98683e+02
 Pres. DC (bar) Pressure (bar)   Constr. rmsd
   -2.21214e+02    4.41512e+01    0.00000e+00

           Step           Time
       12545000    25090.00000

   Energies (kJ/mol)
        G96Bond       G96Angle    Proper Dih.  Improper Dih.          LJ-14
    2.47336e+03    3.41128e+03    2.77406e+03    1.14609e+03   -1.96975e+02
     Coulomb-14        LJ (SR)  Disper. corr.   Coulomb (SR)   Coul. recip.
    2.83602e+04    1.23964e+05   -7.41791e+03   -9.40880e+05    5.23093e+03
      Potential    Kinetic En.   Total Energy  Conserved En.    Temperature
   -7.81135e+05    1.38097e+05   -6.43038e+05   -5.90157e+05    3.00736e+02
 Pres. DC (bar) Pressure (bar)   Constr. rmsd
   -2.18088e+02   -1.69684e+02    0.00000e+00

           Step           Time
       12550000    25100.00000

   Energies (kJ/mol)
        G96Bond       G96Angle    Proper Dih.  Improper Dih.          LJ-14
    2.28312e+03    3.67524e+03    2.80348e+03    1.08337e+03   -2.74070e+02
     Coulomb-14        LJ (SR)  Disper. corr.   Coulomb (SR)   Coul. recip.
    2.85195e+04    1.23858e+05   -7.47185e+03   -9.40970e+05    5.39650e+03
      Potential    Kinetic En.   Total Energy  Conserved En.    Temperature
   -7.81097e+05    1.37812e+05   -6.43285e+05   -5.90134e+05    3.00117e+02
 Pres. DC (bar) Pressure (bar)   Constr. rmsd
   -2.21267e+02    1.01554e+02    0.00000e+00

           Step           Time
       12555000    25110.00000

   Energies (kJ/mol)
        G96Bond       G96Angle    Proper Dih.  Improper Dih.          LJ-14
    2.20787e+03    3.56569e+03    2.78623e+03    1.06592e+03   -2.17697e+02
     Coulomb-14        LJ (SR)  Disper. corr.   Coulomb (SR)   Coul. recip.
    2.83028e+04    1.22238e+05   -7.47305e+03   -9.39649e+05    5.30015e+03
      Potential    Kinetic En.   Total Energy  Conserved En.    Temperature
   -7.81873e+05    1.37444e+05   -6.44430e+05   -5.90109e+05    2.99314e+02
 Pres. DC (bar) Pressure (bar)   Constr. rmsd
   -2.21338e+02   -9.33823e+01    0.00000e+00

           Step           Time
       12560000    25120.00000

   Energies (kJ/mol)
        G96Bond       G96Angle    Proper Dih.  Improper Dih.          LJ-14
    2.34164e+03    3.56841e+03    2.79241e+03    1.17095e+03   -2.44292e+02
     Coulomb-14        LJ (SR)  Disper. corr.   Coulomb (SR)   Coul. recip.
    2.82521e+04    1.22714e+05   -7.46009e+03   -9.38840e+05    5.27567e+03
      Potential    Kinetic En.   Total Energy  Conserved En.    Temperature
   -7.80429e+05    1.36368e+05   -6.44061e+05   -5.90101e+05    2.96972e+02
 Pres. DC (bar) Pressure (bar)   Constr. rmsd
   -2.20572e+02   -6.06364e+01    0.00000e+00

           Step           Time
       12565000    25130.00000

   Energies (kJ/mol)
        G96Bond       G96Angle    Proper Dih.  Improper Dih.          LJ-14
    2.29319e+03    3.58316e+03    2.74483e+03    1.08251e+03   -3.02608e+02
     Coulomb-14        LJ (SR)  Disper. corr.   Coulomb (SR)   Coul. recip.
    2.83695e+04    1.24092e+05   -7.48504e+03   -9.40874e+05    5.20444e+03
      Potential    Kinetic En.   Total Energy  Conserved En.    Temperature
   -7.81292e+05    1.37834e+05   -6.43458e+05   -5.90060e+05    3.00164e+02
 Pres. DC (bar) Pressure (bar)   Constr. rmsd
   -2.22048e+02    1.26628e+02    0.00000e+00

           Step           Time
       12570000    25140.00000

   Energies (kJ/mol)
        G96Bond       G96Angle    Proper Dih.  Improper Dih.          LJ-14
    2.39302e+03    3.72808e+03    2.88608e+03    1.09366e+03   -2.43491e+02
     Coulomb-14        LJ (SR)  Disper. corr.   Coulomb (SR)   Coul. recip.
    2.82896e+04    1.24534e+05   -7.48787e+03   -9.40546e+05    5.37526e+03
      Potential    Kinetic En.   Total Energy  Conserved En.    Temperature
   -7.79977e+05    1.39420e+05   -6.40557e+05   -5.90040e+05    3.03619e+02
 Pres. DC (bar) Pressure (bar)   Constr. rmsd
   -2.22216e+02    2.53370e+02    0.00000e+00

           Step           Time
       12575000    25150.00000

   Energies (kJ/mol)
        G96Bond       G96Angle    Proper Dih.  Improper Dih.          LJ-14
    2.36317e+03    3.85377e+03    2.82012e+03    1.08686e+03   -3.75658e+02
     Coulomb-14        LJ (SR)  Disper. corr.   Coulomb (SR)   Coul. recip.
    2.80287e+04    1.24798e+05   -7.45943e+03   -9.41061e+05    5.39499e+03
      Potential    Kinetic En.   Total Energy  Conserved En.    Temperature
   -7.80550e+05    1.37249e+05   -6.43302e+05   -5.90004e+05    2.98890e+02
 Pres. DC (bar) Pressure (bar)   Constr. rmsd
   -2.20533e+02   -4.55142e+01    0.00000e+00

           Step           Time
       12580000    25160.00000

   Energies (kJ/mol)
        G96Bond       G96Angle    Proper Dih.  Improper Dih.          LJ-14
    2.44330e+03    3.59400e+03    2.68056e+03    1.05062e+03   -2.60175e+02
     Coulomb-14        LJ (SR)  Disper. corr.   Coulomb (SR)   Coul. recip.
    2.83830e+04    1.23569e+05   -7.47480e+03   -9.40090e+05    5.35573e+03
      Potential    Kinetic En.   Total Energy  Conserved En.    Temperature
   -7.80748e+05    1.38107e+05   -6.42642e+05   -5.89982e+05    3.00759e+02
 Pres. DC (bar) Pressure (bar)   Constr. rmsd
   -2.21442e+02   -1.02485e+02    0.00000e+00

           Step           Time
       12585000    25170.00000

   Energies (kJ/mol)
        G96Bond       G96Angle    Proper Dih.  Improper Dih.          LJ-14
    2.30640e+03    3.80170e+03    2.75197e+03    1.13605e+03   -3.56543e+02
     Coulomb-14        LJ (SR)  Disper. corr.   Coulomb (SR)   Coul. recip.
    2.83304e+04    1.23909e+05   -7.45522e+03   -9.40743e+05    5.28558e+03
      Potential    Kinetic En.   Total Energy  Conserved En.    Temperature
   -7.81034e+05    1.38584e+05   -6.42450e+05   -5.89960e+05    3.01798e+02
 Pres. DC (bar) Pressure (bar)   Constr. rmsd
   -2.20285e+02   -8.76620e+01    0.00000e+00

           Step           Time
       12590000    25180.00000

   Energies (kJ/mol)
        G96Bond       G96Angle    Proper Dih.  Improper Dih.          LJ-14
    2.37995e+03    3.72807e+03    2.75145e+03    1.09814e+03   -2.87747e+02
     Coulomb-14        LJ (SR)  Disper. corr.   Coulomb (SR)   Coul. recip.
    2.83672e+04    1.24941e+05   -7.46538e+03   -9.41504e+05    5.27161e+03
      Potential    Kinetic En.   Total Energy  Conserved En.    Temperature
   -7.80719e+05    1.38091e+05   -6.42629e+05   -5.89937e+05    3.00723e+02
 Pres. DC (bar) Pressure (bar)   Constr. rmsd
   -2.20885e+02    7.87944e+01    0.00000e+00

           Step           Time
       12595000    25190.00000

   Energies (kJ/mol)
        G96Bond       G96Angle    Proper Dih.  Improper Dih.          LJ-14
    2.39905e+03    3.64526e+03    2.81978e+03    1.17416e+03   -3.26621e+02
     Coulomb-14        LJ (SR)  Disper. corr.   Coulomb (SR)   Coul. recip.
    2.82923e+04    1.24488e+05   -7.44052e+03   -9.39751e+05    5.35415e+03
      Potential    Kinetic En.   Total Energy  Conserved En.    Temperature
   -7.79346e+05    1.37387e+05   -6.41959e+05   -5.89926e+05    2.99190e+02
 Pres. DC (bar) Pressure (bar)   Constr. rmsd
   -2.19418e+02    4.04375e+01    0.00000e+00

           Step           Time
       12600000    25200.00000

   Energies (kJ/mol)
        G96Bond       G96Angle    Proper Dih.  Improper Dih.          LJ-14
    2.20152e+03    3.51362e+03    2.76708e+03    1.10477e+03   -3.06767e+02
     Coulomb-14        LJ (SR)  Disper. corr.   Coulomb (SR)   Coul. recip.
    2.82526e+04    1.25829e+05   -7.46302e+03   -9.43943e+05    5.11146e+03
      Potential    Kinetic En.   Total Energy  Conserved En.    Temperature
   -7.82933e+05    1.36767e+05   -6.46165e+05   -5.89900e+05    2.97841e+02
 Pres. DC (bar) Pressure (bar)   Constr. rmsd
   -2.20746e+02    9.03187e+01    0.00000e+00

           Step           Time
       12605000    25210.00000

   Energies (kJ/mol)
        G96Bond       G96Angle    Proper Dih.  Improper Dih.          LJ-14
    2.22107e+03    3.54372e+03    2.76546e+03    1.01788e+03   -3.04177e+02
     Coulomb-14        LJ (SR)  Disper. corr.   Coulomb (SR)   Coul. recip.
    2.82947e+04    1.24760e+05   -7.47584e+03   -9.42625e+05    5.18825e+03
      Potential    Kinetic En.   Total Energy  Conserved En.    Temperature
   -7.82614e+05    1.37408e+05   -6.45206e+05   -5.89894e+05    2.99237e+02
 Pres. DC (bar) Pressure (bar)   Constr. rmsd
   -2.21504e+02    1.39794e+01    0.00000e+00

           Step           Time
       12610000    25220.00000

   Energies (kJ/mol)
        G96Bond       G96Angle    Proper Dih.  Improper Dih.          LJ-14
    2.40603e+03    3.59398e+03    2.71574e+03    1.20065e+03   -3.30528e+02
     Coulomb-14        LJ (SR)  Disper. corr.   Coulomb (SR)   Coul. recip.
    2.83550e+04    1.23344e+05   -7.46528e+03   -9.40284e+05    5.37347e+03
      Potential    Kinetic En.   Total Energy  Conserved En.    Temperature
   -7.81091e+05    1.37394e+05   -6.43697e+05   -5.89871e+05    2.99207e+02
 Pres. DC (bar) Pressure (bar)   Constr. rmsd
   -2.20879e+02   -9.27747e+01    0.00000e+00

           Step           Time
       12615000    25230.00000

   Energies (kJ/mol)
        G96Bond       G96Angle    Proper Dih.  Improper Dih.          LJ-14
    2.42674e+03    3.41738e+03    2.71345e+03    1.09589e+03   -2.90740e+02
     Coulomb-14        LJ (SR)  Disper. corr.   Coulomb (SR)   Coul. recip.
    2.84059e+04    1.24430e+05   -7.46533e+03   -9.42304e+05    5.22280e+03
      Potential    Kinetic En.   Total Energy  Conserved En.    Temperature
   -7.82348e+05    1.37971e+05   -6.44377e+05   -5.89840e+05    3.00463e+02
 Pres. DC (bar) Pressure (bar)   Constr. rmsd
   -2.20882e+02   -7.07312e+01    0.00000e+00

           Step           Time
       12620000    25240.00000

   Energies (kJ/mol)
        G96Bond       G96Angle    Proper Dih.  Improper Dih.          LJ-14
    2.35399e+03    3.81149e+03    2.83523e+03    1.10853e+03   -2.84190e+02
     Coulomb-14        LJ (SR)  Disper. corr.   Coulomb (SR)   Coul. recip.
    2.83952e+04    1.24901e+05   -7.41847e+03   -9.39431e+05    5.42634e+03
      Potential    Kinetic En.   Total Energy  Conserved En.    Temperature
   -7.78302e+05    1.38371e+05   -6.39931e+05   -5.89836e+05    3.01334e+02
 Pres. DC (bar) Pressure (bar)   Constr. rmsd
   -2.18121e+02    1.89089e+02    0.00000e+00

           Step           Time
       12625000    25250.00000

   Energies (kJ/mol)
        G96Bond       G96Angle    Proper Dih.  Improper Dih.          LJ-14
    2.39433e+03    3.70039e+03    2.83344e+03    1.11784e+03   -2.78289e+02
     Coulomb-14        LJ (SR)  Disper. corr.   Coulomb (SR)   Coul. recip.
    2.82706e+04    1.24173e+05   -7.47080e+03   -9.40011e+05    5.29940e+03
      Potential    Kinetic En.   Total Energy  Conserved En.    Temperature
   -7.79971e+05    1.38457e+05   -6.41514e+05   -5.89818e+05    3.01522e+02
 Pres. DC (bar) Pressure (bar)   Constr. rmsd
   -2.21205e+02    5.14865e+01    0.00000e+00

           Step           Time
       12630000    25260.00000

   Energies (kJ/mol)
        G96Bond       G96Angle    Proper Dih.  Improper Dih.          LJ-14
    2.35362e+03    3.65516e+03    2.80438e+03    1.02718e+03   -2.76129e+02
     Coulomb-14        LJ (SR)  Disper. corr.   Coulomb (SR)   Coul. recip.
    2.85769e+04    1.23825e+05   -7.46685e+03   -9.39718e+05    5.30613e+03
      Potential    Kinetic En.   Total Energy  Conserved En.    Temperature
   -7.79913e+05    1.37239e+05   -6.42674e+05   -5.89768e+05    2.98868e+02
 Pres. DC (bar) Pressure (bar)   Constr. rmsd
   -2.20972e+02    9.28257e+01    0.00000e+00

           Step           Time
       12635000    25270.00000

   Energies (kJ/mol)
        G96Bond       G96Angle    Proper Dih.  Improper Dih.          LJ-14
    2.48649e+03    3.59799e+03    2.78455e+03    1.07616e+03   -2.63952e+02
     Coulomb-14        LJ (SR)  Disper. corr.   Coulomb (SR)   Coul. recip.
    2.83378e+04    1.23850e+05   -7.47065e+03   -9.40768e+05    5.35972e+03
      Potential    Kinetic En.   Total Energy  Conserved En.    Temperature
   -7.81009e+05    1.38260e+05   -6.42749e+05   -5.89762e+05    3.01092e+02
 Pres. DC (bar) Pressure (bar)   Constr. rmsd
   -2.21196e+02   -4.71768e+01    0.00000e+00

           Step           Time
       12640000    25280.00000

   Energies (kJ/mol)
        G96Bond       G96Angle    Proper Dih.  Improper Dih.          LJ-14
    2.19622e+03    3.57926e+03    2.88717e+03    1.04732e+03   -3.04303e+02
     Coulomb-14        LJ (SR)  Disper. corr.   Coulomb (SR)   Coul. recip.
    2.81400e+04    1.23730e+05   -7.45817e+03   -9.40023e+05    5.24773e+03
      Potential    Kinetic En.   Total Energy  Conserved En.    Temperature
   -7.80958e+05    1.36445e+05   -6.44513e+05   -5.89759e+05    2.97139e+02
 Pres. DC (bar) Pressure (bar)   Constr. rmsd
   -2.20459e+02    3.58789e+01    0.00000e+00

           Step           Time
       12645000    25290.00000

   Energies (kJ/mol)
        G96Bond       G96Angle    Proper Dih.  Improper Dih.          LJ-14
    2.26661e+03    3.61368e+03    2.76135e+03    1.04153e+03   -2.26005e+02
     Coulomb-14        LJ (SR)  Disper. corr.   Coulomb (SR)   Coul. recip.
    2.83542e+04    1.24134e+05   -7.48608e+03   -9.40744e+05    5.15570e+03
      Potential    Kinetic En.   Total Energy  Conserved En.    Temperature
   -7.81129e+05    1.37644e+05   -6.43485e+05   -5.89748e+05    2.99750e+02
 Pres. DC (bar) Pressure (bar)   Constr. rmsd
   -2.22110e+02    7.37428e+01    0.00000e+00

           Step           Time
       12650000    25300.00000

   Energies (kJ/mol)
        G96Bond       G96Angle    Proper Dih.  Improper Dih.          LJ-14
    2.37094e+03    3.68670e+03    2.79878e+03    1.03089e+03   -3.66966e+02
     Coulomb-14        LJ (SR)  Disper. corr.   Coulomb (SR)   Coul. recip.
    2.83702e+04    1.23929e+05   -7.44712e+03   -9.41180e+05    5.38689e+03
      Potential    Kinetic En.   Total Energy  Conserved En.    Temperature
   -7.81421e+05    1.37053e+05   -6.44368e+05   -5.89736e+05    2.98463e+02
 Pres. DC (bar) Pressure (bar)   Constr. rmsd
   -2.19807e+02   -1.66471e+02    0.00000e+00

           Step           Time
       12655000    25310.00000

   Energies (kJ/mol)
        G96Bond       G96Angle    Proper Dih.  Improper Dih.          LJ-14
    2.26454e+03    3.62102e+03    2.93241e+03    1.03028e+03   -3.67232e+02
     Coulomb-14        LJ (SR)  Disper. corr.   Coulomb (SR)   Coul. recip.
    2.85116e+04    1.24422e+05   -7.46517e+03   -9.40219e+05    5.29335e+03
      Potential    Kinetic En.   Total Energy  Conserved En.    Temperature
   -7.79976e+05    1.37476e+05   -6.42500e+05   -5.89717e+05    2.99384e+02
 Pres. DC (bar) Pressure (bar)   Constr. rmsd
   -2.20872e+02   -9.89680e+00    0.00000e+00

           Step           Time
       12660000    25320.00000

   Energies (kJ/mol)
        G96Bond       G96Angle    Proper Dih.  Improper Dih.          LJ-14
    2.31614e+03    3.64479e+03    2.77547e+03    1.19430e+03   -3.16929e+02
     Coulomb-14        LJ (SR)  Disper. corr.   Coulomb (SR)   Coul. recip.
    2.84836e+04    1.25551e+05   -7.44801e+03   -9.41878e+05    5.15757e+03
      Potential    Kinetic En.   Total Energy  Conserved En.    Temperature
   -7.80521e+05    1.36778e+05   -6.43743e+05   -5.89658e+05    2.97865e+02
 Pres. DC (bar) Pressure (bar)   Constr. rmsd
   -2.19859e+02    5.44567e+01    0.00000e+00

           Step           Time
       12665000    25330.00000

   Energies (kJ/mol)
        G96Bond       G96Angle    Proper Dih.  Improper Dih.          LJ-14
    2.35137e+03    3.56122e+03    2.84955e+03    1.06131e+03   -2.85000e+02
     Coulomb-14        LJ (SR)  Disper. corr.   Coulomb (SR)   Coul. recip.
    2.83830e+04    1.23283e+05   -7.46781e+03   -9.39965e+05    5.26068e+03
      Potential    Kinetic En.   Total Energy  Conserved En.    Temperature
   -7.80968e+05    1.37790e+05   -6.43178e+05   -5.89677e+05    3.00068e+02
 Pres. DC (bar) Pressure (bar)   Constr. rmsd
   -2.21029e+02   -7.54842e+01    0.00000e+00

           Step           Time
       12670000    25340.00000

   Energies (kJ/mol)
        G96Bond       G96Angle    Proper Dih.  Improper Dih.          LJ-14
    2.31329e+03    3.66610e+03    2.78614e+03    1.07692e+03   -2.50712e+02
     Coulomb-14        LJ (SR)  Disper. corr.   Coulomb (SR)   Coul. recip.
    2.84606e+04    1.24916e+05   -7.46981e+03   -9.42791e+05    5.28126e+03
      Potential    Kinetic En.   Total Energy  Conserved En.    Temperature
   -7.82012e+05    1.38191e+05   -6.43821e+05   -5.89654e+05    3.00941e+02
 Pres. DC (bar) Pressure (bar)   Constr. rmsd
   -2.21147e+02    3.44546e+01    0.00000e+00

           Step           Time
       12675000    25350.00000

   Energies (kJ/mol)
        G96Bond       G96Angle    Proper Dih.  Improper Dih.          LJ-14
    2.39313e+03    3.56962e+03    2.81019e+03    1.08235e+03   -3.38478e+02
     Coulomb-14        LJ (SR)  Disper. corr.   Coulomb (SR)   Coul. recip.
    2.83360e+04    1.22335e+05   -7.45711e+03   -9.38705e+05    5.26262e+03
      Potential    Kinetic En.   Total Energy  Conserved En.    Temperature
   -7.80712e+05    1.37885e+05   -6.42827e+05   -5.89636e+05    3.00275e+02
 Pres. DC (bar) Pressure (bar)   Constr. rmsd
   -2.20396e+02   -2.51172e+02    0.00000e+00

           Step           Time
       12680000    25360.00000

   Energies (kJ/mol)
        G96Bond       G96Angle    Proper Dih.  Improper Dih.          LJ-14
    2.35797e+03    3.58177e+03    2.77866e+03    1.00009e+03   -2.91247e+02
     Coulomb-14        LJ (SR)  Disper. corr.   Coulomb (SR)   Coul. recip.
    2.85473e+04    1.23904e+05   -7.45746e+03   -9.40906e+05    5.17436e+03
      Potential    Kinetic En.   Total Energy  Conserved En.    Temperature
   -7.81310e+05    1.38167e+05   -6.43144e+05   -5.89638e+05    3.00889e+02
 Pres. DC (bar) Pressure (bar)   Constr. rmsd
   -2.20417e+02   -1.40494e+01    0.00000e+00

           Step           Time
       12685000    25370.00000

   Energies (kJ/mol)
        G96Bond       G96Angle    Proper Dih.  Improper Dih.          LJ-14
    2.27927e+03    3.67082e+03    2.82027e+03    1.09118e+03   -2.66289e+02
     Coulomb-14        LJ (SR)  Disper. corr.   Coulomb (SR)   Coul. recip.
    2.84516e+04    1.23565e+05   -7.45992e+03   -9.41202e+05    5.22454e+03
      Potential    Kinetic En.   Total Energy  Conserved En.    Temperature
   -7.81826e+05    1.38618e+05   -6.43208e+05   -5.89612e+05    3.01871e+02
 Pres. DC (bar) Pressure (bar)   Constr. rmsd
   -2.20562e+02   -1.48386e+01    0.00000e+00

           Step           Time
       12690000    25380.00000

   Energies (kJ/mol)
        G96Bond       G96Angle    Proper Dih.  Improper Dih.          LJ-14
    2.24743e+03    3.51222e+03    2.79430e+03    1.09280e+03   -3.13064e+02
     Coulomb-14        LJ (SR)  Disper. corr.   Coulomb (SR)   Coul. recip.
    2.84085e+04    1.23933e+05   -7.48702e+03   -9.41813e+05    5.28386e+03
      Potential    Kinetic En.   Total Energy  Conserved En.    Temperature
   -7.82341e+05    1.38102e+05   -6.44239e+05   -5.89603e+05    3.00748e+02
 Pres. DC (bar) Pressure (bar)   Constr. rmsd
   -2.22166e+02    6.52205e+00    0.00000e+00

           Step           Time
       12695000    25390.00000

   Energies (kJ/mol)
        G96Bond       G96Angle    Proper Dih.  Improper Dih.          LJ-14
    2.42653e+03    3.53581e+03    2.73518e+03    1.10549e+03   -2.30218e+02
     Coulomb-14        LJ (SR)  Disper. corr.   Coulomb (SR)   Coul. recip.
    2.84261e+04    1.25385e+05   -7.46782e+03   -9.43409e+05    5.24880e+03
      Potential    Kinetic En.   Total Energy  Conserved En.    Temperature
   -7.82244e+05    1.37458e+05   -6.44787e+05   -5.89555e+05    2.99345e+02
 Pres. DC (bar) Pressure (bar)   Constr. rmsd
   -2.21029e+02    5.57932e+01    0.00000e+00

           Step           Time
       12700000    25400.00000

   Energies (kJ/mol)
        G96Bond       G96Angle    Proper Dih.  Improper Dih.          LJ-14
    2.44500e+03    3.73862e+03    2.73961e+03    1.04821e+03   -3.01179e+02
     Coulomb-14        LJ (SR)  Disper. corr.   Coulomb (SR)   Coul. recip.
    2.84483e+04    1.22952e+05   -7.47300e+03   -9.39718e+05    5.33960e+03
      Potential    Kinetic En.   Total Energy  Conserved En.    Temperature
   -7.80781e+05    1.38174e+05   -6.42606e+05   -5.89549e+05    3.00906e+02
 Pres. DC (bar) Pressure (bar)   Constr. rmsd
   -2.21336e+02   -8.59436e+01    0.00000e+00

           Step           Time
       12705000    25410.00000

   Energies (kJ/mol)
        G96Bond       G96Angle    Proper Dih.  Improper Dih.          LJ-14
    2.35660e+03    3.54270e+03    2.84337e+03    1.02600e+03   -2.77865e+02
     Coulomb-14        LJ (SR)  Disper. corr.   Coulomb (SR)   Coul. recip.
    2.84626e+04    1.24426e+05   -7.46840e+03   -9.41453e+05    5.31708e+03
      Potential    Kinetic En.   Total Energy  Conserved En.    Temperature
   -7.81225e+05    1.37178e+05   -6.44047e+05   -5.89518e+05    2.98735e+02
 Pres. DC (bar) Pressure (bar)   Constr. rmsd
   -2.21063e+02    1.24247e+02    0.00000e+00

           Step           Time
       12710000    25420.00000

   Energies (kJ/mol)
        G96Bond       G96Angle    Proper Dih.  Improper Dih.          LJ-14
    2.31263e+03    3.52493e+03    2.80189e+03    1.03148e+03   -3.09250e+02
     Coulomb-14        LJ (SR)  Disper. corr.   Coulomb (SR)   Coul. recip.
    2.84802e+04    1.23276e+05   -7.44203e+03   -9.39016e+05    5.28610e+03
      Potential    Kinetic En.   Total Energy  Conserved En.    Temperature
   -7.80054e+05    1.37365e+05   -6.42689e+05   -5.89507e+05    2.99143e+02
 Pres. DC (bar) Pressure (bar)   Constr. rmsd
   -2.19507e+02   -8.83271e+01    0.00000e+00

           Step           Time
       12715000    25430.00000

   Energies (kJ/mol)
        G96Bond       G96Angle    Proper Dih.  Improper Dih.          LJ-14
    2.40391e+03    3.63460e+03    2.82681e+03    1.01962e+03   -2.79973e+02
     Coulomb-14        LJ (SR)  Disper. corr.   Coulomb (SR)   Coul. recip.
    2.87496e+04    1.23090e+05   -7.44092e+03   -9.39014e+05    5.28621e+03
      Potential    Kinetic En.   Total Energy  Conserved En.    Temperature
   -7.79723e+05    1.38796e+05   -6.40927e+05   -5.89471e+05    3.02260e+02
 Pres. DC (bar) Pressure (bar)   Constr. rmsd
   -2.19442e+02   -1.52560e+02    0.00000e+00

           Step           Time
       12720000    25440.00000

   Energies (kJ/mol)
        G96Bond       G96Angle    Proper Dih.  Improper Dih.          LJ-14
    2.25274e+03    3.62248e+03    2.77009e+03    1.03526e+03   -2.53126e+02
     Coulomb-14        LJ (SR)  Disper. corr.   Coulomb (SR)   Coul. recip.
    2.83812e+04    1.23694e+05   -7.46344e+03   -9.40682e+05    5.30264e+03
      Potential    Kinetic En.   Total Energy  Conserved En.    Temperature
   -7.81340e+05    1.38308e+05   -6.43032e+05   -5.89460e+05    3.01197e+02
 Pres. DC (bar) Pressure (bar)   Constr. rmsd
   -2.20770e+02   -4.51679e+01    0.00000e+00

           Step           Time
       12725000    25450.00000

   Energies (kJ/mol)
        G96Bond       G96Angle    Proper Dih.  Improper Dih.          LJ-14
    2.40389e+03    3.73491e+03    2.82659e+03    1.14603e+03   -3.10063e+02
     Coulomb-14        LJ (SR)  Disper. corr.   Coulomb (SR)   Coul. recip.
    2.82937e+04    1.21399e+05   -7.47667e+03   -9.37440e+05    5.30017e+03
      Potential    Kinetic En.   Total Energy  Conserved En.    Temperature
   -7.80122e+05    1.38066e+05   -6.42056e+05   -5.89433e+05    3.00670e+02
 Pres. DC (bar) Pressure (bar)   Constr. rmsd
   -2.21553e+02   -1.45129e+02    0.00000e+00

           Step           Time
       12730000    25460.00000

   Energies (kJ/mol)
        G96Bond       G96Angle    Proper Dih.  Improper Dih.          LJ-14
    2.29634e+03    3.52564e+03    2.91007e+03    1.05410e+03   -3.32269e+02
     Coulomb-14        LJ (SR)  Disper. corr.   Coulomb (SR)   Coul. recip.
    2.85829e+04    1.24243e+05   -7.46185e+03   -9.41050e+05    5.30025e+03
      Potential    Kinetic En.   Total Energy  Conserved En.    Temperature
   -7.80931e+05    1.36352e+05   -6.44580e+05   -5.89423e+05    2.96936e+02
 Pres. DC (bar) Pressure (bar)   Constr. rmsd
   -2.20676e+02    2.16845e+01    0.00000e+00

           Step           Time
       12735000    25470.00000

   Energies (kJ/mol)
        G96Bond       G96Angle    Proper Dih.  Improper Dih.          LJ-14
    2.46063e+03    3.65773e+03    2.81741e+03    1.05512e+03   -2.95278e+02
     Coulomb-14        LJ (SR)  Disper. corr.   Coulomb (SR)   Coul. recip.
    2.84250e+04    1.23248e+05   -7.47283e+03   -9.39577e+05    5.20621e+03
      Potential    Kinetic En.   Total Energy  Conserved En.    Temperature
   -7.80476e+05    1.37779e+05   -6.42697e+05   -5.89377e+05    3.00043e+02
 Pres. DC (bar) Pressure (bar)   Constr. rmsd
   -2.21326e+02    2.29236e+00    0.00000e+00

           Step           Time
       12740000    25480.00000

   Energies (kJ/mol)
        G96Bond       G96Angle    Proper Dih.  Improper Dih.          LJ-14
    2.38252e+03    3.52249e+03    2.83330e+03    1.05702e+03   -3.06252e+02
     Coulomb-14        LJ (SR)  Disper. corr.   Coulomb (SR)   Coul. recip.
    2.83267e+04    1.24837e+05   -7.45272e+03   -9.41318e+05    5.26934e+03
      Potential    Kinetic En.   Total Energy  Conserved En.    Temperature
   -7.80849e+05    1.37604e+05   -6.43245e+05   -5.89380e+05    2.99664e+02
 Pres. DC (bar) Pressure (bar)   Constr. rmsd
   -2.20137e+02    2.18202e+00    0.00000e+00

           Step           Time
       12745000    25490.00000

   Energies (kJ/mol)
        G96Bond       G96Angle    Proper Dih.  Improper Dih.          LJ-14
    2.35659e+03    3.44532e+03    2.78774e+03    1.15276e+03   -3.14568e+02
     Coulomb-14        LJ (SR)  Disper. corr.   Coulomb (SR)   Coul. recip.
    2.84114e+04    1.24329e+05   -7.44874e+03   -9.40860e+05    5.35831e+03
      Potential    Kinetic En.   Total Energy  Conserved En.    Temperature
   -7.80782e+05    1.37833e+05   -6.42948e+05   -5.89350e+05    3.00163e+02
 Pres. DC (bar) Pressure (bar)   Constr. rmsd
   -2.19902e+02   -1.18636e+02    0.00000e+00

           Step           Time
       12750000    25500.00000

   Energies (kJ/mol)
        G96Bond       G96Angle    Proper Dih.  Improper Dih.          LJ-14
    2.32390e+03    3.79367e+03    2.80423e+03    1.07307e+03   -3.19232e+02
     Coulomb-14        LJ (SR)  Disper. corr.   Coulomb (SR)   Coul. recip.
    2.82868e+04    1.22012e+05   -7.47320e+03   -9.38064e+05    5.31376e+03
      Potential    Kinetic En.   Total Energy  Conserved En.    Temperature
   -7.80248e+05    1.37346e+05   -6.42902e+05   -5.89351e+05    2.99101e+02
 Pres. DC (bar) Pressure (bar)   Constr. rmsd
   -2.21347e+02   -1.27498e+02    0.00000e+00

           Step           Time
       12755000    25510.00000

   Energies (kJ/mol)
        G96Bond       G96Angle    Proper Dih.  Improper Dih.          LJ-14
    2.21828e+03    3.64823e+03    2.83980e+03    1.01751e+03   -3.18687e+02
     Coulomb-14        LJ (SR)  Disper. corr.   Coulomb (SR)   Coul. recip.
    2.81574e+04    1.24011e+05   -7.46204e+03   -9.41686e+05    5.14080e+03
      Potential    Kinetic En.   Total Energy  Conserved En.    Temperature
   -7.82434e+05    1.37218e+05   -6.45215e+05   -5.89329e+05    2.98823e+02
 Pres. DC (bar) Pressure (bar)   Constr. rmsd
   -2.20688e+02   -1.10284e+02    0.00000e+00

           Step           Time
       12760000    25520.00000

   Energies (kJ/mol)
        G96Bond       G96Angle    Proper Dih.  Improper Dih.          LJ-14
    2.31796e+03    3.64169e+03    2.83780e+03    1.06272e+03   -3.11521e+02
     Coulomb-14        LJ (SR)  Disper. corr.   Coulomb (SR)   Coul. recip.
    2.83385e+04    1.23874e+05   -7.46207e+03   -9.40315e+05    5.21266e+03
      Potential    Kinetic En.   Total Energy  Conserved En.    Temperature
   -7.80803e+05    1.37546e+05   -6.43257e+05   -5.89300e+05    2.99537e+02
 Pres. DC (bar) Pressure (bar)   Constr. rmsd
   -2.20689e+02    4.19819e+01    0.00000e+00

           Step           Time
       12765000    25530.00000

   Energies (kJ/mol)
        G96Bond       G96Angle    Proper Dih.  Improper Dih.          LJ-14
    2.15595e+03    3.61582e+03    2.85702e+03    1.15019e+03   -2.15715e+02
     Coulomb-14        LJ (SR)  Disper. corr.   Coulomb (SR)   Coul. recip.
    2.84598e+04    1.25232e+05   -7.49259e+03   -9.42851e+05    5.27185e+03
      Potential    Kinetic En.   Total Energy  Conserved En.    Temperature
   -7.81816e+05    1.36976e+05   -6.44840e+05   -5.89289e+05    2.98296e+02
 Pres. DC (bar) Pressure (bar)   Constr. rmsd
   -2.22496e+02    1.16466e+02    0.00000e+00

           Step           Time
       12770000    25540.00000

   Energies (kJ/mol)
        G96Bond       G96Angle    Proper Dih.  Improper Dih.          LJ-14
    2.48369e+03    3.77834e+03    2.74563e+03    1.05420e+03   -2.00927e+02
     Coulomb-14        LJ (SR)  Disper. corr.   Coulomb (SR)   Coul. recip.
    2.82982e+04    1.24102e+05   -7.46430e+03   -9.40510e+05    5.28244e+03
      Potential    Kinetic En.   Total Energy  Conserved En.    Temperature
   -7.80431e+05    1.38893e+05   -6.41538e+05   -5.89239e+05    3.02470e+02
 Pres. DC (bar) Pressure (bar)   Constr. rmsd
   -2.20821e+02    3.44476e+01    0.00000e+00

           Step           Time
       12775000    25550.00000

   Energies (kJ/mol)
        G96Bond       G96Angle    Proper Dih.  Improper Dih.          LJ-14
    2.20349e+03    3.72166e+03    2.83017e+03    1.07611e+03   -2.39852e+02
     Coulomb-14        LJ (SR)  Disper. corr.   Coulomb (SR)   Coul. recip.
    2.82704e+04    1.24718e+05   -7.48394e+03   -9.43295e+05    5.23382e+03
      Potential    Kinetic En.   Total Energy  Conserved En.    Temperature
   -7.82965e+05    1.38331e+05   -6.44634e+05   -5.89270e+05    3.01247e+02
 Pres. DC (bar) Pressure (bar)   Constr. rmsd
   -2.21983e+02    8.39112e+01    0.00000e+00

           Step           Time
       12780000    25560.00000

   Energies (kJ/mol)
        G96Bond       G96Angle    Proper Dih.  Improper Dih.          LJ-14
    2.24506e+03    3.65945e+03    2.80929e+03    9.85732e+02   -2.64889e+02
     Coulomb-14        LJ (SR)  Disper. corr.   Coulomb (SR)   Coul. recip.
    2.82695e+04    1.25016e+05   -7.46313e+03   -9.43132e+05    5.17550e+03
      Potential    Kinetic En.   Total Energy  Conserved En.    Temperature
   -7.82700e+05    1.37548e+05   -6.45153e+05   -5.89244e+05    2.99541e+02
 Pres. DC (bar) Pressure (bar)   Constr. rmsd
   -2.20752e+02    4.75454e+01    0.00000e+00

           Step           Time
       12785000    25570.00000

   Energies (kJ/mol)
        G96Bond       G96Angle    Proper Dih.  Improper Dih.          LJ-14
    2.33553e+03    3.55001e+03    2.80961e+03    1.12744e+03   -2.82418e+02
     Coulomb-14        LJ (SR)  Disper. corr.   Coulomb (SR)   Coul. recip.
    2.82376e+04    1.24047e+05   -7.45971e+03   -9.40694e+05    5.13132e+03
      Potential    Kinetic En.   Total Energy  Conserved En.    Temperature
   -7.81198e+05    1.37747e+05   -6.43451e+05   -5.89209e+05    2.99975e+02
 Pres. DC (bar) Pressure (bar)   Constr. rmsd
   -2.20550e+02    1.88749e+01    0.00000e+00

           Step           Time
       12790000    25580.00000

   Energies (kJ/mol)
        G96Bond       G96Angle    Proper Dih.  Improper Dih.          LJ-14
    2.38548e+03    3.86055e+03    2.77276e+03    1.09361e+03   -2.55755e+02
     Coulomb-14        LJ (SR)  Disper. corr.   Coulomb (SR)   Coul. recip.
    2.84975e+04    1.22773e+05   -7.45329e+03   -9.39141e+05    5.31949e+03
      Potential    Kinetic En.   Total Energy  Conserved En.    Temperature
   -7.80147e+05    1.38481e+05   -6.41666e+05   -5.89195e+05    3.01573e+02
 Pres. DC (bar) Pressure (bar)   Constr. rmsd
   -2.20171e+02   -6.66139e+01    0.00000e+00

           Step           Time
       12795000    25590.00000

   Energies (kJ/mol)
        G96Bond       G96Angle    Proper Dih.  Improper Dih.          LJ-14
    2.43842e+03    3.83926e+03    2.73905e+03    1.13479e+03   -2.89174e+02
     Coulomb-14        LJ (SR)  Disper. corr.   Coulomb (SR)   Coul. recip.
    2.83761e+04    1.23950e+05   -7.47119e+03   -9.41302e+05    5.34166e+03
      Potential    Kinetic En.   Total Energy  Conserved En.    Temperature
   -7.81243e+05    1.37983e+05   -6.43260e+05   -5.89177e+05    3.00489e+02
 Pres. DC (bar) Pressure (bar)   Constr. rmsd
   -2.21228e+02   -3.50112e+01    0.00000e+00

           Step           Time
       12800000    25600.00000

   Energies (kJ/mol)
        G96Bond       G96Angle    Proper Dih.  Improper Dih.          LJ-14
    2.37211e+03    3.55245e+03    2.85888e+03    1.06967e+03   -3.18031e+02
     Coulomb-14        LJ (SR)  Disper. corr.   Coulomb (SR)   Coul. recip.
    2.85794e+04    1.24267e+05   -7.45303e+03   -9.41137e+05    5.29723e+03
      Potential    Kinetic En.   Total Energy  Conserved En.    Temperature
   -7.80912e+05    1.38048e+05   -6.42863e+05   -5.89149e+05    3.00631e+02
 Pres. DC (bar) Pressure (bar)   Constr. rmsd
   -2.20156e+02   -3.41130e+01    0.00000e+00

           Step           Time
       12805000    25610.00000

   Energies (kJ/mol)
        G96Bond       G96Angle    Proper Dih.  Improper Dih.          LJ-14
    2.44525e+03    3.67099e+03    2.79267e+03    1.03140e+03   -3.14994e+02
     Coulomb-14        LJ (SR)  Disper. corr.   Coulomb (SR)   Coul. recip.
    2.85889e+04    1.23546e+05   -7.44762e+03   -9.41107e+05    5.28039e+03
      Potential    Kinetic En.   Total Energy  Conserved En.    Temperature
   -7.81514e+05    1.37878e+05   -6.43635e+05   -5.89113e+05    3.00261e+02
 Pres. DC (bar) Pressure (bar)   Constr. rmsd
   -2.19837e+02   -2.04339e+02    0.00000e+00

           Step           Time
       12810000    25620.00000

   Energies (kJ/mol)
        G96Bond       G96Angle    Proper Dih.  Improper Dih.          LJ-14
    2.25181e+03    3.72312e+03    2.82792e+03    1.11906e+03   -2.87054e+02
     Coulomb-14        LJ (SR)  Disper. corr.   Coulomb (SR)   Coul. recip.
    2.82797e+04    1.24037e+05   -7.46069e+03   -9.41014e+05    5.38422e+03
      Potential    Kinetic En.   Total Energy  Conserved En.    Temperature
   -7.81139e+05    1.38130e+05   -6.43009e+05   -5.89083e+05    3.00808e+02
 Pres. DC (bar) Pressure (bar)   Constr. rmsd
   -2.20607e+02    2.77493e+00    0.00000e+00

           Step           Time
       12815000    25630.00000

   Energies (kJ/mol)
        G96Bond       G96Angle    Proper Dih.  Improper Dih.          LJ-14
    2.37345e+03    3.61786e+03    2.68804e+03    1.05985e+03   -3.61422e+02
     Coulomb-14        LJ (SR)  Disper. corr.   Coulomb (SR)   Coul. recip.
    2.82676e+04    1.24294e+05   -7.44530e+03   -9.41393e+05    5.26823e+03
      Potential    Kinetic En.   Total Energy  Conserved En.    Temperature
   -7.81631e+05    1.37180e+05   -6.44451e+05   -5.89066e+05    2.98739e+02
 Pres. DC (bar) Pressure (bar)   Constr. rmsd
   -2.19700e+02   -4.92545e+01    0.00000e+00

           Step           Time
       12820000    25640.00000

   Energies (kJ/mol)
        G96Bond       G96Angle    Proper Dih.  Improper Dih.          LJ-14
    2.39735e+03    3.77015e+03    2.70579e+03    1.08476e+03   -2.37015e+02
     Coulomb-14        LJ (SR)  Disper. corr.   Coulomb (SR)   Coul. recip.
    2.86302e+04    1.23461e+05   -7.45904e+03   -9.39833e+05    5.31696e+03
      Potential    Kinetic En.   Total Energy  Conserved En.    Temperature
   -7.80163e+05    1.39155e+05   -6.41008e+05   -5.89070e+05    3.03040e+02
 Pres. DC (bar) Pressure (bar)   Constr. rmsd
   -2.20511e+02    4.99042e+01    0.00000e+00

           Step           Time
       12825000    25650.00000

   Energies (kJ/mol)
        G96Bond       G96Angle    Proper Dih.  Improper Dih.          LJ-14
    2.50512e+03    3.65563e+03    2.64759e+03    1.07668e+03   -2.05996e+02
     Coulomb-14        LJ (SR)  Disper. corr.   Coulomb (SR)   Coul. recip.
    2.86732e+04    1.23961e+05   -7.44808e+03   -9.39921e+05    5.28709e+03
      Potential    Kinetic En.   Total Energy  Conserved En.    Temperature
   -7.79769e+05    1.37414e+05   -6.42354e+05   -5.89003e+05    2.99250e+02
 Pres. DC (bar) Pressure (bar)   Constr. rmsd
   -2.19864e+02    2.26795e+01    0.00000e+00

           Step           Time
       12830000    25660.00000

   Energies (kJ/mol)
        G96Bond       G96Angle    Proper Dih.  Improper Dih.          LJ-14
    2.44875e+03    3.71562e+03    2.81678e+03    1.08462e+03   -2.17644e+02
     Coulomb-14        LJ (SR)  Disper. corr.   Coulomb (SR)   Coul. recip.
    2.84960e+04    1.21178e+05   -7.43605e+03   -9.37368e+05    5.17414e+03
      Potential    Kinetic En.   Total Energy  Conserved En.    Temperature
   -7.80107e+05    1.37984e+05   -6.42123e+05   -5.89007e+05    3.00492e+02
 Pres. DC (bar) Pressure (bar)   Constr. rmsd
   -2.19155e+02   -4.55956e+02    0.00000e+00

           Step           Time
       12835000    25670.00000

   Energies (kJ/mol)
        G96Bond       G96Angle    Proper Dih.  Improper Dih.          LJ-14
    2.19620e+03    3.66296e+03    2.71901e+03    1.12118e+03   -3.50881e+02
     Coulomb-14        LJ (SR)  Disper. corr.   Coulomb (SR)   Coul. recip.
    2.85236e+04    1.24383e+05   -7.47852e+03   -9.41097e+05    5.29051e+03
      Potential    Kinetic En.   Total Energy  Conserved En.    Temperature
   -7.81030e+05    1.36783e+05   -6.44246e+05   -5.89009e+05    2.97876e+02
 Pres. DC (bar) Pressure (bar)   Constr. rmsd
   -2.21662e+02    7.78712e+01    0.00000e+00

           Step           Time
       12840000    25680.00000

   Energies (kJ/mol)
        G96Bond       G96Angle    Proper Dih.  Improper Dih.          LJ-14
    2.30765e+03    3.59713e+03    2.76605e+03    1.08054e+03   -2.82478e+02
     Coulomb-14        LJ (SR)  Disper. corr.   Coulomb (SR)   Coul. recip.
    2.84373e+04    1.24630e+05   -7.47718e+03   -9.42607e+05    5.33923e+03
      Potential    Kinetic En.   Total Energy  Conserved En.    Temperature
   -7.82209e+05    1.37208e+05   -6.45001e+05   -5.88977e+05    2.98800e+02
 Pres. DC (bar) Pressure (bar)   Constr. rmsd
   -2.21583e+02    4.71430e+01    0.00000e+00

           Step           Time
       12845000    25690.00000

   Energies (kJ/mol)
        G96Bond       G96Angle    Proper Dih.  Improper Dih.          LJ-14
    2.43453e+03    3.70635e+03    2.70959e+03    1.07781e+03   -2.66674e+02
     Coulomb-14        LJ (SR)  Disper. corr.   Coulomb (SR)   Coul. recip.
    2.83340e+04    1.23407e+05   -7.44972e+03   -9.40396e+05    5.34113e+03
      Potential    Kinetic En.   Total Energy  Conserved En.    Temperature
   -7.81102e+05    1.37820e+05   -6.43282e+05   -5.88946e+05    3.00134e+02
 Pres. DC (bar) Pressure (bar)   Constr. rmsd
   -2.19960e+02   -2.20914e+02    0.00000e+00

           Step           Time
       12850000    25700.00000

   Energies (kJ/mol)
        G96Bond       G96Angle    Proper Dih.  Improper Dih.          LJ-14
    2.33955e+03    3.80120e+03    2.85995e+03    1.10998e+03   -2.71914e+02
     Coulomb-14        LJ (SR)  Disper. corr.   Coulomb (SR)   Coul. recip.
    2.83195e+04    1.23556e+05   -7.43278e+03   -9.39081e+05    5.27035e+03
      Potential    Kinetic En.   Total Energy  Conserved En.    Temperature
   -7.79529e+05    1.38381e+05   -6.41148e+05   -5.88939e+05    3.01356e+02
 Pres. DC (bar) Pressure (bar)   Constr. rmsd
   -2.18962e+02   -5.37940e+01    0.00000e+00

           Step           Time
       12855000    25710.00000

   Energies (kJ/mol)
        G96Bond       G96Angle    Proper Dih.  Improper Dih.          LJ-14
    2.29366e+03    3.67352e+03    2.66764e+03    1.13969e+03   -2.73586e+02
     Coulomb-14        LJ (SR)  Disper. corr.   Coulomb (SR)   Coul. recip.
    2.83644e+04    1.23611e+05   -7.47262e+03   -9.39737e+05    5.30695e+03
      Potential    Kinetic En.   Total Energy  Conserved En.    Temperature
   -7.80426e+05    1.38281e+05   -6.42146e+05   -5.88916e+05    3.01137e+02
 Pres. DC (bar) Pressure (bar)   Constr. rmsd
   -2.21313e+02    2.07736e+01    0.00000e+00

           Step           Time
       12860000    25720.00000

   Energies (kJ/mol)
        G96Bond       G96Angle    Proper Dih.  Improper Dih.          LJ-14
    2.31991e+03    3.50945e+03    2.82272e+03    9.66518e+02   -2.89939e+02
     Coulomb-14        LJ (SR)  Disper. corr.   Coulomb (SR)   Coul. recip.
    2.84128e+04    1.22570e+05   -7.45399e+03   -9.38543e+05    5.18789e+03
      Potential    Kinetic En.   Total Energy  Conserved En.    Temperature
   -7.80497e+05    1.36696e+05   -6.43801e+05   -5.88872e+05    2.97685e+02
 Pres. DC (bar) Pressure (bar)   Constr. rmsd
   -2.20212e+02   -9.29558e+01    0.00000e+00

           Step           Time
       12865000    25730.00000

   Energies (kJ/mol)
        G96Bond       G96Angle    Proper Dih.  Improper Dih.          LJ-14
    2.29729e+03    3.50374e+03    2.77668e+03    1.08961e+03   -2.35798e+02
     Coulomb-14        LJ (SR)  Disper. corr.   Coulomb (SR)   Coul. recip.
    2.86199e+04    1.23904e+05   -7.45152e+03   -9.40469e+05    5.19990e+03
      Potential    Kinetic En.   Total Energy  Conserved En.    Temperature
   -7.80765e+05    1.37426e+05   -6.43339e+05   -5.88840e+05    2.99276e+02
 Pres. DC (bar) Pressure (bar)   Constr. rmsd
   -2.20066e+02    1.21958e+02    0.00000e+00

           Step           Time
       12870000    25740.00000

   Energies (kJ/mol)
        G96Bond       G96Angle    Proper Dih.  Improper Dih.          LJ-14
    2.39249e+03    3.67629e+03    2.90580e+03    1.06920e+03   -2.74220e+02
     Coulomb-14        LJ (SR)  Disper. corr.   Coulomb (SR)   Coul. recip.
    2.83485e+04    1.25166e+05   -7.45877e+03   -9.42380e+05    5.33270e+03
      Potential    Kinetic En.   Total Energy  Conserved En.    Temperature
   -7.81222e+05    1.39065e+05   -6.42157e+05   -5.88827e+05    3.02846e+02
 Pres. DC (bar) Pressure (bar)   Constr. rmsd
   -2.20494e+02    9.75105e+01    0.00000e+00

           Step           Time
       12875000    25750.00000

   Energies (kJ/mol)
        G96Bond       G96Angle    Proper Dih.  Improper Dih.          LJ-14
    2.30253e+03    3.71523e+03    2.69865e+03    1.09292e+03   -2.57021e+02
     Coulomb-14        LJ (SR)  Disper. corr.   Coulomb (SR)   Coul. recip.
    2.85672e+04    1.25434e+05   -7.46548e+03   -9.42486e+05    5.20437e+03
      Potential    Kinetic En.   Total Energy  Conserved En.    Temperature
   -7.81193e+05    1.37999e+05   -6.43195e+05   -5.88790e+05    3.00523e+02
 Pres. DC (bar) Pressure (bar)   Constr. rmsd
   -2.20891e+02    2.00079e+02    0.00000e+00

           Step           Time
       12880000    25760.00000

   Energies (kJ/mol)
        G96Bond       G96Angle    Proper Dih.  Improper Dih.          LJ-14
    2.26538e+03    3.66296e+03    2.83014e+03    1.02223e+03   -3.87816e+02
     Coulomb-14        LJ (SR)  Disper. corr.   Coulomb (SR)   Coul. recip.
    2.86662e+04    1.23505e+05   -7.49523e+03   -9.39755e+05    5.21434e+03
      Potential    Kinetic En.   Total Energy  Conserved En.    Temperature
   -7.80472e+05    1.38456e+05   -6.42016e+05   -5.88771e+05    3.01518e+02
 Pres. DC (bar) Pressure (bar)   Constr. rmsd
   -2.22652e+02    1.93235e+01    0.00000e+00

           Step           Time
       12885000    25770.00000

   Energies (kJ/mol)
        G96Bond       G96Angle    Proper Dih.  Improper Dih.          LJ-14
    2.22189e+03    3.69238e+03    2.84320e+03    1.07604e+03   -2.47256e+02
     Coulomb-14        LJ (SR)  Disper. corr.   Coulomb (SR)   Coul. recip.
    2.82567e+04    1.24396e+05   -7.46117e+03   -9.40298e+05    5.26007e+03
      Potential    Kinetic En.   Total Energy  Conserved En.    Temperature
   -7.80260e+05    1.38003e+05   -6.42257e+05   -5.88741e+05    3.00532e+02
 Pres. DC (bar) Pressure (bar)   Constr. rmsd
   -2.20636e+02    1.31962e+02    0.00000e+00

           Step           Time
       12890000    25780.00000

   Energies (kJ/mol)
        G96Bond       G96Angle    Proper Dih.  Improper Dih.          LJ-14
    2.29809e+03    3.81783e+03    2.86375e+03    1.10025e+03   -3.15308e+02
     Coulomb-14        LJ (SR)  Disper. corr.   Coulomb (SR)   Coul. recip.
    2.84325e+04    1.24199e+05   -7.45258e+03   -9.41104e+05    5.43919e+03
      Potential    Kinetic En.   Total Energy  Conserved En.    Temperature
   -7.80721e+05    1.38283e+05   -6.42438e+05   -5.88697e+05    3.01141e+02
 Pres. DC (bar) Pressure (bar)   Constr. rmsd
   -2.20129e+02   -4.52314e+00    0.00000e+00

           Step           Time
       12895000    25790.00000

   Energies (kJ/mol)
        G96Bond       G96Angle    Proper Dih.  Improper Dih.          LJ-14
    2.25476e+03    3.68072e+03    2.83938e+03    1.06816e+03   -2.96269e+02
     Coulomb-14        LJ (SR)  Disper. corr.   Coulomb (SR)   Coul. recip.
    2.83770e+04    1.25921e+05   -7.47126e+03   -9.44638e+05    5.22345e+03
      Potential    Kinetic En.   Total Energy  Conserved En.    Temperature
   -7.83041e+05    1.38809e+05   -6.44232e+05   -5.88697e+05    3.02287e+02
 Pres. DC (bar) Pressure (bar)   Constr. rmsd
   -2.21232e+02    1.38679e+02    0.00000e+00

           Step           Time
       12900000    25800.00000

   Energies (kJ/mol)
        G96Bond       G96Angle    Proper Dih.  Improper Dih.          LJ-14
    2.40370e+03    3.72737e+03    2.82826e+03    1.13445e+03   -2.30286e+02
     Coulomb-14        LJ (SR)  Disper. corr.   Coulomb (SR)   Coul. recip.
    2.82539e+04    1.23271e+05   -7.45857e+03   -9.38843e+05    5.21336e+03
      Potential    Kinetic En.   Total Energy  Conserved En.    Temperature
   -7.79700e+05    1.38522e+05   -6.41178e+05   -5.88706e+05    3.01663e+02
 Pres. DC (bar) Pressure (bar)   Constr. rmsd
   -2.20482e+02   -1.12504e+02    0.00000e+00

           Step           Time
       12905000    25810.00000

   Energies (kJ/mol)
        G96Bond       G96Angle    Proper Dih.  Improper Dih.          LJ-14
    2.37596e+03    3.61951e+03    2.78717e+03    1.01555e+03   -3.01656e+02
     Coulomb-14        LJ (SR)  Disper. corr.   Coulomb (SR)   Coul. recip.
    2.83215e+04    1.22810e+05   -7.45418e+03   -9.39156e+05    5.31506e+03
      Potential    Kinetic En.   Total Energy  Conserved En.    Temperature
   -7.80667e+05    1.37744e+05   -6.42923e+05   -5.88668e+05    2.99968e+02
 Pres. DC (bar) Pressure (bar)   Constr. rmsd
   -2.20224e+02   -1.23381e+02    0.00000e+00

           Step           Time
       12910000    25820.00000

   Energies (kJ/mol)
        G96Bond       G96Angle    Proper Dih.  Improper Dih.          LJ-14
    2.40632e+03    3.72507e+03    2.74748e+03    1.08216e+03   -2.36291e+02
     Coulomb-14        LJ (SR)  Disper. corr.   Coulomb (SR)   Coul. recip.
    2.83961e+04    1.22564e+05   -7.45598e+03   -9.38525e+05    5.33224e+03
      Potential    Kinetic En.   Total Energy  Conserved En.    Temperature
   -7.79964e+05    1.37148e+05   -6.42816e+05   -5.88650e+05    2.98670e+02
 Pres. DC (bar) Pressure (bar)   Constr. rmsd
   -2.20330e+02   -2.75834e+01    0.00000e+00

           Step           Time
       12915000    25830.00000

   Energies (kJ/mol)
        G96Bond       G96Angle    Proper Dih.  Improper Dih.          LJ-14
    2.21109e+03    3.67530e+03    2.77499e+03    1.08288e+03   -3.15302e+02
     Coulomb-14        LJ (SR)  Disper. corr.   Coulomb (SR)   Coul. recip.
    2.85395e+04    1.24164e+05   -7.48109e+03   -9.42706e+05    5.28888e+03
      Potential    Kinetic En.   Total Energy  Conserved En.    Temperature
   -7.82766e+05    1.37994e+05   -6.44772e+05   -5.88643e+05    3.00513e+02
 Pres. DC (bar) Pressure (bar)   Constr. rmsd
   -2.21815e+02   -4.65821e+01    0.00000e+00

           Step           Time
       12920000    25840.00000

   Energies (kJ/mol)
        G96Bond       G96Angle    Proper Dih.  Improper Dih.          LJ-14
    2.37097e+03    3.41880e+03    2.79427e+03    1.01130e+03   -2.94643e+02
     Coulomb-14        LJ (SR)  Disper. corr.   Coulomb (SR)   Coul. recip.
    2.85304e+04    1.26364e+05   -7.46122e+03   -9.43815e+05    5.33779e+03
      Potential    Kinetic En.   Total Energy  Conserved En.    Temperature
   -7.81744e+05    1.38409e+05   -6.43334e+05   -5.88604e+05    3.01417e+02
 Pres. DC (bar) Pressure (bar)   Constr. rmsd
   -2.20639e+02    2.31544e+02    0.00000e+00

           Step           Time
       12925000    25850.00000

   Energies (kJ/mol)
        G96Bond       G96Angle    Proper Dih.  Improper Dih.          LJ-14
    2.39186e+03    3.61079e+03    2.68325e+03    1.09205e+03   -3.18506e+02
     Coulomb-14        LJ (SR)  Disper. corr.   Coulomb (SR)   Coul. recip.
    2.83845e+04    1.23789e+05   -7.46376e+03   -9.41585e+05    5.22488e+03
      Potential    Kinetic En.   Total Energy  Conserved En.    Temperature
   -7.82191e+05    1.37980e+05   -6.44212e+05   -5.88585e+05    3.00482e+02
 Pres. DC (bar) Pressure (bar)   Constr. rmsd
   -2.20789e+02   -1.25251e+02    0.00000e+00

           Step           Time
       12930000    25860.00000

   Energies (kJ/mol)
        G96Bond       G96Angle    Proper Dih.  Improper Dih.          LJ-14
    2.33726e+03    3.88565e+03    2.75694e+03    1.09469e+03   -3.08629e+02
     Coulomb-14        LJ (SR)  Disper. corr.   Coulomb (SR)   Coul. recip.
    2.84718e+04    1.23993e+05   -7.45494e+03   -9.40242e+05    5.35062e+03
      Potential    Kinetic En.   Total Energy  Conserved En.    Temperature
   -7.80116e+05    1.38052e+05   -6.42064e+05   -5.88567e+05    3.00639e+02
 Pres. DC (bar) Pressure (bar)   Constr. rmsd
   -2.20268e+02    3.96955e+01    0.00000e+00

           Step           Time
       12935000    25870.00000

   Energies (kJ/mol)
        G96Bond       G96Angle    Proper Dih.  Improper Dih.          LJ-14
    2.30100e+03    3.58407e+03    2.71376e+03    1.08231e+03   -2.82240e+02
     Coulomb-14        LJ (SR)  Disper. corr.   Coulomb (SR)   Coul. recip.
    2.83118e+04    1.24128e+05   -7.44290e+03   -9.39667e+05    5.22454e+03
      Potential    Kinetic En.   Total Energy  Conserved En.    Temperature
   -7.80047e+05    1.38221e+05   -6.41826e+05   -5.88595e+05    3.01006e+02
 Pres. DC (bar) Pressure (bar)   Constr. rmsd
   -2.19559e+02    1.05677e+02    0.00000e+00

           Step           Time
       12940000    25880.00000

   Energies (kJ/mol)
        G96Bond       G96Angle    Proper Dih.  Improper Dih.          LJ-14
    2.36970e+03    3.46506e+03    2.84136e+03    1.09843e+03   -2.27725e+02
     Coulomb-14        LJ (SR)  Disper. corr.   Coulomb (SR)   Coul. recip.
    2.83020e+04    1.23713e+05   -7.45155e+03   -9.40400e+05    5.32364e+03
      Potential    Kinetic En.   Total Energy  Conserved En.    Temperature
   -7.80966e+05    1.37736e+05   -6.43230e+05   -5.88563e+05    2.99952e+02
 Pres. DC (bar) Pressure (bar)   Constr. rmsd
   -2.20068e+02    6.54237e+01    0.00000e+00

           Step           Time
       12945000    25890.00000

   Energies (kJ/mol)
        G96Bond       G96Angle    Proper Dih.  Improper Dih.          LJ-14
    2.40680e+03    3.52098e+03    2.85644e+03    1.04020e+03   -3.00634e+02
     Coulomb-14        LJ (SR)  Disper. corr.   Coulomb (SR)   Coul. recip.
    2.84113e+04    1.24028e+05   -7.43973e+03   -9.40900e+05    5.21496e+03
      Potential    Kinetic En.   Total Energy  Conserved En.    Temperature
   -7.81162e+05    1.37222e+05   -6.43940e+05   -5.88536e+05    2.98832e+02
 Pres. DC (bar) Pressure (bar)   Constr. rmsd
   -2.19371e+02   -3.23409e+01    0.00000e+00

           Step           Time
       12950000    25900.00000

   Energies (kJ/mol)
        G96Bond       G96Angle    Proper Dih.  Improper Dih.          LJ-14
    2.29188e+03    3.68555e+03    2.61899e+03    1.11958e+03   -2.21960e+02
     Coulomb-14        LJ (SR)  Disper. corr.   Coulomb (SR)   Coul. recip.
    2.83170e+04    1.23471e+05   -7.46585e+03   -9.41202e+05    5.23768e+03
      Potential    Kinetic En.   Total Energy  Conserved En.    Temperature
   -7.82148e+05    1.37137e+05   -6.45011e+05   -5.88534e+05    2.98646e+02
 Pres. DC (bar) Pressure (bar)   Constr. rmsd
   -2.20913e+02   -1.10358e+02    0.00000e+00

           Step           Time
       12955000    25910.00000

   Energies (kJ/mol)
        G96Bond       G96Angle    Proper Dih.  Improper Dih.          LJ-14
    2.31602e+03    3.53635e+03    2.79336e+03    1.04793e+03   -3.60936e+02
     Coulomb-14        LJ (SR)  Disper. corr.   Coulomb (SR)   Coul. recip.
    2.83680e+04    1.25402e+05   -7.47403e+03   -9.42274e+05    5.36314e+03
      Potential    Kinetic En.   Total Energy  Conserved En.    Temperature
   -7.81282e+05    1.38072e+05   -6.43210e+05   -5.88531e+05    3.00682e+02
 Pres. DC (bar) Pressure (bar)   Constr. rmsd
   -2.21397e+02    1.71618e+02    0.00000e+00

           Step           Time
       12960000    25920.00000

   Energies (kJ/mol)
        G96Bond       G96Angle    Proper Dih.  Improper Dih.          LJ-14
    2.32036e+03    3.60789e+03    2.73447e+03    9.95529e+02   -3.16778e+02
     Coulomb-14        LJ (SR)  Disper. corr.   Coulomb (SR)   Coul. recip.
    2.82028e+04    1.23738e+05   -7.45353e+03   -9.39875e+05    5.17784e+03
      Potential    Kinetic En.   Total Energy  Conserved En.    Temperature
   -7.80868e+05    1.36832e+05   -6.44036e+05   -5.88518e+05    2.97983e+02
 Pres. DC (bar) Pressure (bar)   Constr. rmsd
   -2.20185e+02   -1.88516e+01    0.00000e+00

           Step           Time
       12965000    25930.00000

   Energies (kJ/mol)
        G96Bond       G96Angle    Proper Dih.  Improper Dih.          LJ-14
    2.37131e+03    3.70461e+03    2.77290e+03    1.05601e+03   -2.63750e+02
     Coulomb-14        LJ (SR)  Disper. corr.   Coulomb (SR)   Coul. recip.
    2.82711e+04    1.24135e+05   -7.46589e+03   -9.40874e+05    5.26899e+03
      Potential    Kinetic En.   Total Energy  Conserved En.    Temperature
   -7.81024e+05    1.37549e+05   -6.43475e+05   -5.88458e+05    2.99543e+02
 Pres. DC (bar) Pressure (bar)   Constr. rmsd
   -2.20915e+02   -2.34360e+01    0.00000e+00

           Step           Time
       12970000    25940.00000

   Energies (kJ/mol)
        G96Bond       G96Angle    Proper Dih.  Improper Dih.          LJ-14
    2.32670e+03    3.51283e+03    2.71501e+03    1.05590e+03   -2.42678e+02
     Coulomb-14        LJ (SR)  Disper. corr.   Coulomb (SR)   Coul. recip.
    2.83871e+04    1.23507e+05   -7.48589e+03   -9.40343e+05    5.35653e+03
      Potential    Kinetic En.   Total Energy  Conserved En.    Temperature
   -7.81210e+05    1.37504e+05   -6.43706e+05   -5.88445e+05    2.99445e+02
 Pres. DC (bar) Pressure (bar)   Constr. rmsd
   -2.22099e+02   -4.38583e+00    0.00000e+00

           Step           Time
       12975000    25950.00000

   Energies (kJ/mol)
        G96Bond       G96Angle    Proper Dih.  Improper Dih.          LJ-14
    2.38357e+03    3.70075e+03    2.73825e+03    1.04125e+03   -2.49913e+02
     Coulomb-14        LJ (SR)  Disper. corr.   Coulomb (SR)   Coul. recip.
    2.84069e+04    1.23595e+05   -7.48075e+03   -9.40947e+05    5.34139e+03
      Potential    Kinetic En.   Total Energy  Conserved En.    Temperature
   -7.81470e+05    1.36747e+05   -6.44724e+05   -5.88384e+05    2.97796e+02
 Pres. DC (bar) Pressure (bar)   Constr. rmsd
   -2.21794e+02    4.07154e+01    0.00000e+00

           Step           Time
       12980000    25960.00000

   Energies (kJ/mol)
        G96Bond       G96Angle    Proper Dih.  Improper Dih.          LJ-14
    2.25659e+03    3.83424e+03    2.75592e+03    1.06969e+03   -2.49974e+02
     Coulomb-14        LJ (SR)  Disper. corr.   Coulomb (SR)   Coul. recip.
    2.83059e+04    1.23248e+05   -7.46615e+03   -9.39511e+05    5.20346e+03
      Potential    Kinetic En.   Total Energy  Conserved En.    Temperature
   -7.80554e+05    1.36928e+05   -6.43626e+05   -5.88397e+05    2.98191e+02
 Pres. DC (bar) Pressure (bar)   Constr. rmsd
   -2.20930e+02   -1.33139e+01    0.00000e+00

           Step           Time
       12985000    25970.00000

   Energies (kJ/mol)
        G96Bond       G96Angle    Proper Dih.  Improper Dih.          LJ-14
    2.37791e+03    3.62403e+03    2.76335e+03    1.09807e+03   -2.90324e+02
     Coulomb-14        LJ (SR)  Disper. corr.   Coulomb (SR)   Coul. recip.
    2.84585e+04    1.25164e+05   -7.48047e+03   -9.41702e+05    5.24392e+03
      Potential    Kinetic En.   Total Energy  Conserved En.    Temperature
   -7.80743e+05    1.37238e+05   -6.43505e+05   -5.88369e+05    2.98866e+02
 Pres. DC (bar) Pressure (bar)   Constr. rmsd
   -2.21778e+02    1.91526e+02    0.00000e+00

           Step           Time
       12990000    25980.00000

   Energies (kJ/mol)
        G96Bond       G96Angle    Proper Dih.  Improper Dih.          LJ-14
    2.40906e+03    3.80094e+03    2.72716e+03    1.11022e+03   -2.73816e+02
     Coulomb-14        LJ (SR)  Disper. corr.   Coulomb (SR)   Coul. recip.
    2.84399e+04    1.23975e+05   -7.44965e+03   -9.40444e+05    5.34941e+03
      Potential    Kinetic En.   Total Energy  Conserved En.    Temperature
   -7.80356e+05    1.38562e+05   -6.41793e+05   -5.88334e+05    3.01750e+02
 Pres. DC (bar) Pressure (bar)   Constr. rmsd
   -2.19956e+02   -4.12237e+01    0.00000e+00

           Step           Time
       12995000    25990.00000

   Energies (kJ/mol)
        G96Bond       G96Angle    Proper Dih.  Improper Dih.          LJ-14
    2.40742e+03    3.70512e+03    2.82085e+03    1.06762e+03   -3.11504e+02
     Coulomb-14        LJ (SR)  Disper. corr.   Coulomb (SR)   Coul. recip.
    2.82753e+04    1.25043e+05   -7.47002e+03   -9.42097e+05    5.22619e+03
      Potential    Kinetic En.   Total Energy  Conserved En.    Temperature
   -7.81333e+05    1.37320e+05   -6.44013e+05   -5.88304e+05    2.99045e+02
 Pres. DC (bar) Pressure (bar)   Constr. rmsd
   -2.21159e+02   -6.69989e+01    0.00000e+00

           Step           Time
       13000000    26000.00000

   Energies (kJ/mol)
        G96Bond       G96Angle    Proper Dih.  Improper Dih.          LJ-14
    2.50552e+03    3.76917e+03    2.80062e+03    1.15974e+03   -2.58772e+02
     Coulomb-14        LJ (SR)  Disper. corr.   Coulomb (SR)   Coul. recip.
    2.83073e+04    1.23227e+05   -7.45708e+03   -9.38841e+05    5.34338e+03
      Potential    Kinetic En.   Total Energy  Conserved En.    Temperature
   -7.79444e+05    1.37550e+05   -6.41894e+05   -5.88283e+05    2.99546e+02
 Pres. DC (bar) Pressure (bar)   Constr. rmsd
   -2.20395e+02   -7.83902e+00    0.00000e+00

           Step           Time
       13005000    26010.00000

   Energies (kJ/mol)
        G96Bond       G96Angle    Proper Dih.  Improper Dih.          LJ-14
    2.39573e+03    3.55623e+03    2.61097e+03    1.09283e+03   -2.53451e+02
     Coulomb-14        LJ (SR)  Disper. corr.   Coulomb (SR)   Coul. recip.
    2.83842e+04    1.24967e+05   -7.49955e+03   -9.42329e+05    5.31013e+03
      Potential    Kinetic En.   Total Energy  Conserved En.    Temperature
   -7.81766e+05    1.37228e+05   -6.44538e+05   -5.88252e+05    2.98844e+02
 Pres. DC (bar) Pressure (bar)   Constr. rmsd
   -2.22909e+02    1.16804e+02    0.00000e+00

           Step           Time
       13010000    26020.00000

   Energies (kJ/mol)
        G96Bond       G96Angle    Proper Dih.  Improper Dih.          LJ-14
    2.30682e+03    3.66883e+03    2.78525e+03    1.06268e+03   -2.99076e+02
     Coulomb-14        LJ (SR)  Disper. corr.   Coulomb (SR)   Coul. recip.
    2.83565e+04    1.23622e+05   -7.46076e+03   -9.40099e+05    5.26070e+03
      Potential    Kinetic En.   Total Energy  Conserved En.    Temperature
   -7.80795e+05    1.37349e+05   -6.43446e+05   -5.88258e+05    2.99109e+02
 Pres. DC (bar) Pressure (bar)   Constr. rmsd
   -2.20612e+02    8.44232e-01    0.00000e+00

           Step           Time
       13015000    26030.00000

   Energies (kJ/mol)
        G96Bond       G96Angle    Proper Dih.  Improper Dih.          LJ-14
    2.36199e+03    3.71553e+03    2.80365e+03    1.06763e+03   -3.34481e+02
     Coulomb-14        LJ (SR)  Disper. corr.   Coulomb (SR)   Coul. recip.
    2.82486e+04    1.24524e+05   -7.45318e+03   -9.42084e+05    5.17274e+03
      Potential    Kinetic En.   Total Energy  Conserved En.    Temperature
   -7.81978e+05    1.39074e+05   -6.42904e+05   -5.88263e+05    3.02864e+02
 Pres. DC (bar) Pressure (bar)   Constr. rmsd
   -2.20165e+02   -9.58040e+01    0.00000e+00

           Step           Time
       13020000    26040.00000

   Energies (kJ/mol)
        G96Bond       G96Angle    Proper Dih.  Improper Dih.          LJ-14
    2.24378e+03    3.66996e+03    2.74384e+03    1.10077e+03   -2.41332e+02
     Coulomb-14        LJ (SR)  Disper. corr.   Coulomb (SR)   Coul. recip.
    2.84879e+04    1.24949e+05   -7.45036e+03   -9.42676e+05    5.29005e+03
      Potential    Kinetic En.   Total Energy  Conserved En.    Temperature
   -7.81882e+05    1.37311e+05   -6.44572e+05   -5.88210e+05    2.99025e+02
 Pres. DC (bar) Pressure (bar)   Constr. rmsd
   -2.19998e+02    5.72611e+01    0.00000e+00

           Step           Time
       13025000    26050.00000

   Energies (kJ/mol)
        G96Bond       G96Angle    Proper Dih.  Improper Dih.          LJ-14
    2.37945e+03    3.74602e+03    2.76300e+03    1.09879e+03   -2.85452e+02
     Coulomb-14        LJ (SR)  Disper. corr.   Coulomb (SR)   Coul. recip.
    2.83362e+04    1.24205e+05   -7.44796e+03   -9.40210e+05    5.34205e+03
      Potential    Kinetic En.   Total Energy  Conserved En.    Temperature
   -7.80073e+05    1.38608e+05   -6.41466e+05   -5.88210e+05    3.01849e+02
 Pres. DC (bar) Pressure (bar)   Constr. rmsd
   -2.19857e+02    5.04478e+01    0.00000e+00

           Step           Time
       13030000    26060.00000

   Energies (kJ/mol)
        G96Bond       G96Angle    Proper Dih.  Improper Dih.          LJ-14
    2.27685e+03    3.65653e+03    2.72919e+03    1.11488e+03   -2.60547e+02
     Coulomb-14        LJ (SR)  Disper. corr.   Coulomb (SR)   Coul. recip.
    2.84553e+04    1.26213e+05   -7.47777e+03   -9.43998e+05    5.26846e+03
      Potential    Kinetic En.   Total Energy  Conserved En.    Temperature
   -7.82023e+05    1.37977e+05   -6.44046e+05   -5.88155e+05    3.00475e+02
 Pres. DC (bar) Pressure (bar)   Constr. rmsd
   -2.21618e+02    2.06977e+02    0.00000e+00

           Step           Time
       13035000    26070.00000

   Energies (kJ/mol)
        G96Bond       G96Angle    Proper Dih.  Improper Dih.          LJ-14
    2.34125e+03    3.67541e+03    2.64075e+03    1.08009e+03   -3.11269e+02
     Coulomb-14        LJ (SR)  Disper. corr.   Coulomb (SR)   Coul. recip.
    2.84348e+04    1.24161e+05   -7.45899e+03   -9.40339e+05    5.33919e+03
      Potential    Kinetic En.   Total Energy  Conserved En.    Temperature
   -7.80437e+05    1.37706e+05   -6.42731e+05   -5.88159e+05    2.99886e+02
 Pres. DC (bar) Pressure (bar)   Constr. rmsd
   -2.20507e+02    1.21870e+02    0.00000e+00

           Step           Time
       13040000    26080.00000

   Energies (kJ/mol)
        G96Bond       G96Angle    Proper Dih.  Improper Dih.          LJ-14
    2.28953e+03    3.82297e+03    2.76951e+03    1.02304e+03   -2.51976e+02
     Coulomb-14        LJ (SR)  Disper. corr.   Coulomb (SR)   Coul. recip.
    2.84720e+04    1.22767e+05   -7.48371e+03   -9.38844e+05    5.35415e+03
      Potential    Kinetic En.   Total Energy  Conserved En.    Temperature
   -7.80082e+05    1.38907e+05   -6.41175e+05   -5.88128e+05    3.02501e+02
 Pres. DC (bar) Pressure (bar)   Constr. rmsd
   -2.21970e+02   -4.83523e+01    0.00000e+00

           Step           Time
       13045000    26090.00000

   Energies (kJ/mol)
        G96Bond       G96Angle    Proper Dih.  Improper Dih.          LJ-14
    2.38870e+03    3.82121e+03    2.84532e+03    1.04704e+03   -3.42890e+02
     Coulomb-14        LJ (SR)  Disper. corr.   Coulomb (SR)   Coul. recip.
    2.82829e+04    1.21249e+05   -7.48302e+03   -9.37044e+05    5.32640e+03
      Potential    Kinetic En.   Total Energy  Conserved En.    Temperature
   -7.79909e+05    1.37521e+05   -6.42388e+05   -5.88102e+05    2.99482e+02
 Pres. DC (bar) Pressure (bar)   Constr. rmsd
   -2.21928e+02   -1.89503e+02    0.00000e+00

           Step           Time
       13050000    26100.00000

   Energies (kJ/mol)
        G96Bond       G96Angle    Proper Dih.  Improper Dih.          LJ-14
    2.31523e+03    3.73625e+03    2.75036e+03    1.07028e+03   -2.73591e+02
     Coulomb-14        LJ (SR)  Disper. corr.   Coulomb (SR)   Coul. recip.
    2.84195e+04    1.24199e+05   -7.46409e+03   -9.40220e+05    5.39779e+03
      Potential    Kinetic En.   Total Energy  Conserved En.    Temperature
   -7.80069e+05    1.38073e+05   -6.41996e+05   -5.88074e+05    3.00684e+02
 Pres. DC (bar) Pressure (bar)   Constr. rmsd
   -2.20809e+02    8.60426e+01    0.00000e+00

           Step           Time
       13055000    26110.00000

   Energies (kJ/mol)
        G96Bond       G96Angle    Proper Dih.  Improper Dih.          LJ-14
    2.24808e+03    3.62643e+03    2.75240e+03    1.05778e+03   -2.70284e+02
     Coulomb-14        LJ (SR)  Disper. corr.   Coulomb (SR)   Coul. recip.
    2.84899e+04    1.23661e+05   -7.47584e+03   -9.40665e+05    5.33814e+03
      Potential    Kinetic En.   Total Energy  Conserved En.    Temperature
   -7.81237e+05    1.36933e+05   -6.44304e+05   -5.88071e+05    2.98202e+02
 Pres. DC (bar) Pressure (bar)   Constr. rmsd
   -2.21503e+02   -3.02797e+01    0.00000e+00

           Step           Time
       13060000    26120.00000

   Energies (kJ/mol)
        G96Bond       G96Angle    Proper Dih.  Improper Dih.          LJ-14
    2.21885e+03    3.83102e+03    2.66216e+03    1.06621e+03   -2.69916e+02
     Coulomb-14        LJ (SR)  Disper. corr.   Coulomb (SR)   Coul. recip.
    2.81792e+04    1.23365e+05   -7.46359e+03   -9.39596e+05    5.23657e+03
      Potential    Kinetic En.   Total Energy  Conserved En.    Temperature
   -7.80770e+05    1.36499e+05   -6.44271e+05   -5.88059e+05    2.97256e+02
 Pres. DC (bar) Pressure (bar)   Constr. rmsd
   -2.20779e+02   -4.83791e+01    0.00000e+00

           Step           Time
       13065000    26130.00000

   Energies (kJ/mol)
        G96Bond       G96Angle    Proper Dih.  Improper Dih.          LJ-14
    2.35558e+03    3.66507e+03    2.77794e+03    1.11745e+03   -2.75456e+02
     Coulomb-14        LJ (SR)  Disper. corr.   Coulomb (SR)   Coul. recip.
    2.83417e+04    1.22974e+05   -7.47342e+03   -9.38941e+05    5.26998e+03
      Potential    Kinetic En.   Total Energy  Conserved En.    Temperature
   -7.80188e+05    1.37803e+05   -6.42385e+05   -5.88033e+05    3.00097e+02
 Pres. DC (bar) Pressure (bar)   Constr. rmsd
   -2.21360e+02   -4.37445e+01    0.00000e+00

           Step           Time
       13070000    26140.00000

   Energies (kJ/mol)
        G96Bond       G96Angle    Proper Dih.  Improper Dih.          LJ-14
    2.35866e+03    3.81616e+03    2.69505e+03    1.08404e+03   -2.32085e+02
     Coulomb-14        LJ (SR)  Disper. corr.   Coulomb (SR)   Coul. recip.
    2.83131e+04    1.23698e+05   -7.45502e+03   -9.38589e+05    5.37400e+03
      Potential    Kinetic En.   Total Energy  Conserved En.    Temperature
   -7.78938e+05    1.38540e+05   -6.40398e+05   -5.88033e+05    3.01702e+02
 Pres. DC (bar) Pressure (bar)   Constr. rmsd
   -2.20273e+02   -2.96026e+00    0.00000e+00

           Step           Time
       13075000    26150.00000

   Energies (kJ/mol)
        G96Bond       G96Angle    Proper Dih.  Improper Dih.          LJ-14
    2.44166e+03    3.62961e+03    2.74925e+03    1.09286e+03   -3.29871e+02
     Coulomb-14        LJ (SR)  Disper. corr.   Coulomb (SR)   Coul. recip.
    2.82603e+04    1.24043e+05   -7.44532e+03   -9.39404e+05    5.32249e+03
      Potential    Kinetic En.   Total Energy  Conserved En.    Temperature
   -7.79640e+05    1.37843e+05   -6.41797e+05   -5.88020e+05    3.00185e+02
 Pres. DC (bar) Pressure (bar)   Constr. rmsd
   -2.19701e+02   -4.97825e+01    0.00000e+00

           Step           Time
       13080000    26160.00000

   Energies (kJ/mol)
        G96Bond       G96Angle    Proper Dih.  Improper Dih.          LJ-14
    2.36492e+03    3.54243e+03    2.78800e+03    1.01678e+03   -2.42489e+02
     Coulomb-14        LJ (SR)  Disper. corr.   Coulomb (SR)   Coul. recip.
    2.83465e+04    1.24610e+05   -7.43524e+03   -9.41581e+05    5.28920e+03
      Potential    Kinetic En.   Total Energy  Conserved En.    Temperature
   -7.81300e+05    1.38210e+05   -6.43091e+05   -5.87976e+05    3.00982e+02
 Pres. DC (bar) Pressure (bar)   Constr. rmsd
   -2.19107e+02    8.55694e+01    0.00000e+00

           Step           Time
       13085000    26170.00000

   Energies (kJ/mol)
        G96Bond       G96Angle    Proper Dih.  Improper Dih.          LJ-14
    2.10794e+03    3.69366e+03    2.72368e+03    1.04953e+03   -2.35730e+02
     Coulomb-14        LJ (SR)  Disper. corr.   Coulomb (SR)   Coul. recip.
    2.83423e+04    1.25025e+05   -7.48229e+03   -9.42701e+05    5.22227e+03
      Potential    Kinetic En.   Total Energy  Conserved En.    Temperature
   -7.82254e+05    1.37532e+05   -6.44722e+05   -5.87942e+05    2.99507e+02
 Pres. DC (bar) Pressure (bar)   Constr. rmsd
   -2.21885e+02    1.80654e+02    0.00000e+00

           Step           Time
       13090000    26180.00000

   Energies (kJ/mol)
        G96Bond       G96Angle    Proper Dih.  Improper Dih.          LJ-14
    2.50893e+03    3.56515e+03    2.65429e+03    1.07151e+03   -2.17226e+02
     Coulomb-14        LJ (SR)  Disper. corr.   Coulomb (SR)   Coul. recip.
    2.83740e+04    1.25586e+05   -7.44814e+03   -9.42096e+05    5.22687e+03
      Potential    Kinetic En.   Total Energy  Conserved En.    Temperature
   -7.80775e+05    1.37554e+05   -6.43220e+05   -5.87914e+05    2.99555e+02
 Pres. DC (bar) Pressure (bar)   Constr. rmsd
   -2.19867e+02    1.39475e+02    0.00000e+00

           Step           Time
       13095000    26190.00000

   Energies (kJ/mol)
        G96Bond       G96Angle    Proper Dih.  Improper Dih.          LJ-14
    2.44662e+03    3.64642e+03    2.73155e+03    1.06365e+03   -2.76479e+02
     Coulomb-14        LJ (SR)  Disper. corr.   Coulomb (SR)   Coul. recip.
    2.80272e+04    1.23980e+05   -7.46929e+03   -9.40981e+05    5.30548e+03
      Potential    Kinetic En.   Total Energy  Conserved En.    Temperature
   -7.81526e+05    1.36938e+05   -6.44588e+05   -5.87888e+05    2.98213e+02
 Pres. DC (bar) Pressure (bar)   Constr. rmsd
   -2.21116e+02    8.40598e+01    0.00000e+00

           Step           Time
       13100000    26200.00000

   Energies (kJ/mol)
        G96Bond       G96Angle    Proper Dih.  Improper Dih.          LJ-14
    2.54668e+03    3.79508e+03    2.68025e+03    1.14770e+03   -3.03110e+02
     Coulomb-14        LJ (SR)  Disper. corr.   Coulomb (SR)   Coul. recip.
    2.83791e+04    1.22855e+05   -7.47326e+03   -9.38536e+05    5.30559e+03
      Potential    Kinetic En.   Total Energy  Conserved En.    Temperature
   -7.79603e+05    1.36901e+05   -6.42702e+05   -5.87876e+05    2.98133e+02
 Pres. DC (bar) Pressure (bar)   Constr. rmsd
   -2.21351e+02   -1.92585e+01    0.00000e+00

           Step           Time
       13105000    26210.00000

   Energies (kJ/mol)
        G96Bond       G96Angle    Proper Dih.  Improper Dih.          LJ-14
    2.40962e+03    3.58878e+03    2.74923e+03    1.08041e+03   -3.46763e+02
     Coulomb-14        LJ (SR)  Disper. corr.   Coulomb (SR)   Coul. recip.
    2.83517e+04    1.24125e+05   -7.46984e+03   -9.41417e+05    5.24334e+03
      Potential    Kinetic En.   Total Energy  Conserved En.    Temperature
   -7.81685e+05    1.37876e+05   -6.43809e+05   -5.87875e+05    3.00256e+02
 Pres. DC (bar) Pressure (bar)   Constr. rmsd
   -2.21149e+02   -2.36107e+01    0.00000e+00

Writing checkpoint, step 13108000 at Thu Aug  8 17:04:27 2024


           Step           Time
       13110000    26220.00000

   Energies (kJ/mol)
        G96Bond       G96Angle    Proper Dih.  Improper Dih.          LJ-14
    2.24369e+03    3.77365e+03    2.79099e+03    1.13704e+03   -2.98588e+02
     Coulomb-14        LJ (SR)  Disper. corr.   Coulomb (SR)   Coul. recip.
    2.84698e+04    1.24232e+05   -7.48302e+03   -9.39820e+05    5.29496e+03
      Potential    Kinetic En.   Total Energy  Conserved En.    Temperature
   -7.79659e+05    1.37838e+05   -6.41821e+05   -5.87848e+05    3.00173e+02
 Pres. DC (bar) Pressure (bar)   Constr. rmsd
   -2.21929e+02    1.52067e+02    0.00000e+00

           Step           Time
       13115000    26230.00000

   Energies (kJ/mol)
        G96Bond       G96Angle    Proper Dih.  Improper Dih.          LJ-14
    2.48647e+03    3.76498e+03    2.71467e+03    1.08593e+03   -2.78286e+02
     Coulomb-14        LJ (SR)  Disper. corr.   Coulomb (SR)   Coul. recip.
    2.82391e+04    1.25494e+05   -7.46175e+03   -9.40866e+05    5.32697e+03
      Potential    Kinetic En.   Total Energy  Conserved En.    Temperature
   -7.79494e+05    1.38615e+05   -6.40879e+05   -5.87831e+05    3.01865e+02
 Pres. DC (bar) Pressure (bar)   Constr. rmsd
   -2.20670e+02    3.37263e+02    0.00000e+00

           Step           Time
       13120000    26240.00000

   Energies (kJ/mol)
        G96Bond       G96Angle    Proper Dih.  Improper Dih.          LJ-14
    2.33352e+03    3.67437e+03    2.68338e+03    1.00914e+03   -3.39748e+02
     Coulomb-14        LJ (SR)  Disper. corr.   Coulomb (SR)   Coul. recip.
    2.81458e+04    1.25731e+05   -7.45915e+03   -9.43079e+05    5.25203e+03
      Potential    Kinetic En.   Total Energy  Conserved En.    Temperature
   -7.82048e+05    1.37784e+05   -6.44264e+05   -5.87835e+05    3.00056e+02
 Pres. DC (bar) Pressure (bar)   Constr. rmsd
   -2.20517e+02    1.65325e+02    0.00000e+00

           Step           Time
       13125000    26250.00000

   Energies (kJ/mol)
        G96Bond       G96Angle    Proper Dih.  Improper Dih.          LJ-14
    2.35377e+03    3.74840e+03    2.69782e+03    1.09257e+03   -2.38892e+02
     Coulomb-14        LJ (SR)  Disper. corr.   Coulomb (SR)   Coul. recip.
    2.84816e+04    1.24208e+05   -7.44509e+03   -9.40124e+05    5.28997e+03
      Potential    Kinetic En.   Total Energy  Conserved En.    Temperature
   -7.79936e+05    1.37713e+05   -6.42223e+05   -5.87789e+05    2.99902e+02
 Pres. DC (bar) Pressure (bar)   Constr. rmsd
   -2.19687e+02    7.87349e+01    0.00000e+00

           Step           Time
       13130000    26260.00000

   Energies (kJ/mol)
        G96Bond       G96Angle    Proper Dih.  Improper Dih.          LJ-14
    2.36125e+03    3.66151e+03    2.73968e+03    1.16409e+03   -2.72760e+02
     Coulomb-14        LJ (SR)  Disper. corr.   Coulomb (SR)   Coul. recip.
    2.81950e+04    1.23693e+05   -7.44256e+03   -9.39717e+05    5.29939e+03
      Potential    Kinetic En.   Total Energy  Conserved En.    Temperature
   -7.80319e+05    1.38523e+05   -6.41796e+05   -5.87795e+05    3.01664e+02
 Pres. DC (bar) Pressure (bar)   Constr. rmsd
   -2.19538e+02   -1.06912e+02    0.00000e+00

           Step           Time
       13135000    26270.00000

   Energies (kJ/mol)
        G96Bond       G96Angle    Proper Dih.  Improper Dih.          LJ-14
    2.38697e+03    3.67705e+03    2.80970e+03    1.10354e+03   -3.76303e+02
     Coulomb-14        LJ (SR)  Disper. corr.   Coulomb (SR)   Coul. recip.
    2.82526e+04    1.23602e+05   -7.45195e+03   -9.39662e+05    5.27185e+03
      Potential    Kinetic En.   Total Energy  Conserved En.    Temperature
   -7.80386e+05    1.37565e+05   -6.42822e+05   -5.87773e+05    2.99578e+02
 Pres. DC (bar) Pressure (bar)   Constr. rmsd
   -2.20092e+02   -1.44266e+02    0.00000e+00

           Step           Time
       13140000    26280.00000

   Energies (kJ/mol)
        G96Bond       G96Angle    Proper Dih.  Improper Dih.          LJ-14
    2.41884e+03    3.72894e+03    2.69751e+03    1.08537e+03   -3.11197e+02
     Coulomb-14        LJ (SR)  Disper. corr.   Coulomb (SR)   Coul. recip.
    2.84101e+04    1.25150e+05   -7.48005e+03   -9.42104e+05    5.16133e+03
      Potential    Kinetic En.   Total Energy  Conserved En.    Temperature
   -7.81243e+05    1.37337e+05   -6.43906e+05   -5.87738e+05    2.99081e+02
 Pres. DC (bar) Pressure (bar)   Constr. rmsd
   -2.21753e+02    4.75994e+01    0.00000e+00

           Step           Time
       13145000    26290.00000

   Energies (kJ/mol)
        G96Bond       G96Angle    Proper Dih.  Improper Dih.          LJ-14
    2.41123e+03    3.81806e+03    2.74733e+03    1.07463e+03   -3.90514e+02
     Coulomb-14        LJ (SR)  Disper. corr.   Coulomb (SR)   Coul. recip.
    2.83596e+04    1.22314e+05   -7.47165e+03   -9.39322e+05    5.37677e+03
      Potential    Kinetic En.   Total Energy  Conserved En.    Temperature
   -7.81082e+05    1.37865e+05   -6.43218e+05   -5.87708e+05    3.00232e+02
 Pres. DC (bar) Pressure (bar)   Constr. rmsd
   -2.21255e+02   -2.54313e+02    0.00000e+00

           Step           Time
       13150000    26300.00000

   Energies (kJ/mol)
        G96Bond       G96Angle    Proper Dih.  Improper Dih.          LJ-14
    2.38226e+03    3.77449e+03    2.79062e+03    1.10462e+03   -3.12458e+02
     Coulomb-14        LJ (SR)  Disper. corr.   Coulomb (SR)   Coul. recip.
    2.84771e+04    1.22640e+05   -7.47403e+03   -9.38612e+05    5.29049e+03
      Potential    Kinetic En.   Total Energy  Conserved En.    Temperature
   -7.79939e+05    1.38032e+05   -6.41907e+05   -5.87703e+05    3.00596e+02
 Pres. DC (bar) Pressure (bar)   Constr. rmsd
   -2.21396e+02   -4.94521e+01    0.00000e+00

           Step           Time
       13155000    26310.00000

   Energies (kJ/mol)
        G96Bond       G96Angle    Proper Dih.  Improper Dih.          LJ-14
    2.40233e+03    3.51107e+03    2.83695e+03    1.12677e+03   -3.16443e+02
     Coulomb-14        LJ (SR)  Disper. corr.   Coulomb (SR)   Coul. recip.
    2.84308e+04    1.25099e+05   -7.45796e+03   -9.41756e+05    5.11894e+03
      Potential    Kinetic En.   Total Energy  Conserved En.    Temperature
   -7.81004e+05    1.37957e+05   -6.43047e+05   -5.87680e+05    3.00433e+02
 Pres. DC (bar) Pressure (bar)   Constr. rmsd
   -2.20447e+02    6.43518e+01    0.00000e+00

           Step           Time
       13160000    26320.00000

   Energies (kJ/mol)
        G96Bond       G96Angle    Proper Dih.  Improper Dih.          LJ-14
    2.39193e+03    3.73720e+03    2.79870e+03    1.11714e+03   -2.41175e+02
     Coulomb-14        LJ (SR)  Disper. corr.   Coulomb (SR)   Coul. recip.
    2.82728e+04    1.24438e+05   -7.47096e+03   -9.40688e+05    5.23251e+03
      Potential    Kinetic En.   Total Energy  Conserved En.    Temperature
   -7.80413e+05    1.38717e+05   -6.41696e+05   -5.87690e+05    3.02087e+02
 Pres. DC (bar) Pressure (bar)   Constr. rmsd
   -2.21215e+02    8.37154e+01    0.00000e+00

           Step           Time
       13165000    26330.00000

   Energies (kJ/mol)
        G96Bond       G96Angle    Proper Dih.  Improper Dih.          LJ-14
    2.23689e+03    3.81791e+03    2.71757e+03    1.02030e+03   -2.67892e+02
     Coulomb-14        LJ (SR)  Disper. corr.   Coulomb (SR)   Coul. recip.
    2.83551e+04    1.23117e+05   -7.45753e+03   -9.39837e+05    5.32695e+03
      Potential    Kinetic En.   Total Energy  Conserved En.    Temperature
   -7.80971e+05    1.38521e+05   -6.42450e+05   -5.87652e+05    3.01660e+02
 Pres. DC (bar) Pressure (bar)   Constr. rmsd
   -2.20421e+02   -6.43536e+01    0.00000e+00

           Step           Time
       13170000    26340.00000

   Energies (kJ/mol)
        G96Bond       G96Angle    Proper Dih.  Improper Dih.          LJ-14
    2.24682e+03    3.53711e+03    2.75246e+03    1.17324e+03   -3.05081e+02
     Coulomb-14        LJ (SR)  Disper. corr.   Coulomb (SR)   Coul. recip.
    2.83297e+04    1.23798e+05   -7.46265e+03   -9.41460e+05    5.21309e+03
      Potential    Kinetic En.   Total Energy  Conserved En.    Temperature
   -7.82178e+05    1.37712e+05   -6.44465e+05   -5.87634e+05    2.99899e+02
 Pres. DC (bar) Pressure (bar)   Constr. rmsd
   -2.20723e+02   -9.06961e+01    0.00000e+00

           Step           Time
       13175000    26350.00000

   Energies (kJ/mol)
        G96Bond       G96Angle    Proper Dih.  Improper Dih.          LJ-14
    2.31980e+03    3.46912e+03    2.83410e+03    1.06271e+03   -2.57837e+02
     Coulomb-14        LJ (SR)  Disper. corr.   Coulomb (SR)   Coul. recip.
    2.85679e+04    1.23510e+05   -7.47349e+03   -9.39630e+05    5.35251e+03
      Potential    Kinetic En.   Total Energy  Conserved En.    Temperature
   -7.80245e+05    1.38620e+05   -6.41626e+05   -5.87616e+05    3.01875e+02
 Pres. DC (bar) Pressure (bar)   Constr. rmsd
   -2.21364e+02   -4.15333e+01    0.00000e+00

           Step           Time
       13180000    26360.00000

   Energies (kJ/mol)
        G96Bond       G96Angle    Proper Dih.  Improper Dih.          LJ-14
    2.44102e+03    3.67565e+03    2.82598e+03    1.14480e+03   -2.91832e+02
     Coulomb-14        LJ (SR)  Disper. corr.   Coulomb (SR)   Coul. recip.
    2.84834e+04    1.23574e+05   -7.45663e+03   -9.40282e+05    5.24781e+03
      Potential    Kinetic En.   Total Energy  Conserved En.    Temperature
   -7.80638e+05    1.39283e+05   -6.41355e+05   -5.87591e+05    3.03320e+02
 Pres. DC (bar) Pressure (bar)   Constr. rmsd
   -2.20368e+02   -3.06568e+01    0.00000e+00

           Step           Time
       13185000    26370.00000

   Energies (kJ/mol)
        G96Bond       G96Angle    Proper Dih.  Improper Dih.          LJ-14
    2.24700e+03    3.47617e+03    2.74406e+03    1.14419e+03   -2.85975e+02
     Coulomb-14        LJ (SR)  Disper. corr.   Coulomb (SR)   Coul. recip.
    2.84110e+04    1.24848e+05   -7.46257e+03   -9.42835e+05    5.34382e+03
      Potential    Kinetic En.   Total Energy  Conserved En.    Temperature
   -7.82369e+05    1.37409e+05   -6.44960e+05   -5.87590e+05    2.99239e+02
 Pres. DC (bar) Pressure (bar)   Constr. rmsd
   -2.20719e+02    1.55775e+01    0.00000e+00

           Step           Time
       13190000    26380.00000

   Energies (kJ/mol)
        G96Bond       G96Angle    Proper Dih.  Improper Dih.          LJ-14
    2.28839e+03    3.64577e+03    2.70693e+03    1.14289e+03   -2.52176e+02
     Coulomb-14        LJ (SR)  Disper. corr.   Coulomb (SR)   Coul. recip.
    2.84647e+04    1.24376e+05   -7.46401e+03   -9.41115e+05    5.29207e+03
      Potential    Kinetic En.   Total Energy  Conserved En.    Temperature
   -7.80915e+05    1.38308e+05   -6.42607e+05   -5.87571e+05    3.01196e+02
 Pres. DC (bar) Pressure (bar)   Constr. rmsd
   -2.20804e+02    1.15198e+02    0.00000e+00

           Step           Time
       13195000    26390.00000

   Energies (kJ/mol)
        G96Bond       G96Angle    Proper Dih.  Improper Dih.          LJ-14
    2.45604e+03    3.58411e+03    2.79421e+03    9.75695e+02   -2.92797e+02
     Coulomb-14        LJ (SR)  Disper. corr.   Coulomb (SR)   Coul. recip.
    2.83804e+04    1.22291e+05   -7.44484e+03   -9.37531e+05    5.24793e+03
      Potential    Kinetic En.   Total Energy  Conserved En.    Temperature
   -7.79539e+05    1.38518e+05   -6.41021e+05   -5.87559e+05    3.01653e+02
 Pres. DC (bar) Pressure (bar)   Constr. rmsd
   -2.19673e+02   -1.46893e+02    0.00000e+00

           Step           Time
       13200000    26400.00000

   Energies (kJ/mol)
        G96Bond       G96Angle    Proper Dih.  Improper Dih.          LJ-14
    2.29308e+03    3.64031e+03    2.73937e+03    1.15879e+03   -2.53337e+02
     Coulomb-14        LJ (SR)  Disper. corr.   Coulomb (SR)   Coul. recip.
    2.81435e+04    1.25168e+05   -7.46094e+03   -9.42244e+05    5.34720e+03
      Potential    Kinetic En.   Total Energy  Conserved En.    Temperature
   -7.81468e+05    1.37304e+05   -6.44165e+05   -5.87511e+05    2.99009e+02
 Pres. DC (bar) Pressure (bar)   Constr. rmsd
   -2.20622e+02    1.29502e+02    0.00000e+00

           Step           Time
       13205000    26410.00000

   Energies (kJ/mol)
        G96Bond       G96Angle    Proper Dih.  Improper Dih.          LJ-14
    2.53853e+03    3.68311e+03    2.84284e+03    1.08803e+03   -2.86946e+02
     Coulomb-14        LJ (SR)  Disper. corr.   Coulomb (SR)   Coul. recip.
    2.83596e+04    1.22558e+05   -7.47383e+03   -9.38035e+05    5.31797e+03
      Potential    Kinetic En.   Total Energy  Conserved En.    Temperature
   -7.79408e+05    1.39048e+05   -6.40360e+05   -5.87495e+05    3.02809e+02
 Pres. DC (bar) Pressure (bar)   Constr. rmsd
   -2.21384e+02   -1.12967e+02    0.00000e+00

           Step           Time
       13210000    26420.00000

   Energies (kJ/mol)
        G96Bond       G96Angle    Proper Dih.  Improper Dih.          LJ-14
    2.38253e+03    3.70526e+03    2.86160e+03    1.06138e+03   -2.68853e+02
     Coulomb-14        LJ (SR)  Disper. corr.   Coulomb (SR)   Coul. recip.
    2.82732e+04    1.23995e+05   -7.47876e+03   -9.39958e+05    5.20424e+03
      Potential    Kinetic En.   Total Energy  Conserved En.    Temperature
   -7.80222e+05    1.38698e+05   -6.41524e+05   -5.87475e+05    3.02046e+02
 Pres. DC (bar) Pressure (bar)   Constr. rmsd
   -2.21676e+02    1.22555e+02    0.00000e+00

           Step           Time
       13215000    26430.00000

   Energies (kJ/mol)
        G96Bond       G96Angle    Proper Dih.  Improper Dih.          LJ-14
    2.44781e+03    3.61666e+03    2.69385e+03    1.11920e+03   -3.20540e+02
     Coulomb-14        LJ (SR)  Disper. corr.   Coulomb (SR)   Coul. recip.
    2.81760e+04    1.25038e+05   -7.46470e+03   -9.41937e+05    5.29081e+03
      Potential    Kinetic En.   Total Energy  Conserved En.    Temperature
   -7.81341e+05    1.37907e+05   -6.43433e+05   -5.87445e+05    3.00324e+02
 Pres. DC (bar) Pressure (bar)   Constr. rmsd
   -2.20845e+02    6.49974e+01    0.00000e+00

           Step           Time
       13220000    26440.00000

   Energies (kJ/mol)
        G96Bond       G96Angle    Proper Dih.  Improper Dih.          LJ-14
    2.32726e+03    3.53185e+03    2.75462e+03    1.05620e+03   -2.31437e+02
     Coulomb-14        LJ (SR)  Disper. corr.   Coulomb (SR)   Coul. recip.
    2.84096e+04    1.24035e+05   -7.46364e+03   -9.41365e+05    5.21759e+03
      Potential    Kinetic En.   Total Energy  Conserved En.    Temperature
   -7.81728e+05    1.38288e+05   -6.43440e+05   -5.87443e+05    3.01154e+02
 Pres. DC (bar) Pressure (bar)   Constr. rmsd
   -2.20782e+02    1.47817e+02    0.00000e+00

           Step           Time
       13225000    26450.00000

   Energies (kJ/mol)
        G96Bond       G96Angle    Proper Dih.  Improper Dih.          LJ-14
    2.33285e+03    3.62907e+03    2.75508e+03    1.05816e+03   -2.84151e+02
     Coulomb-14        LJ (SR)  Disper. corr.   Coulomb (SR)   Coul. recip.
    2.83549e+04    1.23547e+05   -7.45359e+03   -9.40993e+05    5.36614e+03
      Potential    Kinetic En.   Total Energy  Conserved En.    Temperature
   -7.81687e+05    1.39087e+05   -6.42600e+05   -5.87427e+05    3.02892e+02
 Pres. DC (bar) Pressure (bar)   Constr. rmsd
   -2.20188e+02   -1.40688e+02    0.00000e+00

           Step           Time
       13230000    26460.00000

   Energies (kJ/mol)
        G96Bond       G96Angle    Proper Dih.  Improper Dih.          LJ-14
    2.44789e+03    3.59160e+03    2.80234e+03    1.11045e+03   -2.28484e+02
     Coulomb-14        LJ (SR)  Disper. corr.   Coulomb (SR)   Coul. recip.
    2.84906e+04    1.23898e+05   -7.45047e+03   -9.39985e+05    5.27706e+03
      Potential    Kinetic En.   Total Energy  Conserved En.    Temperature
   -7.80046e+05    1.38417e+05   -6.41629e+05   -5.87383e+05    3.01434e+02
 Pres. DC (bar) Pressure (bar)   Constr. rmsd
   -2.20004e+02   -1.13507e+01    0.00000e+00

           Step           Time
       13235000    26470.00000

   Energies (kJ/mol)
        G96Bond       G96Angle    Proper Dih.  Improper Dih.          LJ-14
    2.33838e+03    3.86553e+03    2.65583e+03    1.20292e+03   -3.01544e+02
     Coulomb-14        LJ (SR)  Disper. corr.   Coulomb (SR)   Coul. recip.
    2.86094e+04    1.24178e+05   -7.47357e+03   -9.39321e+05    5.22272e+03
      Potential    Kinetic En.   Total Energy  Conserved En.    Temperature
   -7.79023e+05    1.38529e+05   -6.40494e+05   -5.87358e+05    3.01678e+02
 Pres. DC (bar) Pressure (bar)   Constr. rmsd
   -2.21369e+02    2.04503e+02    0.00000e+00

           Step           Time
       13240000    26480.00000

   Energies (kJ/mol)
        G96Bond       G96Angle    Proper Dih.  Improper Dih.          LJ-14
    2.25396e+03    3.83475e+03    2.73883e+03    1.04519e+03   -3.23875e+02
     Coulomb-14        LJ (SR)  Disper. corr.   Coulomb (SR)   Coul. recip.
    2.83309e+04    1.22306e+05   -7.47355e+03   -9.38352e+05    5.26438e+03
      Potential    Kinetic En.   Total Energy  Conserved En.    Temperature
   -7.80375e+05    1.37958e+05   -6.42416e+05   -5.87355e+05    3.00435e+02
 Pres. DC (bar) Pressure (bar)   Constr. rmsd
   -2.21368e+02   -9.86523e+01    0.00000e+00

           Step           Time
       13245000    26490.00000

   Energies (kJ/mol)
        G96Bond       G96Angle    Proper Dih.  Improper Dih.          LJ-14
    2.20356e+03    3.57507e+03    2.79305e+03    1.11010e+03   -3.52333e+02
     Coulomb-14        LJ (SR)  Disper. corr.   Coulomb (SR)   Coul. recip.
    2.82810e+04    1.24609e+05   -7.48031e+03   -9.41445e+05    5.39362e+03
      Potential    Kinetic En.   Total Energy  Conserved En.    Temperature
   -7.81312e+05    1.37491e+05   -6.43821e+05   -5.87333e+05    2.99417e+02
 Pres. DC (bar) Pressure (bar)   Constr. rmsd
   -2.21768e+02    3.19985e+00    0.00000e+00

           Step           Time
       13250000    26500.00000

   Energies (kJ/mol)
        G96Bond       G96Angle    Proper Dih.  Improper Dih.          LJ-14
    2.38975e+03    3.73135e+03    2.79615e+03    1.12383e+03   -3.13700e+02
     Coulomb-14        LJ (SR)  Disper. corr.   Coulomb (SR)   Coul. recip.
    2.84051e+04    1.22770e+05   -7.44898e+03   -9.38512e+05    5.39832e+03
      Potential    Kinetic En.   Total Energy  Conserved En.    Temperature
   -7.79660e+05    1.39362e+05   -6.40297e+05   -5.87327e+05    3.03493e+02
 Pres. DC (bar) Pressure (bar)   Constr. rmsd
   -2.19917e+02   -1.16500e+02    0.00000e+00

           Step           Time
       13255000    26510.00000

   Energies (kJ/mol)
        G96Bond       G96Angle    Proper Dih.  Improper Dih.          LJ-14
    2.38479e+03    3.59551e+03    2.82971e+03    1.04640e+03   -2.86195e+02
     Coulomb-14        LJ (SR)  Disper. corr.   Coulomb (SR)   Coul. recip.
    2.83184e+04    1.25233e+05   -7.46020e+03   -9.43553e+05    5.19347e+03
      Potential    Kinetic En.   Total Energy  Conserved En.    Temperature
   -7.82698e+05    1.37594e+05   -6.45104e+05   -5.87312e+05    2.99642e+02
 Pres. DC (bar) Pressure (bar)   Constr. rmsd
   -2.20579e+02   -4.22028e+01    0.00000e+00

           Step           Time
       13260000    26520.00000

   Energies (kJ/mol)
        G96Bond       G96Angle    Proper Dih.  Improper Dih.          LJ-14
    2.25731e+03    3.69932e+03    2.67457e+03    1.06958e+03   -2.48443e+02
     Coulomb-14        LJ (SR)  Disper. corr.   Coulomb (SR)   Coul. recip.
    2.84862e+04    1.25037e+05   -7.47864e+03   -9.41817e+05    5.22300e+03
      Potential    Kinetic En.   Total Energy  Conserved En.    Temperature
   -7.81097e+05    1.37282e+05   -6.43815e+05   -5.87299e+05    2.98961e+02
 Pres. DC (bar) Pressure (bar)   Constr. rmsd
   -2.21669e+02    2.00954e+02    0.00000e+00

           Step           Time
       13265000    26530.00000

   Energies (kJ/mol)
        G96Bond       G96Angle    Proper Dih.  Improper Dih.          LJ-14
    2.27933e+03    3.76761e+03    2.79005e+03    1.07243e+03   -2.94282e+02
     Coulomb-14        LJ (SR)  Disper. corr.   Coulomb (SR)   Coul. recip.
    2.83750e+04    1.23716e+05   -7.47575e+03   -9.39961e+05    5.17529e+03
      Potential    Kinetic En.   Total Energy  Conserved En.    Temperature
   -7.80556e+05    1.37762e+05   -6.42794e+05   -5.87300e+05    3.00007e+02
 Pres. DC (bar) Pressure (bar)   Constr. rmsd
   -2.21498e+02   -3.19161e+01    0.00000e+00

           Step           Time
       13270000    26540.00000

   Energies (kJ/mol)
        G96Bond       G96Angle    Proper Dih.  Improper Dih.          LJ-14
    2.25319e+03    3.65308e+03    2.78764e+03    1.10504e+03   -2.65121e+02
     Coulomb-14        LJ (SR)  Disper. corr.   Coulomb (SR)   Coul. recip.
    2.84121e+04    1.22978e+05   -7.45851e+03   -9.38741e+05    5.24512e+03
      Potential    Kinetic En.   Total Energy  Conserved En.    Temperature
   -7.80031e+05    1.38350e+05   -6.41681e+05   -5.87271e+05    3.01288e+02
 Pres. DC (bar) Pressure (bar)   Constr. rmsd
   -2.20479e+02   -7.55866e+01    0.00000e+00

           Step           Time
       13275000    26550.00000

   Energies (kJ/mol)
        G96Bond       G96Angle    Proper Dih.  Improper Dih.          LJ-14
    2.21820e+03    3.61623e+03    2.79256e+03    1.14420e+03   -3.41464e+02
     Coulomb-14        LJ (SR)  Disper. corr.   Coulomb (SR)   Coul. recip.
    2.85025e+04    1.24466e+05   -7.44020e+03   -9.41066e+05    5.22615e+03
      Potential    Kinetic En.   Total Energy  Conserved En.    Temperature
   -7.80882e+05    1.37487e+05   -6.43395e+05   -5.87264e+05    2.99409e+02
 Pres. DC (bar) Pressure (bar)   Constr. rmsd
   -2.19399e+02    2.21011e+00    0.00000e+00

           Step           Time
       13280000    26560.00000

   Energies (kJ/mol)
        G96Bond       G96Angle    Proper Dih.  Improper Dih.          LJ-14
    2.44316e+03    3.72034e+03    2.81741e+03    1.01385e+03   -2.97900e+02
     Coulomb-14        LJ (SR)  Disper. corr.   Coulomb (SR)   Coul. recip.
    2.84214e+04    1.24547e+05   -7.46010e+03   -9.41048e+05    5.28525e+03
      Potential    Kinetic En.   Total Energy  Conserved En.    Temperature
   -7.80558e+05    1.37279e+05   -6.43279e+05   -5.87236e+05    2.98955e+02
 Pres. DC (bar) Pressure (bar)   Constr. rmsd
   -2.20573e+02   -1.63852e+01    0.00000e+00

           Step           Time
       13285000    26570.00000

   Energies (kJ/mol)
        G96Bond       G96Angle    Proper Dih.  Improper Dih.          LJ-14
    2.30101e+03    3.64600e+03    2.77473e+03    1.10532e+03   -2.52503e+02
     Coulomb-14        LJ (SR)  Disper. corr.   Coulomb (SR)   Coul. recip.
    2.83029e+04    1.24262e+05   -7.45839e+03   -9.40849e+05    5.26465e+03
      Potential    Kinetic En.   Total Energy  Conserved En.    Temperature
   -7.80903e+05    1.37796e+05   -6.43107e+05   -5.87200e+05    3.00082e+02
 Pres. DC (bar) Pressure (bar)   Constr. rmsd
   -2.20472e+02   -1.18959e+01    0.00000e+00

           Step           Time
       13290000    26580.00000

   Energies (kJ/mol)
        G96Bond       G96Angle    Proper Dih.  Improper Dih.          LJ-14
    2.27073e+03    3.57103e+03    2.80050e+03    1.11160e+03   -3.35070e+02
     Coulomb-14        LJ (SR)  Disper. corr.   Coulomb (SR)   Coul. recip.
    2.84681e+04    1.24009e+05   -7.45653e+03   -9.40143e+05    5.28919e+03
      Potential    Kinetic En.   Total Energy  Conserved En.    Temperature
   -7.80414e+05    1.37184e+05   -6.43230e+05   -5.87190e+05    2.98749e+02
 Pres. DC (bar) Pressure (bar)   Constr. rmsd
   -2.20362e+02    1.17850e+00    0.00000e+00

           Step           Time
       13295000    26590.00000

   Energies (kJ/mol)
        G96Bond       G96Angle    Proper Dih.  Improper Dih.          LJ-14
    2.16997e+03    3.61026e+03    2.85443e+03    1.06230e+03   -3.61539e+02
     Coulomb-14        LJ (SR)  Disper. corr.   Coulomb (SR)   Coul. recip.
    2.84211e+04    1.22888e+05   -7.45627e+03   -9.39312e+05    5.30100e+03
      Potential    Kinetic En.   Total Energy  Conserved En.    Temperature
   -7.80823e+05    1.37466e+05   -6.43357e+05   -5.87196e+05    2.99362e+02
 Pres. DC (bar) Pressure (bar)   Constr. rmsd
   -2.20347e+02   -2.11606e+02    0.00000e+00

           Step           Time
       13300000    26600.00000

   Energies (kJ/mol)
        G96Bond       G96Angle    Proper Dih.  Improper Dih.          LJ-14
    2.32582e+03    3.61633e+03    2.85113e+03    1.12361e+03   -3.27965e+02
     Coulomb-14        LJ (SR)  Disper. corr.   Coulomb (SR)   Coul. recip.
    2.83165e+04    1.24284e+05   -7.48205e+03   -9.41235e+05    5.22791e+03
      Potential    Kinetic En.   Total Energy  Conserved En.    Temperature
   -7.81299e+05    1.37015e+05   -6.44284e+05   -5.87156e+05    2.98382e+02
 Pres. DC (bar) Pressure (bar)   Constr. rmsd
   -2.21871e+02    2.23980e+01    0.00000e+00

           Step           Time
       13305000    26610.00000

   Energies (kJ/mol)
        G96Bond       G96Angle    Proper Dih.  Improper Dih.          LJ-14
    2.34913e+03    3.80513e+03    2.73156e+03    1.11406e+03   -2.36639e+02
     Coulomb-14        LJ (SR)  Disper. corr.   Coulomb (SR)   Coul. recip.
    2.83006e+04    1.23249e+05   -7.44820e+03   -9.38172e+05    5.23945e+03
      Potential    Kinetic En.   Total Energy  Conserved En.    Temperature
   -7.79068e+05    1.39099e+05   -6.39969e+05   -5.87165e+05    3.02919e+02
 Pres. DC (bar) Pressure (bar)   Constr. rmsd
   -2.19871e+02    3.00570e+01    0.00000e+00

           Step           Time
       13310000    26620.00000

   Energies (kJ/mol)
        G96Bond       G96Angle    Proper Dih.  Improper Dih.          LJ-14
    2.31575e+03    3.62053e+03    2.80531e+03    1.07487e+03   -2.72201e+02
     Coulomb-14        LJ (SR)  Disper. corr.   Coulomb (SR)   Coul. recip.
    2.83543e+04    1.22355e+05   -7.46279e+03   -9.41193e+05    5.26988e+03
      Potential    Kinetic En.   Total Energy  Conserved En.    Temperature
   -7.83132e+05    1.37700e+05   -6.45432e+05   -5.87164e+05    2.99872e+02
 Pres. DC (bar) Pressure (bar)   Constr. rmsd
   -2.20732e+02   -2.08411e+02    0.00000e+00

           Step           Time
       13315000    26630.00000

   Energies (kJ/mol)
        G96Bond       G96Angle    Proper Dih.  Improper Dih.          LJ-14
    2.44966e+03    3.67263e+03    2.89197e+03    1.22536e+03   -2.38717e+02
     Coulomb-14        LJ (SR)  Disper. corr.   Coulomb (SR)   Coul. recip.
    2.82131e+04    1.25048e+05   -7.45680e+03   -9.42682e+05    5.21167e+03
      Potential    Kinetic En.   Total Energy  Conserved En.    Temperature
   -7.81665e+05    1.39018e+05   -6.42647e+05   -5.87133e+05    3.02743e+02
 Pres. DC (bar) Pressure (bar)   Constr. rmsd
   -2.20378e+02    1.03903e+02    0.00000e+00

           Step           Time
       13320000    26640.00000

   Energies (kJ/mol)
        G96Bond       G96Angle    Proper Dih.  Improper Dih.          LJ-14
    2.39161e+03    3.73349e+03    2.73561e+03    1.09470e+03   -2.82098e+02
     Coulomb-14        LJ (SR)  Disper. corr.   Coulomb (SR)   Coul. recip.
    2.83378e+04    1.23235e+05   -7.45941e+03   -9.39330e+05    5.37712e+03
      Potential    Kinetic En.   Total Energy  Conserved En.    Temperature
   -7.80166e+05    1.37302e+05   -6.42864e+05   -5.87109e+05    2.99005e+02
 Pres. DC (bar) Pressure (bar)   Constr. rmsd
   -2.20532e+02   -1.05462e+02    0.00000e+00

           Step           Time
       13325000    26650.00000

   Energies (kJ/mol)
        G96Bond       G96Angle    Proper Dih.  Improper Dih.          LJ-14
    2.28177e+03    3.73582e+03    2.85648e+03    1.15246e+03   -2.92354e+02
     Coulomb-14        LJ (SR)  Disper. corr.   Coulomb (SR)   Coul. recip.
    2.82984e+04    1.23041e+05   -7.49068e+03   -9.40252e+05    5.20726e+03
      Potential    Kinetic En.   Total Energy  Conserved En.    Temperature
   -7.81463e+05    1.37850e+05   -6.43612e+05   -5.87089e+05    3.00200e+02
 Pres. DC (bar) Pressure (bar)   Constr. rmsd
   -2.22383e+02   -6.27418e+01    0.00000e+00

           Step           Time
       13330000    26660.00000

   Energies (kJ/mol)
        G96Bond       G96Angle    Proper Dih.  Improper Dih.          LJ-14
    2.27482e+03    3.70532e+03    2.79157e+03    1.04100e+03   -3.26123e+02
     Coulomb-14        LJ (SR)  Disper. corr.   Coulomb (SR)   Coul. recip.
    2.82610e+04    1.22490e+05   -7.42893e+03   -9.38884e+05    5.33664e+03
      Potential    Kinetic En.   Total Energy  Conserved En.    Temperature
   -7.80739e+05    1.36879e+05   -6.43860e+05   -5.87099e+05    2.98084e+02
 Pres. DC (bar) Pressure (bar)   Constr. rmsd
   -2.18736e+02   -1.96294e+02    0.00000e+00

           Step           Time
       13335000    26670.00000

   Energies (kJ/mol)
        G96Bond       G96Angle    Proper Dih.  Improper Dih.          LJ-14
    2.40326e+03    3.58321e+03    2.79730e+03    1.09266e+03   -2.80855e+02
     Coulomb-14        LJ (SR)  Disper. corr.   Coulomb (SR)   Coul. recip.
    2.84743e+04    1.25405e+05   -7.47162e+03   -9.44082e+05    5.26468e+03
      Potential    Kinetic En.   Total Energy  Conserved En.    Temperature
   -7.82814e+05    1.37816e+05   -6.44997e+05   -5.87062e+05    3.00126e+02
 Pres. DC (bar) Pressure (bar)   Constr. rmsd
   -2.21254e+02    9.72209e+01    0.00000e+00

           Step           Time
       13340000    26680.00000

   Energies (kJ/mol)
        G96Bond       G96Angle    Proper Dih.  Improper Dih.          LJ-14
    2.45585e+03    3.73103e+03    2.70388e+03    1.05575e+03   -2.89767e+02
     Coulomb-14        LJ (SR)  Disper. corr.   Coulomb (SR)   Coul. recip.
    2.83049e+04    1.23943e+05   -7.45396e+03   -9.40008e+05    5.23248e+03
      Potential    Kinetic En.   Total Energy  Conserved En.    Temperature
   -7.80325e+05    1.37453e+05   -6.42871e+05   -5.87036e+05    2.99335e+02
 Pres. DC (bar) Pressure (bar)   Constr. rmsd
   -2.20211e+02    2.55987e+01    0.00000e+00

           Step           Time
       13345000    26690.00000

   Energies (kJ/mol)
        G96Bond       G96Angle    Proper Dih.  Improper Dih.          LJ-14
    2.37050e+03    3.62175e+03    2.70411e+03    1.00460e+03   -2.99000e+02
     Coulomb-14        LJ (SR)  Disper. corr.   Coulomb (SR)   Coul. recip.
    2.82801e+04    1.24741e+05   -7.49653e+03   -9.42491e+05    5.26404e+03
      Potential    Kinetic En.   Total Energy  Conserved En.    Temperature
   -7.82300e+05    1.38308e+05   -6.43992e+05   -5.87011e+05    3.01196e+02
 Pres. DC (bar) Pressure (bar)   Constr. rmsd
   -2.22730e+02    8.66632e+01    0.00000e+00

           Step           Time
       13350000    26700.00000

   Energies (kJ/mol)
        G96Bond       G96Angle    Proper Dih.  Improper Dih.          LJ-14
    2.45066e+03    3.68358e+03    2.83869e+03    1.13780e+03   -3.58543e+02
     Coulomb-14        LJ (SR)  Disper. corr.   Coulomb (SR)   Coul. recip.
    2.83074e+04    1.24981e+05   -7.45896e+03   -9.40967e+05    5.16906e+03
      Potential    Kinetic En.   Total Energy  Conserved En.    Temperature
   -7.80217e+05    1.37805e+05   -6.42412e+05   -5.87013e+05    3.00102e+02
 Pres. DC (bar) Pressure (bar)   Constr. rmsd
   -2.20506e+02   -4.29273e+00    0.00000e+00

           Step           Time
       13355000    26710.00000

   Energies (kJ/mol)
        G96Bond       G96Angle    Proper Dih.  Improper Dih.          LJ-14
    2.46903e+03    3.72706e+03    2.77235e+03    1.07380e+03   -2.39631e+02
     Coulomb-14        LJ (SR)  Disper. corr.   Coulomb (SR)   Coul. recip.
    2.83046e+04    1.22849e+05   -7.43310e+03   -9.38019e+05    5.24512e+03
      Potential    Kinetic En.   Total Energy  Conserved En.    Temperature
   -7.79251e+05    1.37814e+05   -6.41437e+05   -5.86979e+05    3.00120e+02
 Pres. DC (bar) Pressure (bar)   Constr. rmsd
   -2.18981e+02   -1.85757e+02    0.00000e+00

           Step           Time
       13360000    26720.00000

   Energies (kJ/mol)
        G96Bond       G96Angle    Proper Dih.  Improper Dih.          LJ-14
    2.37770e+03    3.57741e+03    2.87474e+03    1.01843e+03   -3.18083e+02
     Coulomb-14        LJ (SR)  Disper. corr.   Coulomb (SR)   Coul. recip.
    2.82380e+04    1.23095e+05   -7.47089e+03   -9.39902e+05    5.16396e+03
      Potential    Kinetic En.   Total Energy  Conserved En.    Temperature
   -7.81346e+05    1.36736e+05   -6.44609e+05   -5.86991e+05    2.97773e+02
 Pres. DC (bar) Pressure (bar)   Constr. rmsd
   -2.21211e+02   -1.19495e+02    0.00000e+00

           Step           Time
       13365000    26730.00000

   Energies (kJ/mol)
        G96Bond       G96Angle    Proper Dih.  Improper Dih.          LJ-14
    2.40971e+03    3.63412e+03    2.78866e+03    1.07377e+03   -2.88138e+02
     Coulomb-14        LJ (SR)  Disper. corr.   Coulomb (SR)   Coul. recip.
    2.82832e+04    1.23323e+05   -7.46150e+03   -9.40180e+05    5.19700e+03
      Potential    Kinetic En.   Total Energy  Conserved En.    Temperature
   -7.81220e+05    1.37701e+05   -6.43519e+05   -5.86926e+05    2.99875e+02
 Pres. DC (bar) Pressure (bar)   Constr. rmsd
   -2.20656e+02   -1.37115e+02    0.00000e+00

           Step           Time
       13370000    26740.00000

   Energies (kJ/mol)
        G96Bond       G96Angle    Proper Dih.  Improper Dih.          LJ-14
    2.39694e+03    3.57791e+03    2.74464e+03    1.06717e+03   -3.38103e+02
     Coulomb-14        LJ (SR)  Disper. corr.   Coulomb (SR)   Coul. recip.
    2.81668e+04    1.24793e+05   -7.44128e+03   -9.41018e+05    5.29028e+03
      Potential    Kinetic En.   Total Energy  Conserved En.    Temperature
   -7.80760e+05    1.37327e+05   -6.43433e+05   -5.86936e+05    2.99060e+02
 Pres. DC (bar) Pressure (bar)   Constr. rmsd
   -2.19463e+02   -3.08763e+01    0.00000e+00

           Step           Time
       13375000    26750.00000

   Energies (kJ/mol)
        G96Bond       G96Angle    Proper Dih.  Improper Dih.          LJ-14
    2.33177e+03    3.68953e+03    2.73563e+03    1.09573e+03   -2.73555e+02
     Coulomb-14        LJ (SR)  Disper. corr.   Coulomb (SR)   Coul. recip.
    2.83720e+04    1.23846e+05   -7.46367e+03   -9.41460e+05    5.19706e+03
      Potential    Kinetic En.   Total Energy  Conserved En.    Temperature
   -7.81929e+05    1.37798e+05   -6.44131e+05   -5.86906e+05    3.00087e+02
 Pres. DC (bar) Pressure (bar)   Constr. rmsd
   -2.20784e+02   -8.23334e+01    0.00000e+00

           Step           Time
       13380000    26760.00000

   Energies (kJ/mol)
        G96Bond       G96Angle    Proper Dih.  Improper Dih.          LJ-14
    2.39729e+03    3.83114e+03    2.73511e+03    1.10560e+03   -2.52363e+02
     Coulomb-14        LJ (SR)  Disper. corr.   Coulomb (SR)   Coul. recip.
    2.84406e+04    1.24576e+05   -7.45421e+03   -9.42156e+05    5.30430e+03
      Potential    Kinetic En.   Total Energy  Conserved En.    Temperature
   -7.81473e+05    1.37944e+05   -6.43528e+05   -5.86871e+05    3.00405e+02
 Pres. DC (bar) Pressure (bar)   Constr. rmsd
   -2.20225e+02   -3.13776e+01    0.00000e+00

           Step           Time
       13385000    26770.00000

   Energies (kJ/mol)
        G96Bond       G96Angle    Proper Dih.  Improper Dih.          LJ-14
    2.23683e+03    3.52948e+03    2.77765e+03    1.05465e+03   -2.55548e+02
     Coulomb-14        LJ (SR)  Disper. corr.   Coulomb (SR)   Coul. recip.
    2.82272e+04    1.22797e+05   -7.45274e+03   -9.38846e+05    5.40244e+03
      Potential    Kinetic En.   Total Energy  Conserved En.    Temperature
   -7.80529e+05    1.36603e+05   -6.43926e+05   -5.86828e+05    2.97484e+02
 Pres. DC (bar) Pressure (bar)   Constr. rmsd
   -2.20138e+02   -7.56925e+01    0.00000e+00

           Step           Time
       13390000    26780.00000

   Energies (kJ/mol)
        G96Bond       G96Angle    Proper Dih.  Improper Dih.          LJ-14
    2.33741e+03    3.65944e+03    2.70306e+03    1.12263e+03   -2.56447e+02
     Coulomb-14        LJ (SR)  Disper. corr.   Coulomb (SR)   Coul. recip.
    2.83949e+04    1.25591e+05   -7.42435e+03   -9.41651e+05    5.41283e+03
      Potential    Kinetic En.   Total Energy  Conserved En.    Temperature
   -7.80110e+05    1.37393e+05   -6.42717e+05   -5.86776e+05    2.99205e+02
 Pres. DC (bar) Pressure (bar)   Constr. rmsd
   -2.18467e+02    8.15477e+01    0.00000e+00

           Step           Time
       13395000    26790.00000

   Energies (kJ/mol)
        G96Bond       G96Angle    Proper Dih.  Improper Dih.          LJ-14
    2.30379e+03    3.71658e+03    2.74583e+03    1.07755e+03   -2.62054e+02
     Coulomb-14        LJ (SR)  Disper. corr.   Coulomb (SR)   Coul. recip.
    2.86087e+04    1.24002e+05   -7.48335e+03   -9.42585e+05    5.22561e+03
      Potential    Kinetic En.   Total Energy  Conserved En.    Temperature
   -7.82651e+05    1.37800e+05   -6.44851e+05   -5.86760e+05    3.00090e+02
 Pres. DC (bar) Pressure (bar)   Constr. rmsd
   -2.21948e+02    1.02714e+02    0.00000e+00

           Step           Time
       13400000    26800.00000

   Energies (kJ/mol)
        G96Bond       G96Angle    Proper Dih.  Improper Dih.          LJ-14
    2.36862e+03    3.90075e+03    2.79551e+03    1.06771e+03   -3.65075e+02
     Coulomb-14        LJ (SR)  Disper. corr.   Coulomb (SR)   Coul. recip.
    2.82382e+04    1.25074e+05   -7.45604e+03   -9.41157e+05    5.27228e+03
      Potential    Kinetic En.   Total Energy  Conserved En.    Temperature
   -7.80261e+05    1.37062e+05   -6.43199e+05   -5.86715e+05    2.98483e+02
 Pres. DC (bar) Pressure (bar)   Constr. rmsd
   -2.20333e+02    7.59455e+01    0.00000e+00

           Step           Time
       13405000    26810.00000

   Energies (kJ/mol)
        G96Bond       G96Angle    Proper Dih.  Improper Dih.          LJ-14
    2.45398e+03    3.57985e+03    2.76627e+03    1.01712e+03   -3.32399e+02
     Coulomb-14        LJ (SR)  Disper. corr.   Coulomb (SR)   Coul. recip.
    2.83194e+04    1.24981e+05   -7.45288e+03   -9.40456e+05    5.45795e+03
      Potential    Kinetic En.   Total Energy  Conserved En.    Temperature
   -7.79666e+05    1.37543e+05   -6.42122e+05   -5.86714e+05    2.99531e+02
 Pres. DC (bar) Pressure (bar)   Constr. rmsd
   -2.20147e+02    9.17935e+01    0.00000e+00

           Step           Time
       13410000    26820.00000

   Energies (kJ/mol)
        G96Bond       G96Angle    Proper Dih.  Improper Dih.          LJ-14
    2.61935e+03    3.67175e+03    2.85692e+03    1.09851e+03   -2.97912e+02
     Coulomb-14        LJ (SR)  Disper. corr.   Coulomb (SR)   Coul. recip.
    2.83215e+04    1.25533e+05   -7.47054e+03   -9.41598e+05    5.18873e+03
      Potential    Kinetic En.   Total Energy  Conserved En.    Temperature
   -7.80076e+05    1.38056e+05   -6.42020e+05   -5.86678e+05    3.00648e+02
 Pres. DC (bar) Pressure (bar)   Constr. rmsd
   -2.21190e+02    2.20711e+02    0.00000e+00

           Step           Time
       13415000    26830.00000

   Energies (kJ/mol)
        G96Bond       G96Angle    Proper Dih.  Improper Dih.          LJ-14
    2.30562e+03    3.52480e+03    2.84493e+03    1.00997e+03   -2.48483e+02
     Coulomb-14        LJ (SR)  Disper. corr.   Coulomb (SR)   Coul. recip.
    2.84194e+04    1.24788e+05   -7.43801e+03   -9.42146e+05    5.29945e+03
      Potential    Kinetic En.   Total Energy  Conserved En.    Temperature
   -7.81640e+05    1.36716e+05   -6.44924e+05   -5.86671e+05    2.97730e+02
 Pres. DC (bar) Pressure (bar)   Constr. rmsd
   -2.19270e+02    1.48604e+01    0.00000e+00

           Step           Time
       13420000    26840.00000

   Energies (kJ/mol)
        G96Bond       G96Angle    Proper Dih.  Improper Dih.          LJ-14
    2.28933e+03    3.57193e+03    2.85743e+03    1.06733e+03   -2.16478e+02
     Coulomb-14        LJ (SR)  Disper. corr.   Coulomb (SR)   Coul. recip.
    2.83285e+04    1.26540e+05   -7.47372e+03   -9.44012e+05    5.28623e+03
      Potential    Kinetic En.   Total Energy  Conserved En.    Temperature
   -7.81762e+05    1.37845e+05   -6.43917e+05   -5.86654e+05    3.00188e+02
 Pres. DC (bar) Pressure (bar)   Constr. rmsd
   -2.21378e+02    1.83481e+02    0.00000e+00

           Step           Time
       13425000    26850.00000

   Energies (kJ/mol)
        G96Bond       G96Angle    Proper Dih.  Improper Dih.          LJ-14
    2.35569e+03    3.67548e+03    2.76580e+03    1.04916e+03   -2.21913e+02
     Coulomb-14        LJ (SR)  Disper. corr.   Coulomb (SR)   Coul. recip.
    2.82063e+04    1.22785e+05   -7.44423e+03   -9.37920e+05    5.19552e+03
      Potential    Kinetic En.   Total Energy  Conserved En.    Temperature
   -7.79554e+05    1.38239e+05   -6.41315e+05   -5.86632e+05    3.01046e+02
 Pres. DC (bar) Pressure (bar)   Constr. rmsd
   -2.19636e+02   -3.88605e+01    0.00000e+00

           Step           Time
       13430000    26860.00000

   Energies (kJ/mol)
        G96Bond       G96Angle    Proper Dih.  Improper Dih.          LJ-14
    2.31241e+03    3.66285e+03    2.81782e+03    1.07468e+03   -3.45280e+02
     Coulomb-14        LJ (SR)  Disper. corr.   Coulomb (SR)   Coul. recip.
    2.83522e+04    1.24506e+05   -7.46669e+03   -9.41360e+05    5.28834e+03
      Potential    Kinetic En.   Total Energy  Conserved En.    Temperature
   -7.81158e+05    1.37670e+05   -6.43488e+05   -5.86597e+05    2.99807e+02
 Pres. DC (bar) Pressure (bar)   Constr. rmsd
   -2.20962e+02    9.07266e+01    0.00000e+00

           Step           Time
       13435000    26870.00000

   Energies (kJ/mol)
        G96Bond       G96Angle    Proper Dih.  Improper Dih.          LJ-14
    2.47291e+03    3.59751e+03    2.73557e+03    1.08494e+03   -2.41335e+02
     Coulomb-14        LJ (SR)  Disper. corr.   Coulomb (SR)   Coul. recip.
    2.83979e+04    1.25270e+05   -7.48379e+03   -9.42861e+05    5.29570e+03
      Potential    Kinetic En.   Total Energy  Conserved En.    Temperature
   -7.81732e+05    1.38344e+05   -6.43388e+05   -5.86579e+05    3.01275e+02
 Pres. DC (bar) Pressure (bar)   Constr. rmsd
   -2.21974e+02    8.53659e+01    0.00000e+00

           Step           Time
       13440000    26880.00000

   Energies (kJ/mol)
        G96Bond       G96Angle    Proper Dih.  Improper Dih.          LJ-14
    2.41265e+03    3.83666e+03    2.73412e+03    1.03547e+03   -2.76458e+02
     Coulomb-14        LJ (SR)  Disper. corr.   Coulomb (SR)   Coul. recip.
    2.83516e+04    1.23745e+05   -7.47526e+03   -9.41137e+05    5.21768e+03
      Potential    Kinetic En.   Total Energy  Conserved En.    Temperature
   -7.81556e+05    1.36463e+05   -6.45093e+05   -5.86554e+05    2.97178e+02
 Pres. DC (bar) Pressure (bar)   Constr. rmsd
   -2.21469e+02    2.33159e+01    0.00000e+00

           Step           Time
       13445000    26890.00000

   Energies (kJ/mol)
        G96Bond       G96Angle    Proper Dih.  Improper Dih.          LJ-14
    2.38136e+03    3.68274e+03    2.79067e+03    1.00408e+03   -3.04896e+02
     Coulomb-14        LJ (SR)  Disper. corr.   Coulomb (SR)   Coul. recip.
    2.85062e+04    1.25065e+05   -7.43033e+03   -9.41158e+05    5.23650e+03
      Potential    Kinetic En.   Total Energy  Conserved En.    Temperature
   -7.80227e+05    1.36690e+05   -6.43537e+05   -5.86532e+05    2.97673e+02
 Pres. DC (bar) Pressure (bar)   Constr. rmsd
   -2.18818e+02    1.06905e+02    0.00000e+00

           Step           Time
       13450000    26900.00000

   Energies (kJ/mol)
        G96Bond       G96Angle    Proper Dih.  Improper Dih.          LJ-14
    2.32014e+03    3.74265e+03    2.73073e+03    1.03234e+03   -2.49402e+02
     Coulomb-14        LJ (SR)  Disper. corr.   Coulomb (SR)   Coul. recip.
    2.84166e+04    1.22236e+05   -7.45371e+03   -9.38366e+05    5.24799e+03
      Potential    Kinetic En.   Total Energy  Conserved En.    Temperature
   -7.80343e+05    1.37787e+05   -6.42556e+05   -5.86496e+05    3.00061e+02
 Pres. DC (bar) Pressure (bar)   Constr. rmsd
   -2.20196e+02   -1.53970e+02    0.00000e+00

           Step           Time
       13455000    26910.00000

   Energies (kJ/mol)
        G96Bond       G96Angle    Proper Dih.  Improper Dih.          LJ-14
    2.29553e+03    3.76939e+03    2.81268e+03    1.08362e+03   -2.84285e+02
     Coulomb-14        LJ (SR)  Disper. corr.   Coulomb (SR)   Coul. recip.
    2.84508e+04    1.23544e+05   -7.46083e+03   -9.40069e+05    5.26679e+03
      Potential    Kinetic En.   Total Energy  Conserved En.    Temperature
   -7.80591e+05    1.38042e+05   -6.42549e+05   -5.86486e+05    3.00616e+02
 Pres. DC (bar) Pressure (bar)   Constr. rmsd
   -2.20616e+02    5.17418e+00    0.00000e+00

           Step           Time
       13460000    26920.00000

   Energies (kJ/mol)
        G96Bond       G96Angle    Proper Dih.  Improper Dih.          LJ-14
    2.48930e+03    3.70183e+03    2.80478e+03    1.06349e+03   -3.22359e+02
     Coulomb-14        LJ (SR)  Disper. corr.   Coulomb (SR)   Coul. recip.
    2.81850e+04    1.24718e+05   -7.47382e+03   -9.41461e+05    5.36834e+03
      Potential    Kinetic En.   Total Energy  Conserved En.    Temperature
   -7.80927e+05    1.37482e+05   -6.43445e+05   -5.86428e+05    2.99398e+02
 Pres. DC (bar) Pressure (bar)   Constr. rmsd
   -2.21384e+02    3.33402e+01    0.00000e+00

           Step           Time
       13465000    26930.00000

   Energies (kJ/mol)
        G96Bond       G96Angle    Proper Dih.  Improper Dih.          LJ-14
    2.33683e+03    3.48615e+03    2.79009e+03    1.08967e+03   -2.93163e+02
     Coulomb-14        LJ (SR)  Disper. corr.   Coulomb (SR)   Coul. recip.
    2.83889e+04    1.23808e+05   -7.47660e+03   -9.41557e+05    5.28085e+03
      Potential    Kinetic En.   Total Energy  Conserved En.    Temperature
   -7.82146e+05    1.37287e+05   -6.44860e+05   -5.86439e+05    2.98972e+02
 Pres. DC (bar) Pressure (bar)   Constr. rmsd
   -2.21549e+02   -9.14151e+01    0.00000e+00

           Step           Time
       13470000    26940.00000

   Energies (kJ/mol)
        G96Bond       G96Angle    Proper Dih.  Improper Dih.          LJ-14
    2.24484e+03    3.73535e+03    2.73355e+03    1.14282e+03   -2.94591e+02
     Coulomb-14        LJ (SR)  Disper. corr.   Coulomb (SR)   Coul. recip.
    2.81682e+04    1.24425e+05   -7.48551e+03   -9.40315e+05    5.28809e+03
      Potential    Kinetic En.   Total Energy  Conserved En.    Temperature
   -7.80358e+05    1.38259e+05   -6.42099e+05   -5.86412e+05    3.01090e+02
 Pres. DC (bar) Pressure (bar)   Constr. rmsd
   -2.22076e+02    8.91760e+01    0.00000e+00

           Step           Time
       13475000    26950.00000

   Energies (kJ/mol)
        G96Bond       G96Angle    Proper Dih.  Improper Dih.          LJ-14
    2.32055e+03    3.61122e+03    2.80391e+03    1.09479e+03   -2.30475e+02
     Coulomb-14        LJ (SR)  Disper. corr.   Coulomb (SR)   Coul. recip.
    2.82827e+04    1.22868e+05   -7.49116e+03   -9.39004e+05    5.29939e+03
      Potential    Kinetic En.   Total Energy  Conserved En.    Temperature
   -7.80445e+05    1.38633e+05   -6.41812e+05   -5.86400e+05    3.01904e+02
 Pres. DC (bar) Pressure (bar)   Constr. rmsd
   -2.22411e+02   -2.38503e+01    0.00000e+00

           Step           Time
       13480000    26960.00000

   Energies (kJ/mol)
        G96Bond       G96Angle    Proper Dih.  Improper Dih.          LJ-14
    2.27393e+03    3.51583e+03    2.82876e+03    1.06316e+03   -2.64447e+02
     Coulomb-14        LJ (SR)  Disper. corr.   Coulomb (SR)   Coul. recip.
    2.84194e+04    1.24807e+05   -7.47029e+03   -9.42293e+05    5.18234e+03
      Potential    Kinetic En.   Total Energy  Conserved En.    Temperature
   -7.81937e+05    1.36351e+05   -6.45586e+05   -5.86368e+05    2.96935e+02
 Pres. DC (bar) Pressure (bar)   Constr. rmsd
   -2.21175e+02    5.16457e+01    0.00000e+00

           Step           Time
       13485000    26970.00000

   Energies (kJ/mol)
        G96Bond       G96Angle    Proper Dih.  Improper Dih.          LJ-14
    2.16037e+03    3.73949e+03    2.70630e+03    1.00823e+03   -2.52486e+02
     Coulomb-14        LJ (SR)  Disper. corr.   Coulomb (SR)   Coul. recip.
    2.83694e+04    1.23509e+05   -7.44534e+03   -9.40372e+05    5.34010e+03
      Potential    Kinetic En.   Total Energy  Conserved En.    Temperature
   -7.81236e+05    1.38347e+05   -6.42889e+05   -5.86346e+05    3.01282e+02
 Pres. DC (bar) Pressure (bar)   Constr. rmsd
   -2.19702e+02   -5.19138e+01    0.00000e+00

           Step           Time
       13490000    26980.00000

   Energies (kJ/mol)
        G96Bond       G96Angle    Proper Dih.  Improper Dih.          LJ-14
    2.31176e+03    3.64685e+03    2.80912e+03    1.03999e+03   -2.82524e+02
     Coulomb-14        LJ (SR)  Disper. corr.   Coulomb (SR)   Coul. recip.
    2.82347e+04    1.24176e+05   -7.44884e+03   -9.41011e+05    5.18480e+03
      Potential    Kinetic En.   Total Energy  Conserved En.    Temperature
   -7.81339e+05    1.37912e+05   -6.43427e+05   -5.86311e+05    3.00334e+02
 Pres. DC (bar) Pressure (bar)   Constr. rmsd
   -2.19908e+02   -9.19024e+01    0.00000e+00

           Step           Time
       13495000    26990.00000

   Energies (kJ/mol)
        G96Bond       G96Angle    Proper Dih.  Improper Dih.          LJ-14
    2.28183e+03    3.57816e+03    2.77404e+03    1.01492e+03   -3.03825e+02
     Coulomb-14        LJ (SR)  Disper. corr.   Coulomb (SR)   Coul. recip.
    2.82400e+04    1.22153e+05   -7.44173e+03   -9.38451e+05    5.23035e+03
      Potential    Kinetic En.   Total Energy  Conserved En.    Temperature
   -7.80925e+05    1.37149e+05   -6.43776e+05   -5.86296e+05    2.98672e+02
 Pres. DC (bar) Pressure (bar)   Constr. rmsd
   -2.19489e+02   -3.17408e+02    0.00000e+00

           Step           Time
       13500000    27000.00000

   Energies (kJ/mol)
        G96Bond       G96Angle    Proper Dih.  Improper Dih.          LJ-14
    2.31679e+03    3.54254e+03    2.72697e+03    1.02722e+03   -3.01033e+02
     Coulomb-14        LJ (SR)  Disper. corr.   Coulomb (SR)   Coul. recip.
    2.86075e+04    1.24387e+05   -7.46274e+03   -9.41006e+05    5.16373e+03
      Potential    Kinetic En.   Total Energy  Conserved En.    Temperature
   -7.80998e+05    1.38181e+05   -6.42817e+05   -5.86268e+05    3.00920e+02
 Pres. DC (bar) Pressure (bar)   Constr. rmsd
   -2.20729e+02    5.04306e+01    0.00000e+00

           Step           Time
       13505000    27010.00000

   Energies (kJ/mol)
        G96Bond       G96Angle    Proper Dih.  Improper Dih.          LJ-14
    2.27404e+03    3.71486e+03    2.80228e+03    1.08205e+03   -2.95038e+02
     Coulomb-14        LJ (SR)  Disper. corr.   Coulomb (SR)   Coul. recip.
    2.84038e+04    1.24513e+05   -7.47046e+03   -9.39936e+05    5.27782e+03
      Potential    Kinetic En.   Total Energy  Conserved En.    Temperature
   -7.79634e+05    1.37729e+05   -6.41905e+05   -5.86232e+05    2.99936e+02
 Pres. DC (bar) Pressure (bar)   Constr. rmsd
   -2.21185e+02    1.42919e+02    0.00000e+00

           Step           Time
       13510000    27020.00000

   Energies (kJ/mol)
        G96Bond       G96Angle    Proper Dih.  Improper Dih.          LJ-14
    2.42509e+03    3.76909e+03    2.72778e+03    1.06064e+03   -3.02834e+02
     Coulomb-14        LJ (SR)  Disper. corr.   Coulomb (SR)   Coul. recip.
    2.84428e+04    1.24178e+05   -7.46289e+03   -9.41579e+05    5.25099e+03
      Potential    Kinetic En.   Total Energy  Conserved En.    Temperature
   -7.81490e+05    1.37727e+05   -6.43763e+05   -5.86207e+05    2.99931e+02
 Pres. DC (bar) Pressure (bar)   Constr. rmsd
   -2.20737e+02   -2.07105e+01    0.00000e+00

           Step           Time
       13515000    27030.00000

   Energies (kJ/mol)
        G96Bond       G96Angle    Proper Dih.  Improper Dih.          LJ-14
    2.25891e+03    3.63927e+03    2.82331e+03    1.03805e+03   -2.70649e+02
     Coulomb-14        LJ (SR)  Disper. corr.   Coulomb (SR)   Coul. recip.
    2.84494e+04    1.21875e+05   -7.47466e+03   -9.38716e+05    5.34893e+03
      Potential    Kinetic En.   Total Energy  Conserved En.    Temperature
   -7.81028e+05    1.37730e+05   -6.43298e+05   -5.86199e+05    2.99938e+02
 Pres. DC (bar) Pressure (bar)   Constr. rmsd
   -2.21434e+02   -1.01260e+02    0.00000e+00

           Step           Time
       13520000    27040.00000

   Energies (kJ/mol)
        G96Bond       G96Angle    Proper Dih.  Improper Dih.          LJ-14
    2.39946e+03    3.76997e+03    2.76585e+03    1.08564e+03   -3.09143e+02
     Coulomb-14        LJ (SR)  Disper. corr.   Coulomb (SR)   Coul. recip.
    2.82855e+04    1.24462e+05   -7.45138e+03   -9.41414e+05    5.09839e+03
      Potential    Kinetic En.   Total Energy  Conserved En.    Temperature
   -7.81308e+05    1.37195e+05   -6.44113e+05   -5.86206e+05    2.98772e+02
 Pres. DC (bar) Pressure (bar)   Constr. rmsd
   -2.20058e+02    1.89035e+01    0.00000e+00

           Step           Time
       13525000    27050.00000

   Energies (kJ/mol)
        G96Bond       G96Angle    Proper Dih.  Improper Dih.          LJ-14
    2.36959e+03    3.72692e+03    2.77549e+03    1.05850e+03   -3.14155e+02
     Coulomb-14        LJ (SR)  Disper. corr.   Coulomb (SR)   Coul. recip.
    2.83331e+04    1.22168e+05   -7.45445e+03   -9.38942e+05    5.30354e+03
      Potential    Kinetic En.   Total Energy  Conserved En.    Temperature
   -7.80976e+05    1.37388e+05   -6.43587e+05   -5.86173e+05    2.99193e+02
 Pres. DC (bar) Pressure (bar)   Constr. rmsd
   -2.20239e+02   -1.80538e+02    0.00000e+00

           Step           Time
       13530000    27060.00000

   Energies (kJ/mol)
        G96Bond       G96Angle    Proper Dih.  Improper Dih.          LJ-14
    2.29187e+03    3.81365e+03    2.79616e+03    1.09220e+03   -3.18254e+02
     Coulomb-14        LJ (SR)  Disper. corr.   Coulomb (SR)   Coul. recip.
    2.82965e+04    1.23646e+05   -7.43379e+03   -9.39650e+05    5.21072e+03
      Potential    Kinetic En.   Total Energy  Conserved En.    Temperature
   -7.80255e+05    1.37761e+05   -6.42494e+05   -5.86153e+05    3.00005e+02
 Pres. DC (bar) Pressure (bar)   Constr. rmsd
   -2.19022e+02   -1.65855e+02    0.00000e+00

           Step           Time
       13535000    27070.00000

   Energies (kJ/mol)
        G96Bond       G96Angle    Proper Dih.  Improper Dih.          LJ-14
    2.33639e+03    3.55770e+03    2.78517e+03    1.10752e+03   -3.44911e+02
     Coulomb-14        LJ (SR)  Disper. corr.   Coulomb (SR)   Coul. recip.
    2.84619e+04    1.23915e+05   -7.46854e+03   -9.40113e+05    5.35937e+03
      Potential    Kinetic En.   Total Energy  Conserved En.    Temperature
   -7.80404e+05    1.37367e+05   -6.43037e+05   -5.86134e+05    2.99147e+02
 Pres. DC (bar) Pressure (bar)   Constr. rmsd
   -2.21072e+02    1.10487e+02    0.00000e+00

           Step           Time
       13540000    27080.00000

   Energies (kJ/mol)
        G96Bond       G96Angle    Proper Dih.  Improper Dih.          LJ-14
    2.35556e+03    3.86033e+03    2.65344e+03    1.10641e+03   -3.20569e+02
     Coulomb-14        LJ (SR)  Disper. corr.   Coulomb (SR)   Coul. recip.
    2.83391e+04    1.24792e+05   -7.49978e+03   -9.42334e+05    5.29946e+03
      Potential    Kinetic En.   Total Energy  Conserved En.    Temperature
   -7.81747e+05    1.37992e+05   -6.43755e+05   -5.86108e+05    3.00509e+02
 Pres. DC (bar) Pressure (bar)   Constr. rmsd
   -2.22923e+02    7.34650e+01    0.00000e+00

           Step           Time
       13545000    27090.00000

   Energies (kJ/mol)
        G96Bond       G96Angle    Proper Dih.  Improper Dih.          LJ-14
    2.44785e+03    3.73864e+03    2.81768e+03    1.00052e+03   -3.00110e+02
     Coulomb-14        LJ (SR)  Disper. corr.   Coulomb (SR)   Coul. recip.
    2.82387e+04    1.23811e+05   -7.44433e+03   -9.39919e+05    5.24630e+03
      Potential    Kinetic En.   Total Energy  Conserved En.    Temperature
   -7.80363e+05    1.37828e+05   -6.42536e+05   -5.86083e+05    3.00150e+02
 Pres. DC (bar) Pressure (bar)   Constr. rmsd
   -2.19643e+02   -1.20781e+02    0.00000e+00

           Step           Time
       13550000    27100.00000

   Energies (kJ/mol)
        G96Bond       G96Angle    Proper Dih.  Improper Dih.          LJ-14
    2.35846e+03    3.78175e+03    2.77707e+03    1.09866e+03   -3.14543e+02
     Coulomb-14        LJ (SR)  Disper. corr.   Coulomb (SR)   Coul. recip.
    2.82772e+04    1.24094e+05   -7.47366e+03   -9.39862e+05    5.29063e+03
      Potential    Kinetic En.   Total Energy  Conserved En.    Temperature
   -7.79972e+05    1.37999e+05   -6.41973e+05   -5.86055e+05    3.00523e+02
 Pres. DC (bar) Pressure (bar)   Constr. rmsd
   -2.21374e+02    2.69194e+01    0.00000e+00

           Step           Time
       13555000    27110.00000

   Energies (kJ/mol)
        G96Bond       G96Angle    Proper Dih.  Improper Dih.          LJ-14
    2.43056e+03    3.74677e+03    2.74785e+03    1.08280e+03   -3.19857e+02
     Coulomb-14        LJ (SR)  Disper. corr.   Coulomb (SR)   Coul. recip.
    2.82063e+04    1.24539e+05   -7.47417e+03   -9.41348e+05    5.24227e+03
      Potential    Kinetic En.   Total Energy  Conserved En.    Temperature
   -7.81146e+05    1.37596e+05   -6.43550e+05   -5.86048e+05    2.99645e+02
 Pres. DC (bar) Pressure (bar)   Constr. rmsd
   -2.21405e+02   -2.21426e+00    0.00000e+00

           Step           Time
       13560000    27120.00000

   Energies (kJ/mol)
        G96Bond       G96Angle    Proper Dih.  Improper Dih.          LJ-14
    2.33588e+03    3.46828e+03    2.78155e+03    1.03696e+03   -2.17796e+02
     Coulomb-14        LJ (SR)  Disper. corr.   Coulomb (SR)   Coul. recip.
    2.85000e+04    1.23312e+05   -7.46203e+03   -9.42179e+05    5.21562e+03
      Potential    Kinetic En.   Total Energy  Conserved En.    Temperature
   -7.83209e+05    1.38177e+05   -6.45032e+05   -5.86052e+05    3.00911e+02
 Pres. DC (bar) Pressure (bar)   Constr. rmsd
   -2.20687e+02   -1.23496e+02    0.00000e+00

           Step           Time
       13565000    27130.00000

   Energies (kJ/mol)
        G96Bond       G96Angle    Proper Dih.  Improper Dih.          LJ-14
    2.23075e+03    3.68564e+03    2.75209e+03    1.13669e+03   -3.14659e+02
     Coulomb-14        LJ (SR)  Disper. corr.   Coulomb (SR)   Coul. recip.
    2.83497e+04    1.24268e+05   -7.47014e+03   -9.41783e+05    5.29112e+03
      Potential    Kinetic En.   Total Energy  Conserved En.    Temperature
   -7.81854e+05    1.37417e+05   -6.44436e+05   -5.86030e+05    2.99257e+02
 Pres. DC (bar) Pressure (bar)   Constr. rmsd
   -2.21167e+02    1.62910e+01    0.00000e+00

           Step           Time
       13570000    27140.00000

   Energies (kJ/mol)
        G96Bond       G96Angle    Proper Dih.  Improper Dih.          LJ-14
    2.38376e+03    3.67911e+03    2.75402e+03    1.11994e+03   -3.17391e+02
     Coulomb-14        LJ (SR)  Disper. corr.   Coulomb (SR)   Coul. recip.
    2.83595e+04    1.24531e+05   -7.45010e+03   -9.40636e+05    5.32448e+03
      Potential    Kinetic En.   Total Energy  Conserved En.    Temperature
   -7.80252e+05    1.37911e+05   -6.42341e+05   -5.85999e+05    3.00331e+02
 Pres. DC (bar) Pressure (bar)   Constr. rmsd
   -2.19982e+02    4.08987e+00    0.00000e+00

           Step           Time
       13575000    27150.00000

   Energies (kJ/mol)
        G96Bond       G96Angle    Proper Dih.  Improper Dih.          LJ-14
    2.38745e+03    3.71675e+03    2.76194e+03    1.16784e+03   -2.47265e+02
     Coulomb-14        LJ (SR)  Disper. corr.   Coulomb (SR)   Coul. recip.
    2.84920e+04    1.25057e+05   -7.45921e+03   -9.41378e+05    5.34599e+03
      Potential    Kinetic En.   Total Energy  Conserved En.    Temperature
   -7.80155e+05    1.38030e+05   -6.42124e+05   -5.85966e+05    3.00592e+02
 Pres. DC (bar) Pressure (bar)   Constr. rmsd
   -2.20520e+02    2.89090e+01    0.00000e+00

           Step           Time
       13580000    27160.00000

   Energies (kJ/mol)
        G96Bond       G96Angle    Proper Dih.  Improper Dih.          LJ-14
    2.33924e+03    3.65188e+03    2.81641e+03    1.05767e+03   -2.88279e+02
     Coulomb-14        LJ (SR)  Disper. corr.   Coulomb (SR)   Coul. recip.
    2.85314e+04    1.23447e+05   -7.45401e+03   -9.41145e+05    5.26659e+03
      Potential    Kinetic En.   Total Energy  Conserved En.    Temperature
   -7.81777e+05    1.37687e+05   -6.44090e+05   -5.85952e+05    2.99845e+02
 Pres. DC (bar) Pressure (bar)   Constr. rmsd
   -2.20213e+02   -4.82287e+01    0.00000e+00

           Step           Time
       13585000    27170.00000

   Energies (kJ/mol)
        G96Bond       G96Angle    Proper Dih.  Improper Dih.          LJ-14
    2.25497e+03    3.70005e+03    2.77182e+03    1.11369e+03   -2.66602e+02
     Coulomb-14        LJ (SR)  Disper. corr.   Coulomb (SR)   Coul. recip.
    2.83652e+04    1.24474e+05   -7.49534e+03   -9.41706e+05    5.19811e+03
      Potential    Kinetic En.   Total Energy  Conserved En.    Temperature
   -7.81591e+05    1.39250e+05   -6.42340e+05   -5.85922e+05    3.03248e+02
 Pres. DC (bar) Pressure (bar)   Constr. rmsd
   -2.22659e+02    1.48706e+02    0.00000e+00

           Step           Time
       13590000    27180.00000

   Energies (kJ/mol)
        G96Bond       G96Angle    Proper Dih.  Improper Dih.          LJ-14
    2.36783e+03    3.78708e+03    2.75320e+03    1.09633e+03   -2.52465e+02
     Coulomb-14        LJ (SR)  Disper. corr.   Coulomb (SR)   Coul. recip.
    2.83070e+04    1.22918e+05   -7.46386e+03   -9.38444e+05    5.42880e+03
      Potential    Kinetic En.   Total Energy  Conserved En.    Temperature
   -7.79503e+05    1.38452e+05   -6.41051e+05   -5.85866e+05    3.01510e+02
 Pres. DC (bar) Pressure (bar)   Constr. rmsd
   -2.20795e+02    3.18274e+01    0.00000e+00

           Step           Time
       13595000    27190.00000

   Energies (kJ/mol)
        G96Bond       G96Angle    Proper Dih.  Improper Dih.          LJ-14
    2.20777e+03    3.53573e+03    2.66520e+03    1.14517e+03   -3.16979e+02
     Coulomb-14        LJ (SR)  Disper. corr.   Coulomb (SR)   Coul. recip.
    2.84763e+04    1.23449e+05   -7.45710e+03   -9.40750e+05    5.31470e+03
      Potential    Kinetic En.   Total Energy  Conserved En.    Temperature
   -7.81730e+05    1.38018e+05   -6.43712e+05   -5.85845e+05    3.00565e+02
 Pres. DC (bar) Pressure (bar)   Constr. rmsd
   -2.20396e+02   -1.40857e+02    0.00000e+00

           Step           Time
       13600000    27200.00000

   Energies (kJ/mol)
        G96Bond       G96Angle    Proper Dih.  Improper Dih.          LJ-14
    2.45003e+03    3.90959e+03    2.79769e+03    1.10240e+03   -3.81350e+02
     Coulomb-14        LJ (SR)  Disper. corr.   Coulomb (SR)   Coul. recip.
    2.81667e+04    1.23655e+05   -7.47064e+03   -9.40192e+05    5.18639e+03
      Potential    Kinetic En.   Total Energy  Conserved En.    Temperature
   -7.80776e+05    1.38992e+05   -6.41785e+05   -5.85811e+05    3.02685e+02
 Pres. DC (bar) Pressure (bar)   Constr. rmsd
   -2.21196e+02   -6.23671e+01    0.00000e+00

           Step           Time
       13605000    27210.00000

   Energies (kJ/mol)
        G96Bond       G96Angle    Proper Dih.  Improper Dih.          LJ-14
    2.42163e+03    3.78344e+03    2.71071e+03    1.14400e+03   -2.47042e+02
     Coulomb-14        LJ (SR)  Disper. corr.   Coulomb (SR)   Coul. recip.
    2.84300e+04    1.21480e+05   -7.45183e+03   -9.37007e+05    5.26658e+03
      Potential    Kinetic En.   Total Energy  Conserved En.    Temperature
   -7.79469e+05    1.37635e+05   -6.41835e+05   -5.85771e+05    2.99730e+02
 Pres. DC (bar) Pressure (bar)   Constr. rmsd
   -2.20085e+02   -3.14147e+02    0.00000e+00

           Step           Time
       13610000    27220.00000

   Energies (kJ/mol)
        G96Bond       G96Angle    Proper Dih.  Improper Dih.          LJ-14
    2.31755e+03    3.75206e+03    2.80675e+03    1.04476e+03   -3.33812e+02
     Coulomb-14        LJ (SR)  Disper. corr.   Coulomb (SR)   Coul. recip.
    2.84171e+04    1.24299e+05   -7.47317e+03   -9.40478e+05    5.31713e+03
      Potential    Kinetic En.   Total Energy  Conserved En.    Temperature
   -7.80331e+05    1.37388e+05   -6.42942e+05   -5.85780e+05    2.99194e+02
 Pres. DC (bar) Pressure (bar)   Constr. rmsd
   -2.21346e+02    6.79798e+01    0.00000e+00

           Step           Time
       13615000    27230.00000

   Energies (kJ/mol)
        G96Bond       G96Angle    Proper Dih.  Improper Dih.          LJ-14
    2.35999e+03    3.51391e+03    2.79562e+03    1.00077e+03   -3.40936e+02
     Coulomb-14        LJ (SR)  Disper. corr.   Coulomb (SR)   Coul. recip.
    2.85992e+04    1.23152e+05   -7.47202e+03   -9.39840e+05    5.21262e+03
      Potential    Kinetic En.   Total Energy  Conserved En.    Temperature
   -7.81019e+05    1.37375e+05   -6.43643e+05   -5.85761e+05    2.99165e+02
 Pres. DC (bar) Pressure (bar)   Constr. rmsd
   -2.21277e+02   -9.06984e+01    0.00000e+00

           Step           Time
       13620000    27240.00000

   Energies (kJ/mol)
        G96Bond       G96Angle    Proper Dih.  Improper Dih.          LJ-14
    2.20140e+03    3.66164e+03    2.79235e+03    1.08043e+03   -3.37154e+02
     Coulomb-14        LJ (SR)  Disper. corr.   Coulomb (SR)   Coul. recip.
    2.84885e+04    1.23856e+05   -7.47757e+03   -9.41067e+05    5.31912e+03
      Potential    Kinetic En.   Total Energy  Conserved En.    Temperature
   -7.81482e+05    1.38051e+05   -6.43431e+05   -5.85767e+05    3.00637e+02
 Pres. DC (bar) Pressure (bar)   Constr. rmsd
   -2.21606e+02   -4.57071e+01    0.00000e+00

           Step           Time
       13625000    27250.00000

   Energies (kJ/mol)
        G96Bond       G96Angle    Proper Dih.  Improper Dih.          LJ-14
    2.39325e+03    3.53147e+03    2.81087e+03    1.04366e+03   -2.76018e+02
     Coulomb-14        LJ (SR)  Disper. corr.   Coulomb (SR)   Coul. recip.
    2.85490e+04    1.23850e+05   -7.44738e+03   -9.40333e+05    5.25615e+03
      Potential    Kinetic En.   Total Energy  Conserved En.    Temperature
   -7.80622e+05    1.37133e+05   -6.43489e+05   -5.85736e+05    2.98637e+02
 Pres. DC (bar) Pressure (bar)   Constr. rmsd
   -2.19823e+02    5.49112e+01    0.00000e+00

           Step           Time
       13630000    27260.00000

   Energies (kJ/mol)
        G96Bond       G96Angle    Proper Dih.  Improper Dih.          LJ-14
    2.27167e+03    3.77582e+03    2.76269e+03    1.12647e+03   -2.54439e+02
     Coulomb-14        LJ (SR)  Disper. corr.   Coulomb (SR)   Coul. recip.
    2.82253e+04    1.24050e+05   -7.47304e+03   -9.39135e+05    5.21909e+03
      Potential    Kinetic En.   Total Energy  Conserved En.    Temperature
   -7.79431e+05    1.37066e+05   -6.42365e+05   -5.85714e+05    2.98491e+02
 Pres. DC (bar) Pressure (bar)   Constr. rmsd
   -2.21338e+02    6.94742e+01    0.00000e+00

           Step           Time
       13635000    27270.00000

   Energies (kJ/mol)
        G96Bond       G96Angle    Proper Dih.  Improper Dih.          LJ-14
    2.30965e+03    3.60241e+03    2.77507e+03    1.09172e+03   -3.20330e+02
     Coulomb-14        LJ (SR)  Disper. corr.   Coulomb (SR)   Coul. recip.
    2.84493e+04    1.23607e+05   -7.43517e+03   -9.39959e+05    5.27196e+03
      Potential    Kinetic En.   Total Energy  Conserved En.    Temperature
   -7.80608e+05    1.38432e+05   -6.42176e+05   -5.85725e+05    3.01466e+02
 Pres. DC (bar) Pressure (bar)   Constr. rmsd
   -2.19103e+02   -8.48242e+01    0.00000e+00

           Step           Time
       13640000    27280.00000

   Energies (kJ/mol)
        G96Bond       G96Angle    Proper Dih.  Improper Dih.          LJ-14
    2.38479e+03    3.66340e+03    2.69311e+03    1.06949e+03   -2.71203e+02
     Coulomb-14        LJ (SR)  Disper. corr.   Coulomb (SR)   Coul. recip.
    2.83270e+04    1.25213e+05   -7.48152e+03   -9.41728e+05    5.30240e+03
      Potential    Kinetic En.   Total Energy  Conserved En.    Temperature
   -7.80828e+05    1.37954e+05   -6.42874e+05   -5.85685e+05    3.00425e+02
 Pres. DC (bar) Pressure (bar)   Constr. rmsd
   -2.21840e+02    1.46124e+02    0.00000e+00

           Step           Time
       13645000    27290.00000

   Energies (kJ/mol)
        G96Bond       G96Angle    Proper Dih.  Improper Dih.          LJ-14
    2.29805e+03    3.90058e+03    2.75601e+03    1.09745e+03   -2.83905e+02
     Coulomb-14        LJ (SR)  Disper. corr.   Coulomb (SR)   Coul. recip.
    2.83923e+04    1.23292e+05   -7.47314e+03   -9.38925e+05    5.19915e+03
      Potential    Kinetic En.   Total Energy  Conserved En.    Temperature
   -7.79747e+05    1.38936e+05   -6.40811e+05   -5.85689e+05    3.02564e+02
 Pres. DC (bar) Pressure (bar)   Constr. rmsd
   -2.21344e+02    3.42671e+01    0.00000e+00

           Step           Time
       13650000    27300.00000

   Energies (kJ/mol)
        G96Bond       G96Angle    Proper Dih.  Improper Dih.          LJ-14
    2.45758e+03    3.60584e+03    2.66228e+03    1.06478e+03   -3.39129e+02
     Coulomb-14        LJ (SR)  Disper. corr.   Coulomb (SR)   Coul. recip.
    2.84080e+04    1.24056e+05   -7.49707e+03   -9.41367e+05    5.36120e+03
      Potential    Kinetic En.   Total Energy  Conserved En.    Temperature
   -7.81588e+05    1.37395e+05   -6.44192e+05   -5.85662e+05    2.99209e+02
 Pres. DC (bar) Pressure (bar)   Constr. rmsd
   -2.22762e+02   -1.02850e+02    0.00000e+00

           Step           Time
       13655000    27310.00000

   Energies (kJ/mol)
        G96Bond       G96Angle    Proper Dih.  Improper Dih.          LJ-14
    2.45730e+03    3.75859e+03    2.77330e+03    1.04064e+03   -2.52910e+02
     Coulomb-14        LJ (SR)  Disper. corr.   Coulomb (SR)   Coul. recip.
    2.85020e+04    1.24041e+05   -7.47091e+03   -9.40304e+05    5.32641e+03
      Potential    Kinetic En.   Total Energy  Conserved En.    Temperature
   -7.80129e+05    1.38429e+05   -6.41700e+05   -5.85625e+05    3.01459e+02
 Pres. DC (bar) Pressure (bar)   Constr. rmsd
   -2.21212e+02    5.26216e+01    0.00000e+00

           Step           Time
       13660000    27320.00000

   Energies (kJ/mol)
        G96Bond       G96Angle    Proper Dih.  Improper Dih.          LJ-14
    2.25278e+03    3.68628e+03    2.78782e+03    1.05042e+03   -3.21795e+02
     Coulomb-14        LJ (SR)  Disper. corr.   Coulomb (SR)   Coul. recip.
    2.83761e+04    1.25119e+05   -7.47177e+03   -9.43742e+05    5.24998e+03
      Potential    Kinetic En.   Total Energy  Conserved En.    Temperature
   -7.83014e+05    1.38941e+05   -6.44073e+05   -5.85637e+05    3.02574e+02
 Pres. DC (bar) Pressure (bar)   Constr. rmsd
   -2.21263e+02    7.85791e+01    0.00000e+00

           Step           Time
       13665000    27330.00000

   Energies (kJ/mol)
        G96Bond       G96Angle    Proper Dih.  Improper Dih.          LJ-14
    2.30902e+03    3.46483e+03    2.77282e+03    1.05434e+03   -1.71945e+02
     Coulomb-14        LJ (SR)  Disper. corr.   Coulomb (SR)   Coul. recip.
    2.84266e+04    1.25956e+05   -7.46978e+03   -9.43433e+05    5.35208e+03
      Potential    Kinetic En.   Total Energy  Conserved En.    Temperature
   -7.81739e+05    1.38605e+05   -6.43134e+05   -5.85598e+05    3.01844e+02
 Pres. DC (bar) Pressure (bar)   Constr. rmsd
   -2.21145e+02    2.32293e+02    0.00000e+00

           Step           Time
       13670000    27340.00000

   Energies (kJ/mol)
        G96Bond       G96Angle    Proper Dih.  Improper Dih.          LJ-14
    2.28256e+03    3.57885e+03    2.71763e+03    1.05284e+03   -2.44641e+02
     Coulomb-14        LJ (SR)  Disper. corr.   Coulomb (SR)   Coul. recip.
    2.84021e+04    1.24802e+05   -7.45507e+03   -9.41945e+05    5.30735e+03
      Potential    Kinetic En.   Total Energy  Conserved En.    Temperature
   -7.81501e+05    1.37531e+05   -6.43970e+05   -5.85590e+05    2.99505e+02
 Pres. DC (bar) Pressure (bar)   Constr. rmsd
   -2.20276e+02    9.04191e+01    0.00000e+00

           Step           Time
       13675000    27350.00000

   Energies (kJ/mol)
        G96Bond       G96Angle    Proper Dih.  Improper Dih.          LJ-14
    2.38918e+03    3.66901e+03    2.85045e+03    1.08689e+03   -3.36464e+02
     Coulomb-14        LJ (SR)  Disper. corr.   Coulomb (SR)   Coul. recip.
    2.83275e+04    1.25103e+05   -7.45778e+03   -9.41334e+05    5.22966e+03
      Potential    Kinetic En.   Total Energy  Conserved En.    Temperature
   -7.80472e+05    1.38915e+05   -6.41557e+05   -5.85580e+05    3.02519e+02
 Pres. DC (bar) Pressure (bar)   Constr. rmsd
   -2.20436e+02    1.46421e+02    0.00000e+00

           Step           Time
       13680000    27360.00000

   Energies (kJ/mol)
        G96Bond       G96Angle    Proper Dih.  Improper Dih.          LJ-14
    2.27229e+03    3.71408e+03    2.79025e+03    1.14519e+03   -2.83888e+02
     Coulomb-14        LJ (SR)  Disper. corr.   Coulomb (SR)   Coul. recip.
    2.82949e+04    1.25151e+05   -7.48788e+03   -9.41736e+05    5.16431e+03
      Potential    Kinetic En.   Total Energy  Conserved En.    Temperature
   -7.80976e+05    1.37080e+05   -6.43896e+05   -5.85534e+05    2.98522e+02
 Pres. DC (bar) Pressure (bar)   Constr. rmsd
   -2.22217e+02    2.58847e+02    0.00000e+00

           Step           Time
       13685000    27370.00000

   Energies (kJ/mol)
        G96Bond       G96Angle    Proper Dih.  Improper Dih.          LJ-14
    2.46267e+03    3.67341e+03    2.76545e+03    1.08030e+03   -3.11260e+02
     Coulomb-14        LJ (SR)  Disper. corr.   Coulomb (SR)   Coul. recip.
    2.82155e+04    1.23437e+05   -7.45933e+03   -9.39336e+05    5.26870e+03
      Potential    Kinetic En.   Total Energy  Conserved En.    Temperature
   -7.80203e+05    1.37934e+05   -6.42268e+05   -5.85495e+05    3.00383e+02
 Pres. DC (bar) Pressure (bar)   Constr. rmsd
   -2.20527e+02   -8.19655e+01    0.00000e+00

           Step           Time
       13690000    27380.00000

   Energies (kJ/mol)
        G96Bond       G96Angle    Proper Dih.  Improper Dih.          LJ-14
    2.30274e+03    3.48154e+03    2.79353e+03    1.10530e+03   -2.95703e+02
     Coulomb-14        LJ (SR)  Disper. corr.   Coulomb (SR)   Coul. recip.
    2.82530e+04    1.25586e+05   -7.47136e+03   -9.42364e+05    5.17695e+03
      Potential    Kinetic En.   Total Energy  Conserved En.    Temperature
   -7.81432e+05    1.38013e+05   -6.43418e+05   -5.85509e+05    3.00555e+02
 Pres. DC (bar) Pressure (bar)   Constr. rmsd
   -2.21239e+02    6.36825e+01    0.00000e+00

           Step           Time
       13695000    27390.00000

   Energies (kJ/mol)
        G96Bond       G96Angle    Proper Dih.  Improper Dih.          LJ-14
    2.27086e+03    3.58465e+03    2.85839e+03    1.10323e+03   -3.35814e+02
     Coulomb-14        LJ (SR)  Disper. corr.   Coulomb (SR)   Coul. recip.
    2.84613e+04    1.24103e+05   -7.47390e+03   -9.41007e+05    5.24165e+03
      Potential    Kinetic En.   Total Energy  Conserved En.    Temperature
   -7.81193e+05    1.38294e+05   -6.42899e+05   -5.85485e+05    3.01166e+02
 Pres. DC (bar) Pressure (bar)   Constr. rmsd
   -2.21389e+02    4.93131e+01    0.00000e+00

           Step           Time
       13700000    27400.00000

   Energies (kJ/mol)
        G96Bond       G96Angle    Proper Dih.  Improper Dih.          LJ-14
    2.20215e+03    3.83728e+03    2.73923e+03    1.13429e+03   -3.11057e+02
     Coulomb-14        LJ (SR)  Disper. corr.   Coulomb (SR)   Coul. recip.
    2.83446e+04    1.24792e+05   -7.46750e+03   -9.41950e+05    5.23351e+03
      Potential    Kinetic En.   Total Energy  Conserved En.    Temperature
   -7.81445e+05    1.37381e+05   -6.44064e+05   -5.85433e+05    2.99177e+02
 Pres. DC (bar) Pressure (bar)   Constr. rmsd
   -2.21010e+02    8.23869e+01    0.00000e+00

           Step           Time
       13705000    27410.00000

   Energies (kJ/mol)
        G96Bond       G96Angle    Proper Dih.  Improper Dih.          LJ-14
    2.27109e+03    3.57168e+03    2.87557e+03    1.10031e+03   -2.97530e+02
     Coulomb-14        LJ (SR)  Disper. corr.   Coulomb (SR)   Coul. recip.
    2.84961e+04    1.24034e+05   -7.46852e+03   -9.41222e+05    5.27026e+03
      Potential    Kinetic En.   Total Energy  Conserved En.    Temperature
   -7.81369e+05    1.38263e+05   -6.43106e+05   -5.85437e+05    3.01099e+02
 Pres. DC (bar) Pressure (bar)   Constr. rmsd
   -2.21071e+02    4.04597e+01    0.00000e+00

           Step           Time
       13710000    27420.00000

   Energies (kJ/mol)
        G96Bond       G96Angle    Proper Dih.  Improper Dih.          LJ-14
    2.22934e+03    3.78604e+03    2.79637e+03    1.10623e+03   -2.53206e+02
     Coulomb-14        LJ (SR)  Disper. corr.   Coulomb (SR)   Coul. recip.
    2.84357e+04    1.23044e+05   -7.47831e+03   -9.39241e+05    5.27270e+03
      Potential    Kinetic En.   Total Energy  Conserved En.    Temperature
   -7.80302e+05    1.37383e+05   -6.42919e+05   -5.85420e+05    2.99181e+02
 Pres. DC (bar) Pressure (bar)   Constr. rmsd
   -2.21650e+02   -3.24796e+01    0.00000e+00

           Step           Time
       13715000    27430.00000

   Energies (kJ/mol)
        G96Bond       G96Angle    Proper Dih.  Improper Dih.          LJ-14
    2.36830e+03    3.64255e+03    2.86168e+03    1.05933e+03   -3.31466e+02
     Coulomb-14        LJ (SR)  Disper. corr.   Coulomb (SR)   Coul. recip.
    2.85221e+04    1.24992e+05   -7.45741e+03   -9.41452e+05    5.24774e+03
      Potential    Kinetic En.   Total Energy  Conserved En.    Temperature
   -7.80547e+05    1.37692e+05   -6.42855e+05   -5.85401e+05    2.99856e+02
 Pres. DC (bar) Pressure (bar)   Constr. rmsd
   -2.20414e+02   -4.84979e+00    0.00000e+00

           Step           Time
       13720000    27440.00000

   Energies (kJ/mol)
        G96Bond       G96Angle    Proper Dih.  Improper Dih.          LJ-14
    2.35550e+03    3.40002e+03    2.93554e+03    1.07093e+03   -2.48214e+02
     Coulomb-14        LJ (SR)  Disper. corr.   Coulomb (SR)   Coul. recip.
    2.84086e+04    1.23302e+05   -7.46722e+03   -9.39136e+05    5.27274e+03
      Potential    Kinetic En.   Total Energy  Conserved En.    Temperature
   -7.80106e+05    1.39527e+05   -6.40579e+05   -5.85403e+05    3.03851e+02
 Pres. DC (bar) Pressure (bar)   Constr. rmsd
   -2.20994e+02    3.29739e+01    0.00000e+00

           Step           Time
       13725000    27450.00000

   Energies (kJ/mol)
        G96Bond       G96Angle    Proper Dih.  Improper Dih.          LJ-14
    2.53365e+03    3.66137e+03    2.74061e+03    1.14298e+03   -2.78534e+02
     Coulomb-14        LJ (SR)  Disper. corr.   Coulomb (SR)   Coul. recip.
    2.85602e+04    1.23815e+05   -7.48020e+03   -9.39574e+05    5.23951e+03
      Potential    Kinetic En.   Total Energy  Conserved En.    Temperature
   -7.79639e+05    1.38040e+05   -6.41600e+05   -5.85332e+05    3.00612e+02
 Pres. DC (bar) Pressure (bar)   Constr. rmsd
   -2.21762e+02   -2.97906e+01    0.00000e+00

           Step           Time
       13730000    27460.00000

   Energies (kJ/mol)
        G96Bond       G96Angle    Proper Dih.  Improper Dih.          LJ-14
    2.28658e+03    3.54215e+03    2.74683e+03    1.04789e+03   -2.82549e+02
     Coulomb-14        LJ (SR)  Disper. corr.   Coulomb (SR)   Coul. recip.
    2.83980e+04    1.23961e+05   -7.45071e+03   -9.42021e+05    5.35891e+03
      Potential    Kinetic En.   Total Energy  Conserved En.    Temperature
   -7.82413e+05    1.36954e+05   -6.45460e+05   -5.85350e+05    2.98247e+02
 Pres. DC (bar) Pressure (bar)   Constr. rmsd
   -2.20019e+02   -1.15063e+02    0.00000e+00

           Step           Time
       13735000    27470.00000

   Energies (kJ/mol)
        G96Bond       G96Angle    Proper Dih.  Improper Dih.          LJ-14
    2.33930e+03    3.70720e+03    2.83198e+03    1.05531e+03   -2.97815e+02
     Coulomb-14        LJ (SR)  Disper. corr.   Coulomb (SR)   Coul. recip.
    2.86273e+04    1.23724e+05   -7.46420e+03   -9.40776e+05    5.26166e+03
      Potential    Kinetic En.   Total Energy  Conserved En.    Temperature
   -7.80991e+05    1.38525e+05   -6.42466e+05   -5.85332e+05    3.01668e+02
 Pres. DC (bar) Pressure (bar)   Constr. rmsd
   -2.20815e+02    2.66156e+01    0.00000e+00

           Step           Time
       13740000    27480.00000

   Energies (kJ/mol)
        G96Bond       G96Angle    Proper Dih.  Improper Dih.          LJ-14
    2.43627e+03    3.63725e+03    2.70633e+03    1.11885e+03   -2.20766e+02
     Coulomb-14        LJ (SR)  Disper. corr.   Coulomb (SR)   Coul. recip.
    2.86467e+04    1.23687e+05   -7.45030e+03   -9.40574e+05    5.31842e+03
      Potential    Kinetic En.   Total Energy  Conserved En.    Temperature
   -7.80694e+05    1.38139e+05   -6.42555e+05   -5.85295e+05    3.00828e+02
 Pres. DC (bar) Pressure (bar)   Constr. rmsd
   -2.19994e+02   -5.69198e+01    0.00000e+00

           Step           Time
       13745000    27490.00000

   Energies (kJ/mol)
        G96Bond       G96Angle    Proper Dih.  Improper Dih.          LJ-14
    2.32925e+03    3.82732e+03    2.83536e+03    1.11354e+03   -3.22934e+02
     Coulomb-14        LJ (SR)  Disper. corr.   Coulomb (SR)   Coul. recip.
    2.85000e+04    1.22211e+05   -7.46031e+03   -9.37612e+05    5.23659e+03
      Potential    Kinetic En.   Total Energy  Conserved En.    Temperature
   -7.79342e+05    1.38205e+05   -6.41137e+05   -5.85280e+05    3.00972e+02
 Pres. DC (bar) Pressure (bar)   Constr. rmsd
   -2.20585e+02   -1.14879e+02    0.00000e+00

           Step           Time
       13750000    27500.00000

   Energies (kJ/mol)
        G96Bond       G96Angle    Proper Dih.  Improper Dih.          LJ-14
    2.26636e+03    3.67842e+03    2.79146e+03    1.15253e+03   -3.22528e+02
     Coulomb-14        LJ (SR)  Disper. corr.   Coulomb (SR)   Coul. recip.
    2.83084e+04    1.25566e+05   -7.46654e+03   -9.43319e+05    5.26067e+03
      Potential    Kinetic En.   Total Energy  Conserved En.    Temperature
   -7.82084e+05    1.37730e+05   -6.44353e+05   -5.85283e+05    2.99939e+02
 Pres. DC (bar) Pressure (bar)   Constr. rmsd
   -2.20953e+02    8.50706e+01    0.00000e+00

           Step           Time
       13755000    27510.00000

   Energies (kJ/mol)
        G96Bond       G96Angle    Proper Dih.  Improper Dih.          LJ-14
    2.28007e+03    3.69276e+03    2.78529e+03    1.06275e+03   -2.60019e+02
     Coulomb-14        LJ (SR)  Disper. corr.   Coulomb (SR)   Coul. recip.
    2.84923e+04    1.25106e+05   -7.46369e+03   -9.42495e+05    5.27399e+03
      Potential    Kinetic En.   Total Energy  Conserved En.    Temperature
   -7.81526e+05    1.37491e+05   -6.44034e+05   -5.85235e+05    2.99418e+02
 Pres. DC (bar) Pressure (bar)   Constr. rmsd
   -2.20785e+02    1.20419e+02    0.00000e+00

           Step           Time
       13760000    27520.00000

   Energies (kJ/mol)
        G96Bond       G96Angle    Proper Dih.  Improper Dih.          LJ-14
    2.35524e+03    3.57029e+03    2.81759e+03    1.15166e+03   -3.20111e+02
     Coulomb-14        LJ (SR)  Disper. corr.   Coulomb (SR)   Coul. recip.
    2.83272e+04    1.24092e+05   -7.49148e+03   -9.41591e+05    5.11348e+03
      Potential    Kinetic En.   Total Energy  Conserved En.    Temperature
   -7.81975e+05    1.38368e+05   -6.43607e+05   -5.85229e+05    3.01328e+02
 Pres. DC (bar) Pressure (bar)   Constr. rmsd
   -2.22430e+02    9.85844e+00    0.00000e+00

           Step           Time
       13765000    27530.00000

   Energies (kJ/mol)
        G96Bond       G96Angle    Proper Dih.  Improper Dih.          LJ-14
    2.22183e+03    3.44172e+03    2.71011e+03    1.00818e+03   -2.12938e+02
     Coulomb-14        LJ (SR)  Disper. corr.   Coulomb (SR)   Coul. recip.
    2.83773e+04    1.24427e+05   -7.46525e+03   -9.43243e+05    5.18704e+03
      Potential    Kinetic En.   Total Energy  Conserved En.    Temperature
   -7.83548e+05    1.36826e+05   -6.46722e+05   -5.85212e+05    2.97969e+02
 Pres. DC (bar) Pressure (bar)   Constr. rmsd
   -2.20877e+02    4.82731e+01    0.00000e+00

           Step           Time
       13770000    27540.00000

   Energies (kJ/mol)
        G96Bond       G96Angle    Proper Dih.  Improper Dih.          LJ-14
    2.40944e+03    3.78104e+03    2.66381e+03    1.12081e+03   -2.90668e+02
     Coulomb-14        LJ (SR)  Disper. corr.   Coulomb (SR)   Coul. recip.
    2.83095e+04    1.23586e+05   -7.47669e+03   -9.39048e+05    5.28227e+03
      Potential    Kinetic En.   Total Energy  Conserved En.    Temperature
   -7.79662e+05    1.38222e+05   -6.41440e+05   -5.85198e+05    3.01009e+02
 Pres. DC (bar) Pressure (bar)   Constr. rmsd
   -2.21554e+02    7.65329e+01    0.00000e+00

           Step           Time
       13775000    27550.00000

   Energies (kJ/mol)
        G96Bond       G96Angle    Proper Dih.  Improper Dih.          LJ-14
    2.34449e+03    3.72448e+03    2.79454e+03    9.84284e+02   -3.29755e+02
     Coulomb-14        LJ (SR)  Disper. corr.   Coulomb (SR)   Coul. recip.
    2.83674e+04    1.25542e+05   -7.44595e+03   -9.41275e+05    5.26754e+03
      Potential    Kinetic En.   Total Energy  Conserved En.    Temperature
   -7.80027e+05    1.37920e+05   -6.42106e+05   -5.85172e+05    3.00352e+02
 Pres. DC (bar) Pressure (bar)   Constr. rmsd
   -2.19738e+02    6.38283e+01    0.00000e+00

           Step           Time
       13780000    27560.00000

   Energies (kJ/mol)
        G96Bond       G96Angle    Proper Dih.  Improper Dih.          LJ-14
    2.36559e+03    3.86099e+03    2.73632e+03    1.15724e+03   -2.83032e+02
     Coulomb-14        LJ (SR)  Disper. corr.   Coulomb (SR)   Coul. recip.
    2.82958e+04    1.24315e+05   -7.46379e+03   -9.41697e+05    5.37404e+03
      Potential    Kinetic En.   Total Energy  Conserved En.    Temperature
   -7.81339e+05    1.38851e+05   -6.42488e+05   -5.85149e+05    3.02379e+02
 Pres. DC (bar) Pressure (bar)   Constr. rmsd
   -2.20791e+02   -2.96781e+00    0.00000e+00

           Step           Time
       13785000    27570.00000

   Energies (kJ/mol)
        G96Bond       G96Angle    Proper Dih.  Improper Dih.          LJ-14
    2.40052e+03    3.64792e+03    2.69613e+03    1.03765e+03   -2.85199e+02
     Coulomb-14        LJ (SR)  Disper. corr.   Coulomb (SR)   Coul. recip.
    2.82508e+04    1.23322e+05   -7.48207e+03   -9.40923e+05    5.23465e+03
      Potential    Kinetic En.   Total Energy  Conserved En.    Temperature
   -7.82101e+05    1.38090e+05   -6.44011e+05   -5.85154e+05    3.00721e+02
 Pres. DC (bar) Pressure (bar)   Constr. rmsd
   -2.21873e+02   -3.01303e+01    0.00000e+00

           Step           Time
       13790000    27580.00000

   Energies (kJ/mol)
        G96Bond       G96Angle    Proper Dih.  Improper Dih.          LJ-14
    2.31804e+03    3.58412e+03    2.80112e+03    1.00372e+03   -2.82025e+02
     Coulomb-14        LJ (SR)  Disper. corr.   Coulomb (SR)   Coul. recip.
    2.84598e+04    1.24542e+05   -7.44669e+03   -9.41845e+05    5.16208e+03
      Potential    Kinetic En.   Total Energy  Conserved En.    Temperature
   -7.81702e+05    1.38748e+05   -6.42954e+05   -5.85141e+05    3.02154e+02
 Pres. DC (bar) Pressure (bar)   Constr. rmsd
   -2.19782e+02   -4.76368e+01    0.00000e+00

           Step           Time
       13795000    27590.00000

   Energies (kJ/mol)
        G96Bond       G96Angle    Proper Dih.  Improper Dih.          LJ-14
    2.31261e+03    3.64306e+03    2.77999e+03    1.11920e+03   -4.11589e+02
     Coulomb-14        LJ (SR)  Disper. corr.   Coulomb (SR)   Coul. recip.
    2.82978e+04    1.24396e+05   -7.45097e+03   -9.40848e+05    5.33207e+03
      Potential    Kinetic En.   Total Energy  Conserved En.    Temperature
   -7.80830e+05    1.37752e+05   -6.43078e+05   -5.85105e+05    2.99986e+02
 Pres. DC (bar) Pressure (bar)   Constr. rmsd
   -2.20034e+02   -7.78257e+01    0.00000e+00

           Step           Time
       13800000    27600.00000

   Energies (kJ/mol)
        G96Bond       G96Angle    Proper Dih.  Improper Dih.          LJ-14
    2.31584e+03    3.63086e+03    2.90466e+03    1.13712e+03   -2.99437e+02
     Coulomb-14        LJ (SR)  Disper. corr.   Coulomb (SR)   Coul. recip.
    2.83574e+04    1.24671e+05   -7.47956e+03   -9.41551e+05    5.33424e+03
      Potential    Kinetic En.   Total Energy  Conserved En.    Temperature
   -7.80979e+05    1.38902e+05   -6.42077e+05   -5.85092e+05    3.02489e+02
 Pres. DC (bar) Pressure (bar)   Constr. rmsd
   -2.21724e+02    1.95095e+02    0.00000e+00

           Step           Time
       13805000    27610.00000

   Energies (kJ/mol)
        G96Bond       G96Angle    Proper Dih.  Improper Dih.          LJ-14
    2.41856e+03    3.68356e+03    2.83962e+03    1.13354e+03   -3.47104e+02
     Coulomb-14        LJ (SR)  Disper. corr.   Coulomb (SR)   Coul. recip.
    2.84337e+04    1.22456e+05   -7.45658e+03   -9.38130e+05    5.36303e+03
      Potential    Kinetic En.   Total Energy  Conserved En.    Temperature
   -7.79606e+05    1.37916e+05   -6.41690e+05   -5.85033e+05    3.00343e+02
 Pres. DC (bar) Pressure (bar)   Constr. rmsd
   -2.20365e+02   -1.25196e+02    0.00000e+00

           Step           Time
       13810000    27620.00000

   Energies (kJ/mol)
        G96Bond       G96Angle    Proper Dih.  Improper Dih.          LJ-14
    2.22380e+03    3.86135e+03    2.76814e+03    1.12974e+03   -2.48277e+02
     Coulomb-14        LJ (SR)  Disper. corr.   Coulomb (SR)   Coul. recip.
    2.81881e+04    1.24170e+05   -7.46500e+03   -9.39878e+05    5.19131e+03
      Potential    Kinetic En.   Total Energy  Conserved En.    Temperature
   -7.80058e+05    1.38492e+05   -6.41566e+05   -5.85053e+05    3.01598e+02
 Pres. DC (bar) Pressure (bar)   Constr. rmsd
   -2.20862e+02    1.74276e+02    0.00000e+00

           Step           Time
       13815000    27630.00000

   Energies (kJ/mol)
        G96Bond       G96Angle    Proper Dih.  Improper Dih.          LJ-14
    2.38857e+03    3.76765e+03    2.79359e+03    1.08895e+03   -3.28149e+02
     Coulomb-14        LJ (SR)  Disper. corr.   Coulomb (SR)   Coul. recip.
    2.82158e+04    1.23789e+05   -7.49652e+03   -9.40521e+05    5.23378e+03
      Potential    Kinetic En.   Total Energy  Conserved En.    Temperature
   -7.81069e+05    1.37621e+05   -6.43447e+05   -5.84983e+05    2.99701e+02
 Pres. DC (bar) Pressure (bar)   Constr. rmsd
   -2.22729e+02    3.14340e+01    0.00000e+00

           Step           Time
       13820000    27640.00000

   Energies (kJ/mol)
        G96Bond       G96Angle    Proper Dih.  Improper Dih.          LJ-14
    2.34263e+03    3.64218e+03    2.69915e+03    1.09330e+03   -3.13984e+02
     Coulomb-14        LJ (SR)  Disper. corr.   Coulomb (SR)   Coul. recip.
    2.85394e+04    1.23261e+05   -7.44455e+03   -9.39225e+05    5.27450e+03
      Potential    Kinetic En.   Total Energy  Conserved En.    Temperature
   -7.80132e+05    1.37155e+05   -6.42977e+05   -5.84985e+05    2.98687e+02
 Pres. DC (bar) Pressure (bar)   Constr. rmsd
   -2.19656e+02   -9.41018e+01    0.00000e+00

           Step           Time
       13825000    27650.00000

   Energies (kJ/mol)
        G96Bond       G96Angle    Proper Dih.  Improper Dih.          LJ-14
    2.34797e+03    3.69194e+03    2.67927e+03    1.02112e+03   -2.05271e+02
     Coulomb-14        LJ (SR)  Disper. corr.   Coulomb (SR)   Coul. recip.
    2.85049e+04    1.24150e+05   -7.47062e+03   -9.41605e+05    5.25444e+03
      Potential    Kinetic En.   Total Energy  Conserved En.    Temperature
   -7.81631e+05    1.38198e+05   -6.43432e+05   -5.84948e+05    3.00958e+02
 Pres. DC (bar) Pressure (bar)   Constr. rmsd
   -2.21195e+02    2.06024e+01    0.00000e+00

           Step           Time
       13830000    27660.00000

   Energies (kJ/mol)
        G96Bond       G96Angle    Proper Dih.  Improper Dih.          LJ-14
    2.43884e+03    3.64916e+03    2.81456e+03    1.09338e+03   -3.22568e+02
     Coulomb-14        LJ (SR)  Disper. corr.   Coulomb (SR)   Coul. recip.
    2.84743e+04    1.22855e+05   -7.45599e+03   -9.38299e+05    5.28895e+03
      Potential    Kinetic En.   Total Energy  Conserved En.    Temperature
   -7.79464e+05    1.37045e+05   -6.42419e+05   -5.84928e+05    2.98446e+02
 Pres. DC (bar) Pressure (bar)   Constr. rmsd
   -2.20330e+02   -1.07160e+02    0.00000e+00

           Step           Time
       13835000    27670.00000

   Energies (kJ/mol)
        G96Bond       G96Angle    Proper Dih.  Improper Dih.          LJ-14
    2.32007e+03    3.78341e+03    2.82311e+03    1.17841e+03   -3.53324e+02
     Coulomb-14        LJ (SR)  Disper. corr.   Coulomb (SR)   Coul. recip.
    2.85641e+04    1.24101e+05   -7.45496e+03   -9.40591e+05    5.24482e+03
      Potential    Kinetic En.   Total Energy  Conserved En.    Temperature
   -7.80385e+05    1.38020e+05   -6.42364e+05   -5.84897e+05    3.00569e+02
 Pres. DC (bar) Pressure (bar)   Constr. rmsd
   -2.20270e+02    4.09451e+01    0.00000e+00

           Step           Time
       13840000    27680.00000

   Energies (kJ/mol)
        G96Bond       G96Angle    Proper Dih.  Improper Dih.          LJ-14
    2.29640e+03    3.98450e+03    2.78961e+03    1.12233e+03   -3.53075e+02
     Coulomb-14        LJ (SR)  Disper. corr.   Coulomb (SR)   Coul. recip.
    2.82335e+04    1.23987e+05   -7.47853e+03   -9.40802e+05    5.28459e+03
      Potential    Kinetic En.   Total Energy  Conserved En.    Temperature
   -7.80936e+05    1.37946e+05   -6.42990e+05   -5.84849e+05    3.00408e+02
 Pres. DC (bar) Pressure (bar)   Constr. rmsd
   -2.21663e+02    4.74516e+01    0.00000e+00

           Step           Time
       13845000    27690.00000

   Energies (kJ/mol)
        G96Bond       G96Angle    Proper Dih.  Improper Dih.          LJ-14
    2.26069e+03    3.79706e+03    2.77529e+03    1.08984e+03   -3.29321e+02
     Coulomb-14        LJ (SR)  Disper. corr.   Coulomb (SR)   Coul. recip.
    2.82757e+04    1.24300e+05   -7.45552e+03   -9.42603e+05    5.21899e+03
      Potential    Kinetic En.   Total Energy  Conserved En.    Temperature
   -7.82670e+05    1.38008e+05   -6.44662e+05   -5.84838e+05    3.00543e+02
 Pres. DC (bar) Pressure (bar)   Constr. rmsd
   -2.20302e+02    5.64995e+01    0.00000e+00

           Step           Time
       13850000    27700.00000

   Energies (kJ/mol)
        G96Bond       G96Angle    Proper Dih.  Improper Dih.          LJ-14
    2.42318e+03    3.53901e+03    2.77318e+03    1.07030e+03   -2.71414e+02
     Coulomb-14        LJ (SR)  Disper. corr.   Coulomb (SR)   Coul. recip.
    2.84455e+04    1.24653e+05   -7.46402e+03   -9.40413e+05    5.16199e+03
      Potential    Kinetic En.   Total Energy  Conserved En.    Temperature
   -7.80082e+05    1.38645e+05   -6.41438e+05   -5.84828e+05    3.01929e+02
 Pres. DC (bar) Pressure (bar)   Constr. rmsd
   -2.20804e+02    1.58316e+02    0.00000e+00

           Step           Time
       13855000    27710.00000

   Energies (kJ/mol)
        G96Bond       G96Angle    Proper Dih.  Improper Dih.          LJ-14
    2.28844e+03    3.54703e+03    2.78525e+03    1.07207e+03   -2.97667e+02
     Coulomb-14        LJ (SR)  Disper. corr.   Coulomb (SR)   Coul. recip.
    2.85507e+04    1.24164e+05   -7.46640e+03   -9.41156e+05    5.26137e+03
      Potential    Kinetic En.   Total Energy  Conserved En.    Temperature
   -7.81251e+05    1.37600e+05   -6.43651e+05   -5.84811e+05    2.99654e+02
 Pres. DC (bar) Pressure (bar)   Constr. rmsd
   -2.20945e+02   -4.15900e+00    0.00000e+00

           Step           Time
       13860000    27720.00000

   Energies (kJ/mol)
        G96Bond       G96Angle    Proper Dih.  Improper Dih.          LJ-14
    2.49207e+03    3.67652e+03    2.79024e+03    1.06363e+03   -3.35383e+02
     Coulomb-14        LJ (SR)  Disper. corr.   Coulomb (SR)   Coul. recip.
    2.84852e+04    1.23009e+05   -7.45896e+03   -9.38163e+05    5.25488e+03
      Potential    Kinetic En.   Total Energy  Conserved En.    Temperature
   -7.79186e+05    1.37962e+05   -6.41224e+05   -5.84787e+05    3.00444e+02
 Pres. DC (bar) Pressure (bar)   Constr. rmsd
   -2.20506e+02   -1.01308e+02    0.00000e+00

           Step           Time
       13865000    27730.00000

   Energies (kJ/mol)
        G96Bond       G96Angle    Proper Dih.  Improper Dih.          LJ-14
    2.31885e+03    3.71850e+03    2.80466e+03    1.04785e+03   -2.11738e+02
     Coulomb-14        LJ (SR)  Disper. corr.   Coulomb (SR)   Coul. recip.
    2.82250e+04    1.26087e+05   -7.48257e+03   -9.41979e+05    5.25402e+03
      Potential    Kinetic En.   Total Energy  Conserved En.    Temperature
   -7.80217e+05    1.37654e+05   -6.42563e+05   -5.84774e+05    2.99772e+02
 Pres. DC (bar) Pressure (bar)   Constr. rmsd
   -2.21902e+02    3.58574e+02    0.00000e+00

           Step           Time
       13870000    27740.00000

   Energies (kJ/mol)
        G96Bond       G96Angle    Proper Dih.  Improper Dih.          LJ-14
    2.45367e+03    3.61441e+03    2.76908e+03    1.05717e+03   -3.14259e+02
     Coulomb-14        LJ (SR)  Disper. corr.   Coulomb (SR)   Coul. recip.
    2.84274e+04    1.25236e+05   -7.47346e+03   -9.42712e+05    5.22871e+03
      Potential    Kinetic En.   Total Energy  Conserved En.    Temperature
   -7.81714e+05    1.37687e+05   -6.44027e+05   -5.84721e+05    2.99844e+02
 Pres. DC (bar) Pressure (bar)   Constr. rmsd
   -2.21363e+02    8.74776e+01    0.00000e+00

           Step           Time
       13875000    27750.00000

   Energies (kJ/mol)
        G96Bond       G96Angle    Proper Dih.  Improper Dih.          LJ-14
    2.51750e+03    3.70640e+03    2.84499e+03    1.04283e+03   -2.16287e+02
     Coulomb-14        LJ (SR)  Disper. corr.   Coulomb (SR)   Coul. recip.
    2.82967e+04    1.23639e+05   -7.44507e+03   -9.38425e+05    5.28291e+03
      Potential    Kinetic En.   Total Energy  Conserved En.    Temperature
   -7.78756e+05    1.38855e+05   -6.39900e+05   -5.84730e+05    3.02388e+02
 Pres. DC (bar) Pressure (bar)   Constr. rmsd
   -2.19686e+02    3.61118e+01    0.00000e+00

           Step           Time
       13880000    27760.00000

   Energies (kJ/mol)
        G96Bond       G96Angle    Proper Dih.  Improper Dih.          LJ-14
    2.23705e+03    3.65955e+03    2.77872e+03    1.14071e+03   -3.40553e+02
     Coulomb-14        LJ (SR)  Disper. corr.   Coulomb (SR)   Coul. recip.
    2.82895e+04    1.25841e+05   -7.44888e+03   -9.43697e+05    5.27415e+03
      Potential    Kinetic En.   Total Energy  Conserved En.    Temperature
   -7.82266e+05    1.37525e+05   -6.44741e+05   -5.84693e+05    2.99492e+02
 Pres. DC (bar) Pressure (bar)   Constr. rmsd
   -2.19911e+02    1.51756e+02    0.00000e+00

           Step           Time
       13885000    27770.00000

   Energies (kJ/mol)
        G96Bond       G96Angle    Proper Dih.  Improper Dih.          LJ-14
    2.30495e+03    3.64461e+03    2.80432e+03    1.11113e+03   -3.10879e+02
     Coulomb-14        LJ (SR)  Disper. corr.   Coulomb (SR)   Coul. recip.
    2.84532e+04    1.24917e+05   -7.46141e+03   -9.41225e+05    5.23825e+03
      Potential    Kinetic En.   Total Energy  Conserved En.    Temperature
   -7.80524e+05    1.37244e+05   -6.43280e+05   -5.84666e+05    2.98879e+02
 Pres. DC (bar) Pressure (bar)   Constr. rmsd
   -2.20650e+02    1.04450e+02    0.00000e+00

           Step           Time
       13890000    27780.00000

   Energies (kJ/mol)
        G96Bond       G96Angle    Proper Dih.  Improper Dih.          LJ-14
    2.28303e+03    3.74260e+03    2.82665e+03    1.15501e+03   -2.40708e+02
     Coulomb-14        LJ (SR)  Disper. corr.   Coulomb (SR)   Coul. recip.
    2.84188e+04    1.24432e+05   -7.45775e+03   -9.39918e+05    5.25577e+03
      Potential    Kinetic En.   Total Energy  Conserved En.    Temperature
   -7.79503e+05    1.37489e+05   -6.42014e+05   -5.84683e+05    2.99412e+02
 Pres. DC (bar) Pressure (bar)   Constr. rmsd
   -2.20434e+02    1.25278e+02    0.00000e+00

           Step           Time
       13895000    27790.00000

   Energies (kJ/mol)
        G96Bond       G96Angle    Proper Dih.  Improper Dih.          LJ-14
    2.30110e+03    3.67703e+03    2.78848e+03    1.10823e+03   -3.43618e+02
     Coulomb-14        LJ (SR)  Disper. corr.   Coulomb (SR)   Coul. recip.
    2.82887e+04    1.25540e+05   -7.48305e+03   -9.42879e+05    5.31030e+03
      Potential    Kinetic En.   Total Energy  Conserved En.    Temperature
   -7.81693e+05    1.37012e+05   -6.44681e+05   -5.84659e+05    2.98373e+02
 Pres. DC (bar) Pressure (bar)   Constr. rmsd
   -2.21930e+02    5.90017e+01    0.00000e+00

           Step           Time
       13900000    27800.00000

   Energies (kJ/mol)
        G96Bond       G96Angle    Proper Dih.  Improper Dih.          LJ-14
    2.33930e+03    3.81571e+03    2.76575e+03    1.09623e+03   -3.41639e+02
     Coulomb-14        LJ (SR)  Disper. corr.   Coulomb (SR)   Coul. recip.
    2.83006e+04    1.23364e+05   -7.45680e+03   -9.39064e+05    5.22348e+03
      Potential    Kinetic En.   Total Energy  Conserved En.    Temperature
   -7.79957e+05    1.37857e+05   -6.42100e+05   -5.84654e+05    3.00214e+02
 Pres. DC (bar) Pressure (bar)   Constr. rmsd
   -2.20378e+02   -4.22014e+01    0.00000e+00

           Step           Time
       13905000    27810.00000

   Energies (kJ/mol)
        G96Bond       G96Angle    Proper Dih.  Improper Dih.          LJ-14
    2.33574e+03    3.73185e+03    2.86760e+03    1.04762e+03   -2.78035e+02
     Coulomb-14        LJ (SR)  Disper. corr.   Coulomb (SR)   Coul. recip.
    2.84461e+04    1.23486e+05   -7.44701e+03   -9.40926e+05    5.25916e+03
      Potential    Kinetic En.   Total Energy  Conserved En.    Temperature
   -7.81478e+05    1.37974e+05   -6.43504e+05   -5.84632e+05    3.00468e+02
 Pres. DC (bar) Pressure (bar)   Constr. rmsd
   -2.19800e+02    8.58331e+00    0.00000e+00

           Step           Time
       13910000    27820.00000

   Energies (kJ/mol)
        G96Bond       G96Angle    Proper Dih.  Improper Dih.          LJ-14
    2.30872e+03    3.67791e+03    2.85322e+03    1.10527e+03   -2.54533e+02
     Coulomb-14        LJ (SR)  Disper. corr.   Coulomb (SR)   Coul. recip.
    2.85950e+04    1.23932e+05   -7.47644e+03   -9.41115e+05    5.28323e+03
      Potential    Kinetic En.   Total Energy  Conserved En.    Temperature
   -7.81091e+05    1.37130e+05   -6.43961e+05   -5.84634e+05    2.98631e+02
 Pres. DC (bar) Pressure (bar)   Constr. rmsd
   -2.21539e+02    4.30328e+01    0.00000e+00

           Step           Time
       13915000    27830.00000

   Energies (kJ/mol)
        G96Bond       G96Angle    Proper Dih.  Improper Dih.          LJ-14
    2.45235e+03    3.58198e+03    2.81743e+03    1.13114e+03   -2.65793e+02
     Coulomb-14        LJ (SR)  Disper. corr.   Coulomb (SR)   Coul. recip.
    2.86328e+04    1.23285e+05   -7.45702e+03   -9.38425e+05    5.29942e+03
      Potential    Kinetic En.   Total Energy  Conserved En.    Temperature
   -7.78947e+05    1.38184e+05   -6.40764e+05   -5.84618e+05    3.00926e+02
 Pres. DC (bar) Pressure (bar)   Constr. rmsd
   -2.20391e+02   -3.57011e+01    0.00000e+00

           Step           Time
       13920000    27840.00000

   Energies (kJ/mol)
        G96Bond       G96Angle    Proper Dih.  Improper Dih.          LJ-14
    2.39147e+03    3.63533e+03    2.86064e+03    1.04249e+03   -3.00533e+02
     Coulomb-14        LJ (SR)  Disper. corr.   Coulomb (SR)   Coul. recip.
    2.84825e+04    1.24395e+05   -7.46308e+03   -9.41979e+05    5.25963e+03
      Potential    Kinetic En.   Total Energy  Conserved En.    Temperature
   -7.81675e+05    1.38059e+05   -6.43616e+05   -5.84628e+05    3.00654e+02
 Pres. DC (bar) Pressure (bar)   Constr. rmsd
   -2.20749e+02   -5.57108e+01    0.00000e+00

           Step           Time
       13925000    27850.00000

   Energies (kJ/mol)
        G96Bond       G96Angle    Proper Dih.  Improper Dih.          LJ-14
    2.33083e+03    3.71959e+03    2.77872e+03    1.07713e+03   -2.37377e+02
     Coulomb-14        LJ (SR)  Disper. corr.   Coulomb (SR)   Coul. recip.
    2.85579e+04    1.23758e+05   -7.44731e+03   -9.40973e+05    5.37279e+03
      Potential    Kinetic En.   Total Energy  Conserved En.    Temperature
   -7.81062e+05    1.38167e+05   -6.42895e+05   -5.84592e+05    3.00890e+02
 Pres. DC (bar) Pressure (bar)   Constr. rmsd
   -2.19818e+02   -5.66157e+01    0.00000e+00

           Step           Time
       13930000    27860.00000

   Energies (kJ/mol)
        G96Bond       G96Angle    Proper Dih.  Improper Dih.          LJ-14
    2.30031e+03    3.64737e+03    2.81960e+03    1.06161e+03   -2.93336e+02
     Coulomb-14        LJ (SR)  Disper. corr.   Coulomb (SR)   Coul. recip.
    2.84137e+04    1.22714e+05   -7.46082e+03   -9.39018e+05    5.27303e+03
      Potential    Kinetic En.   Total Energy  Conserved En.    Temperature
   -7.80542e+05    1.37336e+05   -6.43206e+05   -5.84568e+05    2.99080e+02
 Pres. DC (bar) Pressure (bar)   Constr. rmsd
   -2.20616e+02   -1.08133e+02    0.00000e+00

           Step           Time
       13935000    27870.00000

   Energies (kJ/mol)
        G96Bond       G96Angle    Proper Dih.  Improper Dih.          LJ-14
    2.34668e+03    3.60437e+03    2.73305e+03    1.04637e+03   -2.51688e+02
     Coulomb-14        LJ (SR)  Disper. corr.   Coulomb (SR)   Coul. recip.
    2.85056e+04    1.22861e+05   -7.46228e+03   -9.39759e+05    5.16771e+03
      Potential    Kinetic En.   Total Energy  Conserved En.    Temperature
   -7.81208e+05    1.38298e+05   -6.42910e+05   -5.84558e+05    3.01175e+02
 Pres. DC (bar) Pressure (bar)   Constr. rmsd
   -2.20702e+02    3.43781e+01    0.00000e+00

           Step           Time
       13940000    27880.00000

   Energies (kJ/mol)
        G96Bond       G96Angle    Proper Dih.  Improper Dih.          LJ-14
    2.42064e+03    3.66818e+03    2.80853e+03    1.06016e+03   -3.01756e+02
     Coulomb-14        LJ (SR)  Disper. corr.   Coulomb (SR)   Coul. recip.
    2.83340e+04    1.24317e+05   -7.46171e+03   -9.41135e+05    5.17068e+03
      Potential    Kinetic En.   Total Energy  Conserved En.    Temperature
   -7.81119e+05    1.38130e+05   -6.42989e+05   -5.84503e+05    3.00809e+02
 Pres. DC (bar) Pressure (bar)   Constr. rmsd
   -2.20668e+02   -6.32578e+01    0.00000e+00

           Step           Time
       13945000    27890.00000

   Energies (kJ/mol)
        G96Bond       G96Angle    Proper Dih.  Improper Dih.          LJ-14
    2.20118e+03    3.72237e+03    2.80027e+03    1.08702e+03   -2.86406e+02
     Coulomb-14        LJ (SR)  Disper. corr.   Coulomb (SR)   Coul. recip.
    2.82594e+04    1.25260e+05   -7.47153e+03   -9.41106e+05    5.20788e+03
      Potential    Kinetic En.   Total Energy  Conserved En.    Temperature
   -7.80325e+05    1.37368e+05   -6.42957e+05   -5.84478e+05    2.99150e+02
 Pres. DC (bar) Pressure (bar)   Constr. rmsd
   -2.21248e+02    2.15197e+02    0.00000e+00

           Step           Time
       13950000    27900.00000

   Energies (kJ/mol)
        G96Bond       G96Angle    Proper Dih.  Improper Dih.          LJ-14
    2.20875e+03    3.83065e+03    2.65008e+03    1.06476e+03   -2.50078e+02
     Coulomb-14        LJ (SR)  Disper. corr.   Coulomb (SR)   Coul. recip.
    2.85246e+04    1.24004e+05   -7.47416e+03   -9.40194e+05    5.24316e+03
      Potential    Kinetic En.   Total Energy  Conserved En.    Temperature
   -7.80393e+05    1.36987e+05   -6.43406e+05   -5.84495e+05    2.98319e+02
 Pres. DC (bar) Pressure (bar)   Constr. rmsd
   -2.21404e+02   -9.86734e+00    0.00000e+00

           Step           Time
       13955000    27910.00000

   Energies (kJ/mol)
        G96Bond       G96Angle    Proper Dih.  Improper Dih.          LJ-14
    2.46435e+03    3.75683e+03    2.79083e+03    1.07159e+03   -2.77101e+02
     Coulomb-14        LJ (SR)  Disper. corr.   Coulomb (SR)   Coul. recip.
    2.83405e+04    1.24402e+05   -7.42995e+03   -9.38889e+05    5.29813e+03
      Potential    Kinetic En.   Total Energy  Conserved En.    Temperature
   -7.78472e+05    1.37663e+05   -6.40809e+05   -5.84442e+05    2.99792e+02
 Pres. DC (bar) Pressure (bar)   Constr. rmsd
   -2.18796e+02    5.18860e+01    0.00000e+00

           Step           Time
       13960000    27920.00000

   Energies (kJ/mol)
        G96Bond       G96Angle    Proper Dih.  Improper Dih.          LJ-14
    2.34994e+03    3.70378e+03    2.76953e+03    1.07883e+03   -2.28296e+02
     Coulomb-14        LJ (SR)  Disper. corr.   Coulomb (SR)   Coul. recip.
    2.83663e+04    1.23072e+05   -7.43688e+03   -9.39518e+05    5.23487e+03
      Potential    Kinetic En.   Total Energy  Conserved En.    Temperature
   -7.80608e+05    1.37368e+05   -6.43240e+05   -5.84425e+05    2.99150e+02
 Pres. DC (bar) Pressure (bar)   Constr. rmsd
   -2.19204e+02   -1.66761e+01    0.00000e+00

           Step           Time
       13965000    27930.00000

   Energies (kJ/mol)
        G96Bond       G96Angle    Proper Dih.  Improper Dih.          LJ-14
    2.31662e+03    3.67842e+03    2.97491e+03    1.00970e+03   -2.92438e+02
     Coulomb-14        LJ (SR)  Disper. corr.   Coulomb (SR)   Coul. recip.
    2.84293e+04    1.23235e+05   -7.46928e+03   -9.39300e+05    5.25126e+03
      Potential    Kinetic En.   Total Energy  Conserved En.    Temperature
   -7.80166e+05    1.37881e+05   -6.42285e+05   -5.84432e+05    3.00266e+02
 Pres. DC (bar) Pressure (bar)   Constr. rmsd
   -2.21115e+02    3.19795e+01    0.00000e+00

           Step           Time
       13970000    27940.00000

   Energies (kJ/mol)
        G96Bond       G96Angle    Proper Dih.  Improper Dih.          LJ-14
    2.35556e+03    3.73254e+03    2.78503e+03    1.12019e+03   -2.75546e+02
     Coulomb-14        LJ (SR)  Disper. corr.   Coulomb (SR)   Coul. recip.
    2.84521e+04    1.26040e+05   -7.48383e+03   -9.42822e+05    5.30903e+03
      Potential    Kinetic En.   Total Energy  Conserved En.    Temperature
   -7.80786e+05    1.37579e+05   -6.43208e+05   -5.84380e+05    2.99608e+02
 Pres. DC (bar) Pressure (bar)   Constr. rmsd
   -2.21977e+02    1.93891e+02    0.00000e+00

           Step           Time
       13975000    27950.00000

   Energies (kJ/mol)
        G96Bond       G96Angle    Proper Dih.  Improper Dih.          LJ-14
    2.30703e+03    3.52129e+03    2.74243e+03    1.05593e+03   -3.29543e+02
     Coulomb-14        LJ (SR)  Disper. corr.   Coulomb (SR)   Coul. recip.
    2.84698e+04    1.24382e+05   -7.48249e+03   -9.42072e+05    5.17727e+03
      Potential    Kinetic En.   Total Energy  Conserved En.    Temperature
   -7.82228e+05    1.37516e+05   -6.44712e+05   -5.84397e+05    2.99472e+02
 Pres. DC (bar) Pressure (bar)   Constr. rmsd
   -2.21898e+02    6.18658e+01    0.00000e+00

           Step           Time
       13980000    27960.00000

   Energies (kJ/mol)
        G96Bond       G96Angle    Proper Dih.  Improper Dih.          LJ-14
    2.23775e+03    3.57857e+03    2.83444e+03    1.14104e+03   -2.97303e+02
     Coulomb-14        LJ (SR)  Disper. corr.   Coulomb (SR)   Coul. recip.
    2.83897e+04    1.25048e+05   -7.48683e+03   -9.42483e+05    5.36931e+03
      Potential    Kinetic En.   Total Energy  Conserved En.    Temperature
   -7.81669e+05    1.37685e+05   -6.43983e+05   -5.84350e+05    2.99841e+02
 Pres. DC (bar) Pressure (bar)   Constr. rmsd
   -2.22155e+02    5.61363e+01    0.00000e+00

           Step           Time
       13985000    27970.00000

   Energies (kJ/mol)
        G96Bond       G96Angle    Proper Dih.  Improper Dih.          LJ-14
    2.36551e+03    3.49211e+03    2.71786e+03    1.10285e+03   -1.99553e+02
     Coulomb-14        LJ (SR)  Disper. corr.   Coulomb (SR)   Coul. recip.
    2.84456e+04    1.25055e+05   -7.45966e+03   -9.44361e+05    5.20547e+03
      Potential    Kinetic En.   Total Energy  Conserved En.    Temperature
   -7.83636e+05    1.37615e+05   -6.46021e+05   -5.84340e+05    2.99688e+02
 Pres. DC (bar) Pressure (bar)   Constr. rmsd
   -2.20547e+02   -4.38158e+01    0.00000e+00

           Step           Time
       13990000    27980.00000

   Energies (kJ/mol)
        G96Bond       G96Angle    Proper Dih.  Improper Dih.          LJ-14
    2.29246e+03    3.64994e+03    2.81006e+03    1.15815e+03   -3.15288e+02
     Coulomb-14        LJ (SR)  Disper. corr.   Coulomb (SR)   Coul. recip.
    2.84902e+04    1.24256e+05   -7.48229e+03   -9.40605e+05    5.24218e+03
      Potential    Kinetic En.   Total Energy  Conserved En.    Temperature
   -7.80503e+05    1.37107e+05   -6.43396e+05   -5.84300e+05    2.98582e+02
 Pres. DC (bar) Pressure (bar)   Constr. rmsd
   -2.21885e+02    2.05547e+01    0.00000e+00

           Step           Time
       13995000    27990.00000

   Energies (kJ/mol)
        G96Bond       G96Angle    Proper Dih.  Improper Dih.          LJ-14
    2.25957e+03    3.63784e+03    2.70542e+03    1.12348e+03   -2.80471e+02
     Coulomb-14        LJ (SR)  Disper. corr.   Coulomb (SR)   Coul. recip.
    2.83457e+04    1.24556e+05   -7.46989e+03   -9.41034e+05    5.38404e+03
      Potential    Kinetic En.   Total Energy  Conserved En.    Temperature
   -7.80771e+05    1.38514e+05   -6.42258e+05   -5.84313e+05    3.01645e+02
 Pres. DC (bar) Pressure (bar)   Constr. rmsd
   -2.21151e+02    1.20368e+02    0.00000e+00

           Step           Time
       14000000    28000.00000

   Energies (kJ/mol)
        G96Bond       G96Angle    Proper Dih.  Improper Dih.          LJ-14
    2.24155e+03    3.87536e+03    2.74019e+03    1.08155e+03   -3.09675e+02
     Coulomb-14        LJ (SR)  Disper. corr.   Coulomb (SR)   Coul. recip.
    2.85991e+04    1.24244e+05   -7.48200e+03   -9.41939e+05    5.21389e+03
      Potential    Kinetic En.   Total Energy  Conserved En.    Temperature
   -7.81735e+05    1.36932e+05   -6.44803e+05   -5.84242e+05    2.98200e+02
 Pres. DC (bar) Pressure (bar)   Constr. rmsd
   -2.21868e+02    1.78114e+01    0.00000e+00

           Step           Time
       14005000    28010.00000

   Energies (kJ/mol)
        G96Bond       G96Angle    Proper Dih.  Improper Dih.          LJ-14
    2.35922e+03    3.60688e+03    2.77032e+03    1.13359e+03   -2.38525e+02
     Coulomb-14        LJ (SR)  Disper. corr.   Coulomb (SR)   Coul. recip.
    2.84530e+04    1.23430e+05   -7.47277e+03   -9.40480e+05    5.23821e+03
      Potential    Kinetic En.   Total Energy  Conserved En.    Temperature
   -7.81201e+05    1.37935e+05   -6.43266e+05   -5.84246e+05    3.00384e+02
 Pres. DC (bar) Pressure (bar)   Constr. rmsd
   -2.21322e+02    5.80558e+01    0.00000e+00

           Step           Time
       14010000    28020.00000

   Energies (kJ/mol)
        G96Bond       G96Angle    Proper Dih.  Improper Dih.          LJ-14
    2.41960e+03    3.65820e+03    2.68258e+03    1.06242e+03   -2.17949e+02
     Coulomb-14        LJ (SR)  Disper. corr.   Coulomb (SR)   Coul. recip.
    2.86528e+04    1.22716e+05   -7.44131e+03   -9.38906e+05    5.27282e+03
      Potential    Kinetic En.   Total Energy  Conserved En.    Temperature
   -7.80100e+05    1.38263e+05   -6.41837e+05   -5.84224e+05    3.01099e+02
 Pres. DC (bar) Pressure (bar)   Constr. rmsd
   -2.19464e+02   -5.25383e+01    0.00000e+00

           Step           Time
       14015000    28030.00000

   Energies (kJ/mol)
        G96Bond       G96Angle    Proper Dih.  Improper Dih.          LJ-14
    2.37076e+03    3.67386e+03    2.65733e+03    1.10543e+03   -2.12107e+02
     Coulomb-14        LJ (SR)  Disper. corr.   Coulomb (SR)   Coul. recip.
    2.84079e+04    1.24652e+05   -7.46391e+03   -9.41343e+05    5.26241e+03
      Potential    Kinetic En.   Total Energy  Conserved En.    Temperature
   -7.80890e+05    1.37073e+05   -6.43817e+05   -5.84172e+05    2.98506e+02
 Pres. DC (bar) Pressure (bar)   Constr. rmsd
   -2.20798e+02    1.33607e+02    0.00000e+00

           Step           Time
       14020000    28040.00000

   Energies (kJ/mol)
        G96Bond       G96Angle    Proper Dih.  Improper Dih.          LJ-14
    2.24676e+03    3.55944e+03    2.73325e+03    9.88313e+02   -2.02105e+02
     Coulomb-14        LJ (SR)  Disper. corr.   Coulomb (SR)   Coul. recip.
    2.85703e+04    1.24760e+05   -7.49546e+03   -9.42348e+05    5.26483e+03
      Potential    Kinetic En.   Total Energy  Conserved En.    Temperature
   -7.81922e+05    1.36605e+05   -6.45317e+05   -5.84162e+05    2.97488e+02
 Pres. DC (bar) Pressure (bar)   Constr. rmsd
   -2.22666e+02    1.32397e+02    0.00000e+00

           Step           Time
       14025000    28050.00000

   Energies (kJ/mol)
        G96Bond       G96Angle    Proper Dih.  Improper Dih.          LJ-14
    2.21097e+03    3.79140e+03    2.78984e+03    1.09675e+03   -3.99887e+02
     Coulomb-14        LJ (SR)  Disper. corr.   Coulomb (SR)   Coul. recip.
    2.85082e+04    1.22852e+05   -7.46752e+03   -9.41978e+05    5.30357e+03
      Potential    Kinetic En.   Total Energy  Conserved En.    Temperature
   -7.83292e+05    1.38656e+05   -6.44636e+05   -5.84169e+05    3.01955e+02
 Pres. DC (bar) Pressure (bar)   Constr. rmsd
   -2.21012e+02   -1.79416e+02    0.00000e+00

           Step           Time
       14030000    28060.00000

   Energies (kJ/mol)
        G96Bond       G96Angle    Proper Dih.  Improper Dih.          LJ-14
    2.39023e+03    3.76502e+03    2.68409e+03    1.07227e+03   -2.25088e+02
     Coulomb-14        LJ (SR)  Disper. corr.   Coulomb (SR)   Coul. recip.
    2.85475e+04    1.24597e+05   -7.46901e+03   -9.42647e+05    5.34731e+03
      Potential    Kinetic En.   Total Energy  Conserved En.    Temperature
   -7.81938e+05    1.37937e+05   -6.44001e+05   -5.84117e+05    3.00390e+02
 Pres. DC (bar) Pressure (bar)   Constr. rmsd
   -2.21099e+02   -3.50130e+01    0.00000e+00

           Step           Time
       14035000    28070.00000

   Energies (kJ/mol)
        G96Bond       G96Angle    Proper Dih.  Improper Dih.          LJ-14
    2.41549e+03    3.64202e+03    2.79286e+03    1.13265e+03   -2.26448e+02
     Coulomb-14        LJ (SR)  Disper. corr.   Coulomb (SR)   Coul. recip.
    2.86173e+04    1.23476e+05   -7.47281e+03   -9.39630e+05    5.39417e+03
      Potential    Kinetic En.   Total Energy  Conserved En.    Temperature
   -7.79859e+05    1.38070e+05   -6.41789e+05   -5.84074e+05    3.00677e+02
 Pres. DC (bar) Pressure (bar)   Constr. rmsd
   -2.21324e+02   -7.66540e+01    0.00000e+00

           Step           Time
       14040000    28080.00000

   Energies (kJ/mol)
        G96Bond       G96Angle    Proper Dih.  Improper Dih.          LJ-14
    2.55364e+03    3.72997e+03    2.70016e+03    1.07196e+03   -2.86743e+02
     Coulomb-14        LJ (SR)  Disper. corr.   Coulomb (SR)   Coul. recip.
    2.85838e+04    1.23823e+05   -7.47206e+03   -9.41347e+05    5.25736e+03
      Potential    Kinetic En.   Total Energy  Conserved En.    Temperature
   -7.81386e+05    1.38030e+05   -6.43357e+05   -5.84034e+05    3.00590e+02
 Pres. DC (bar) Pressure (bar)   Constr. rmsd
   -2.21280e+02   -5.31157e+01    0.00000e+00

           Step           Time
       14045000    28090.00000

   Energies (kJ/mol)
        G96Bond       G96Angle    Proper Dih.  Improper Dih.          LJ-14
    2.28948e+03    3.64254e+03    2.75354e+03    1.05390e+03   -2.23155e+02
     Coulomb-14        LJ (SR)  Disper. corr.   Coulomb (SR)   Coul. recip.
    2.85411e+04    1.25031e+05   -7.48601e+03   -9.41641e+05    5.34003e+03
      Potential    Kinetic En.   Total Energy  Conserved En.    Temperature
   -7.80699e+05    1.38070e+05   -6.42629e+05   -5.84042e+05    3.00679e+02
 Pres. DC (bar) Pressure (bar)   Constr. rmsd
   -2.22106e+02    2.16300e+02    0.00000e+00

           Step           Time
       14050000    28100.00000

   Energies (kJ/mol)
        G96Bond       G96Angle    Proper Dih.  Improper Dih.          LJ-14
    2.27949e+03    3.59344e+03    2.83002e+03    1.03445e+03   -2.60023e+02
     Coulomb-14        LJ (SR)  Disper. corr.   Coulomb (SR)   Coul. recip.
    2.84581e+04    1.23642e+05   -7.46516e+03   -9.41554e+05    5.33261e+03
      Potential    Kinetic En.   Total Energy  Conserved En.    Temperature
   -7.82109e+05    1.36486e+05   -6.45623e+05   -5.84024e+05    2.97230e+02
 Pres. DC (bar) Pressure (bar)   Constr. rmsd
   -2.20872e+02    1.53633e+01    0.00000e+00

           Step           Time
       14055000    28110.00000

   Energies (kJ/mol)
        G96Bond       G96Angle    Proper Dih.  Improper Dih.          LJ-14
    2.44291e+03    3.50709e+03    2.75013e+03    1.09332e+03   -2.72784e+02
     Coulomb-14        LJ (SR)  Disper. corr.   Coulomb (SR)   Coul. recip.
    2.87604e+04    1.23829e+05   -7.46228e+03   -9.40962e+05    5.20510e+03
      Potential    Kinetic En.   Total Energy  Conserved En.    Temperature
   -7.81109e+05    1.37504e+05   -6.43604e+05   -5.84008e+05    2.99447e+02
 Pres. DC (bar) Pressure (bar)   Constr. rmsd
   -2.20702e+02   -5.68287e+01    0.00000e+00

           Step           Time
       14060000    28120.00000

   Energies (kJ/mol)
        G96Bond       G96Angle    Proper Dih.  Improper Dih.          LJ-14
    2.40655e+03    3.77900e+03    2.76082e+03    1.09225e+03   -2.80578e+02
     Coulomb-14        LJ (SR)  Disper. corr.   Coulomb (SR)   Coul. recip.
    2.86398e+04    1.23516e+05   -7.44171e+03   -9.39454e+05    5.40846e+03
      Potential    Kinetic En.   Total Energy  Conserved En.    Temperature
   -7.79573e+05    1.39089e+05   -6.40485e+05   -5.83960e+05    3.02896e+02
 Pres. DC (bar) Pressure (bar)   Constr. rmsd
   -2.19488e+02    1.01971e+01    0.00000e+00

           Step           Time
       14065000    28130.00000

   Energies (kJ/mol)
        G96Bond       G96Angle    Proper Dih.  Improper Dih.          LJ-14
    2.33812e+03    3.95926e+03    2.72805e+03    1.07748e+03   -2.64537e+02
     Coulomb-14        LJ (SR)  Disper. corr.   Coulomb (SR)   Coul. recip.
    2.85719e+04    1.24909e+05   -7.44893e+03   -9.42390e+05    5.31946e+03
      Potential    Kinetic En.   Total Energy  Conserved En.    Temperature
   -7.81201e+05    1.38861e+05   -6.42340e+05   -5.83944e+05    3.02401e+02
 Pres. DC (bar) Pressure (bar)   Constr. rmsd
   -2.19914e+02    5.86638e+01    0.00000e+00

           Step           Time
       14070000    28140.00000

   Energies (kJ/mol)
        G96Bond       G96Angle    Proper Dih.  Improper Dih.          LJ-14
    2.34499e+03    3.65998e+03    2.78032e+03    1.09833e+03   -4.02951e+02
     Coulomb-14        LJ (SR)  Disper. corr.   Coulomb (SR)   Coul. recip.
    2.87538e+04    1.26038e+05   -7.46322e+03   -9.44179e+05    5.23836e+03
      Potential    Kinetic En.   Total Energy  Conserved En.    Temperature
   -7.82131e+05    1.37702e+05   -6.44430e+05   -5.83890e+05    2.99876e+02
 Pres. DC (bar) Pressure (bar)   Constr. rmsd
   -2.20757e+02    9.85017e+01    0.00000e+00

           Step           Time
       14075000    28150.00000

   Energies (kJ/mol)
        G96Bond       G96Angle    Proper Dih.  Improper Dih.          LJ-14
    2.25990e+03    3.73433e+03    2.83641e+03    1.03818e+03   -1.97706e+02
     Coulomb-14        LJ (SR)  Disper. corr.   Coulomb (SR)   Coul. recip.
    2.86410e+04    1.23572e+05   -7.46973e+03   -9.40468e+05    5.29208e+03
      Potential    Kinetic En.   Total Energy  Conserved En.    Temperature
   -7.80762e+05    1.37537e+05   -6.43224e+05   -5.83878e+05    2.99518e+02
 Pres. DC (bar) Pressure (bar)   Constr. rmsd
   -2.21142e+02    3.05180e+00    0.00000e+00

           Step           Time
       14080000    28160.00000

   Energies (kJ/mol)
        G96Bond       G96Angle    Proper Dih.  Improper Dih.          LJ-14
    2.35449e+03    3.66639e+03    2.79413e+03    1.15193e+03   -3.15454e+02
     Coulomb-14        LJ (SR)  Disper. corr.   Coulomb (SR)   Coul. recip.
    2.85170e+04    1.23590e+05   -7.48534e+03   -9.41437e+05    5.30134e+03
      Potential    Kinetic En.   Total Energy  Conserved En.    Temperature
   -7.81863e+05    1.37847e+05   -6.44015e+05   -5.83847e+05    3.00193e+02
 Pres. DC (bar) Pressure (bar)   Constr. rmsd
   -2.22066e+02   -2.54357e+01    0.00000e+00

           Step           Time
       14085000    28170.00000

   Energies (kJ/mol)
        G96Bond       G96Angle    Proper Dih.  Improper Dih.          LJ-14
    2.44541e+03    3.43257e+03    2.79243e+03    1.13536e+03   -2.34784e+02
     Coulomb-14        LJ (SR)  Disper. corr.   Coulomb (SR)   Coul. recip.
    2.85659e+04    1.23176e+05   -7.42429e+03   -9.38582e+05    5.33846e+03
      Potential    Kinetic En.   Total Energy  Conserved En.    Temperature
   -7.79355e+05    1.36896e+05   -6.42459e+05   -5.83806e+05    2.98123e+02
 Pres. DC (bar) Pressure (bar)   Constr. rmsd
   -2.18463e+02   -6.61642e+01    0.00000e+00

           Step           Time
       14090000    28180.00000

   Energies (kJ/mol)
        G96Bond       G96Angle    Proper Dih.  Improper Dih.          LJ-14
    2.45292e+03    3.74799e+03    2.78055e+03    1.05116e+03   -3.06564e+02
     Coulomb-14        LJ (SR)  Disper. corr.   Coulomb (SR)   Coul. recip.
    2.84960e+04    1.25062e+05   -7.46316e+03   -9.43212e+05    5.21912e+03
      Potential    Kinetic En.   Total Energy  Conserved En.    Temperature
   -7.82172e+05    1.39126e+05   -6.43046e+05   -5.83779e+05    3.02977e+02
 Pres. DC (bar) Pressure (bar)   Constr. rmsd
   -2.20754e+02   -3.37496e+01    0.00000e+00

           Step           Time
       14095000    28190.00000

   Energies (kJ/mol)
        G96Bond       G96Angle    Proper Dih.  Improper Dih.          LJ-14
    2.41818e+03    3.60157e+03    2.70035e+03    1.08135e+03   -2.41925e+02
     Coulomb-14        LJ (SR)  Disper. corr.   Coulomb (SR)   Coul. recip.
    2.86711e+04    1.25663e+05   -7.46297e+03   -9.43875e+05    5.22258e+03
      Potential    Kinetic En.   Total Energy  Conserved En.    Temperature
   -7.82223e+05    1.38644e+05   -6.43578e+05   -5.83757e+05    3.01929e+02
 Pres. DC (bar) Pressure (bar)   Constr. rmsd
   -2.20743e+02    3.07864e+01    0.00000e+00

           Step           Time
       14100000    28200.00000

   Energies (kJ/mol)
        G96Bond       G96Angle    Proper Dih.  Improper Dih.          LJ-14
    2.31127e+03    3.71387e+03    2.70217e+03    1.04785e+03   -3.05721e+02
     Coulomb-14        LJ (SR)  Disper. corr.   Coulomb (SR)   Coul. recip.
    2.86136e+04    1.23486e+05   -7.44261e+03   -9.39285e+05    5.39865e+03
      Potential    Kinetic En.   Total Energy  Conserved En.    Temperature
   -7.79760e+05    1.38012e+05   -6.41748e+05   -5.83730e+05    3.00552e+02
 Pres. DC (bar) Pressure (bar)   Constr. rmsd
   -2.19541e+02   -2.43140e+01    0.00000e+00

           Step           Time
       14105000    28210.00000

   Energies (kJ/mol)
        G96Bond       G96Angle    Proper Dih.  Improper Dih.          LJ-14
    2.43728e+03    3.82497e+03    2.84070e+03    1.03185e+03   -2.80494e+02
     Coulomb-14        LJ (SR)  Disper. corr.   Coulomb (SR)   Coul. recip.
    2.86928e+04    1.21288e+05   -7.45477e+03   -9.36478e+05    5.36857e+03
      Potential    Kinetic En.   Total Energy  Conserved En.    Temperature
   -7.78728e+05    1.38066e+05   -6.40663e+05   -5.83725e+05    3.00668e+02
 Pres. DC (bar) Pressure (bar)   Constr. rmsd
   -2.20258e+02   -2.38010e+02    0.00000e+00

           Step           Time
       14110000    28220.00000

   Energies (kJ/mol)
        G96Bond       G96Angle    Proper Dih.  Improper Dih.          LJ-14
    2.36359e+03    3.56153e+03    2.71014e+03    1.09108e+03   -3.12083e+02
     Coulomb-14        LJ (SR)  Disper. corr.   Coulomb (SR)   Coul. recip.
    2.86920e+04    1.24007e+05   -7.45642e+03   -9.42632e+05    5.22424e+03
      Potential    Kinetic En.   Total Energy  Conserved En.    Temperature
   -7.82751e+05    1.37828e+05   -6.44923e+05   -5.83712e+05    3.00152e+02
 Pres. DC (bar) Pressure (bar)   Constr. rmsd
   -2.20356e+02   -6.09718e+01    0.00000e+00

           Step           Time
       14115000    28230.00000

   Energies (kJ/mol)
        G96Bond       G96Angle    Proper Dih.  Improper Dih.          LJ-14
    2.33454e+03    3.61592e+03    2.76507e+03    1.02166e+03   -2.79467e+02
     Coulomb-14        LJ (SR)  Disper. corr.   Coulomb (SR)   Coul. recip.
    2.84767e+04    1.23694e+05   -7.47599e+03   -9.40525e+05    5.20319e+03
      Potential    Kinetic En.   Total Energy  Conserved En.    Temperature
   -7.81169e+05    1.37558e+05   -6.43611e+05   -5.83678e+05    2.99563e+02
 Pres. DC (bar) Pressure (bar)   Constr. rmsd
   -2.21512e+02    3.69776e+01    0.00000e+00

           Step           Time
       14120000    28240.00000

   Energies (kJ/mol)
        G96Bond       G96Angle    Proper Dih.  Improper Dih.          LJ-14
    2.42631e+03    3.81804e+03    2.77348e+03    1.05870e+03   -3.04768e+02
     Coulomb-14        LJ (SR)  Disper. corr.   Coulomb (SR)   Coul. recip.
    2.85724e+04    1.24659e+05   -7.47893e+03   -9.41508e+05    5.29306e+03
      Potential    Kinetic En.   Total Energy  Conserved En.    Temperature
   -7.80690e+05    1.38804e+05   -6.41886e+05   -5.83643e+05    3.02276e+02
 Pres. DC (bar) Pressure (bar)   Constr. rmsd
   -2.21686e+02    1.88817e+02    0.00000e+00

           Step           Time
       14125000    28250.00000

   Energies (kJ/mol)
        G96Bond       G96Angle    Proper Dih.  Improper Dih.          LJ-14
    2.31383e+03    3.71637e+03    2.75438e+03    1.07475e+03   -3.37727e+02
     Coulomb-14        LJ (SR)  Disper. corr.   Coulomb (SR)   Coul. recip.
    2.85440e+04    1.24480e+05   -7.46712e+03   -9.41985e+05    5.23445e+03
      Potential    Kinetic En.   Total Energy  Conserved En.    Temperature
   -7.81672e+05    1.37785e+05   -6.43887e+05   -5.83640e+05    3.00059e+02
 Pres. DC (bar) Pressure (bar)   Constr. rmsd
   -2.20988e+02   -2.56592e+01    0.00000e+00

           Step           Time
       14130000    28260.00000

   Energies (kJ/mol)
        G96Bond       G96Angle    Proper Dih.  Improper Dih.          LJ-14
    2.35135e+03    3.58028e+03    2.84117e+03    1.02074e+03   -3.47579e+02
     Coulomb-14        LJ (SR)  Disper. corr.   Coulomb (SR)   Coul. recip.
    2.82974e+04    1.25226e+05   -7.49223e+03   -9.43678e+05    4.99189e+03
      Potential    Kinetic En.   Total Energy  Conserved En.    Temperature
   -7.83209e+05    1.37272e+05   -6.45937e+05   -5.83618e+05    2.98941e+02
 Pres. DC (bar) Pressure (bar)   Constr. rmsd
   -2.22474e+02    4.83478e+01    0.00000e+00

           Step           Time
       14135000    28270.00000

   Energies (kJ/mol)
        G96Bond       G96Angle    Proper Dih.  Improper Dih.          LJ-14
    2.40579e+03    3.75972e+03    2.81822e+03    1.08491e+03   -2.93819e+02
     Coulomb-14        LJ (SR)  Disper. corr.   Coulomb (SR)   Coul. recip.
    2.85389e+04    1.23215e+05   -7.44785e+03   -9.40464e+05    5.35034e+03
      Potential    Kinetic En.   Total Energy  Conserved En.    Temperature
   -7.81032e+05    1.37854e+05   -6.43178e+05   -5.83594e+05    3.00207e+02
 Pres. DC (bar) Pressure (bar)   Constr. rmsd
   -2.19850e+02   -1.63836e+02    0.00000e+00

           Step           Time
       14140000    28280.00000

   Energies (kJ/mol)
        G96Bond       G96Angle    Proper Dih.  Improper Dih.          LJ-14
    2.39043e+03    3.74707e+03    2.69110e+03    1.16039e+03   -3.50413e+02
     Coulomb-14        LJ (SR)  Disper. corr.   Coulomb (SR)   Coul. recip.
    2.84452e+04    1.24267e+05   -7.48598e+03   -9.42160e+05    5.24843e+03
      Potential    Kinetic En.   Total Energy  Conserved En.    Temperature
   -7.82047e+05    1.38059e+05   -6.43989e+05   -5.83555e+05    3.00653e+02
 Pres. DC (bar) Pressure (bar)   Constr. rmsd
   -2.22104e+02    2.98982e+01    0.00000e+00

           Step           Time
       14145000    28290.00000

   Energies (kJ/mol)
        G96Bond       G96Angle    Proper Dih.  Improper Dih.          LJ-14
    2.38207e+03    3.77605e+03    2.73169e+03    1.18027e+03   -2.91873e+02
     Coulomb-14        LJ (SR)  Disper. corr.   Coulomb (SR)   Coul. recip.
    2.84045e+04    1.25317e+05   -7.46112e+03   -9.42029e+05    5.22949e+03
      Potential    Kinetic En.   Total Energy  Conserved En.    Temperature
   -7.80761e+05    1.37963e+05   -6.42798e+05   -5.83556e+05    3.00445e+02
 Pres. DC (bar) Pressure (bar)   Constr. rmsd
   -2.20633e+02    1.15614e+02    0.00000e+00

           Step           Time
       14150000    28300.00000

   Energies (kJ/mol)
        G96Bond       G96Angle    Proper Dih.  Improper Dih.          LJ-14
    2.38183e+03    3.55385e+03    2.80465e+03    1.06450e+03   -2.64060e+02
     Coulomb-14        LJ (SR)  Disper. corr.   Coulomb (SR)   Coul. recip.
    2.85383e+04    1.24716e+05   -7.43188e+03   -9.41408e+05    5.33801e+03
      Potential    Kinetic En.   Total Energy  Conserved En.    Temperature
   -7.80706e+05    1.37433e+05   -6.43273e+05   -5.83541e+05    2.99291e+02
 Pres. DC (bar) Pressure (bar)   Constr. rmsd
   -2.18910e+02   -5.11801e+01    0.00000e+00

           Step           Time
       14155000    28310.00000

   Energies (kJ/mol)
        G96Bond       G96Angle    Proper Dih.  Improper Dih.          LJ-14
    2.36604e+03    3.59615e+03    2.67239e+03    1.08451e+03   -2.61093e+02
     Coulomb-14        LJ (SR)  Disper. corr.   Coulomb (SR)   Coul. recip.
    2.87164e+04    1.22459e+05   -7.45684e+03   -9.37732e+05    5.25236e+03
      Potential    Kinetic En.   Total Energy  Conserved En.    Temperature
   -7.79303e+05    1.38018e+05   -6.41285e+05   -5.83554e+05    3.00565e+02
 Pres. DC (bar) Pressure (bar)   Constr. rmsd
   -2.20380e+02   -2.11149e+02    0.00000e+00

           Step           Time
       14160000    28320.00000

   Energies (kJ/mol)
        G96Bond       G96Angle    Proper Dih.  Improper Dih.          LJ-14
    2.37511e+03    3.74092e+03    2.75658e+03    1.15888e+03   -2.63253e+02
     Coulomb-14        LJ (SR)  Disper. corr.   Coulomb (SR)   Coul. recip.
    2.83820e+04    1.23710e+05   -7.45604e+03   -9.40665e+05    5.14703e+03
      Potential    Kinetic En.   Total Energy  Conserved En.    Temperature
   -7.81113e+05    1.38375e+05   -6.42738e+05   -5.83500e+05    3.01342e+02
 Pres. DC (bar) Pressure (bar)   Constr. rmsd
   -2.20333e+02   -8.42990e+01    0.00000e+00

           Step           Time
       14165000    28330.00000

   Energies (kJ/mol)
        G96Bond       G96Angle    Proper Dih.  Improper Dih.          LJ-14
    2.36844e+03    3.53882e+03    2.71128e+03    1.04237e+03   -2.88750e+02
     Coulomb-14        LJ (SR)  Disper. corr.   Coulomb (SR)   Coul. recip.
    2.86138e+04    1.24889e+05   -7.46709e+03   -9.43138e+05    5.24165e+03
      Potential    Kinetic En.   Total Energy  Conserved En.    Temperature
   -7.82489e+05    1.36964e+05   -6.45525e+05   -5.83491e+05    2.98270e+02
 Pres. DC (bar) Pressure (bar)   Constr. rmsd
   -2.20986e+02    1.07550e+02    0.00000e+00

           Step           Time
       14170000    28340.00000

   Energies (kJ/mol)
        G96Bond       G96Angle    Proper Dih.  Improper Dih.          LJ-14
    2.46658e+03    3.75259e+03    2.70503e+03    9.61683e+02   -2.83946e+02
     Coulomb-14        LJ (SR)  Disper. corr.   Coulomb (SR)   Coul. recip.
    2.85985e+04    1.24522e+05   -7.46674e+03   -9.41461e+05    5.30230e+03
      Potential    Kinetic En.   Total Energy  Conserved En.    Temperature
   -7.80903e+05    1.38562e+05   -6.42340e+05   -5.83488e+05    3.01750e+02
 Pres. DC (bar) Pressure (bar)   Constr. rmsd
   -2.20965e+02    2.28739e+01    0.00000e+00

           Step           Time
       14175000    28350.00000

   Energies (kJ/mol)
        G96Bond       G96Angle    Proper Dih.  Improper Dih.          LJ-14
    2.20077e+03    3.64729e+03    2.74707e+03    1.07964e+03   -2.33878e+02
     Coulomb-14        LJ (SR)  Disper. corr.   Coulomb (SR)   Coul. recip.
    2.85752e+04    1.22942e+05   -7.45585e+03   -9.40945e+05    5.24307e+03
      Potential    Kinetic En.   Total Energy  Conserved En.    Temperature
   -7.82200e+05    1.36898e+05   -6.45302e+05   -5.83453e+05    2.98125e+02
 Pres. DC (bar) Pressure (bar)   Constr. rmsd
   -2.20322e+02   -1.03264e+02    0.00000e+00

           Step           Time
       14180000    28360.00000

   Energies (kJ/mol)
        G96Bond       G96Angle    Proper Dih.  Improper Dih.          LJ-14
    2.38888e+03    3.79916e+03    2.71757e+03    1.05694e+03   -3.35951e+02
     Coulomb-14        LJ (SR)  Disper. corr.   Coulomb (SR)   Coul. recip.
    2.84476e+04    1.25055e+05   -7.47121e+03   -9.43191e+05    5.27466e+03
      Potential    Kinetic En.   Total Energy  Conserved En.    Temperature
   -7.82258e+05    1.37835e+05   -6.44424e+05   -5.83446e+05    3.00166e+02
 Pres. DC (bar) Pressure (bar)   Constr. rmsd
   -2.21230e+02    9.51584e+01    0.00000e+00

           Step           Time
       14185000    28370.00000

   Energies (kJ/mol)
        G96Bond       G96Angle    Proper Dih.  Improper Dih.          LJ-14
    2.40913e+03    3.68785e+03    2.80500e+03    1.04939e+03   -2.33481e+02
     Coulomb-14        LJ (SR)  Disper. corr.   Coulomb (SR)   Coul. recip.
    2.83672e+04    1.22980e+05   -7.45458e+03   -9.39407e+05    5.28918e+03
      Potential    Kinetic En.   Total Energy  Conserved En.    Temperature
   -7.80506e+05    1.38497e+05   -6.42010e+05   -5.83433e+05    3.01607e+02
 Pres. DC (bar) Pressure (bar)   Constr. rmsd
   -2.20247e+02   -4.73093e+01    0.00000e+00

           Step           Time
       14190000    28380.00000

   Energies (kJ/mol)
        G96Bond       G96Angle    Proper Dih.  Improper Dih.          LJ-14
    2.37040e+03    3.53662e+03    2.86225e+03    1.03826e+03   -3.29854e+02
     Coulomb-14        LJ (SR)  Disper. corr.   Coulomb (SR)   Coul. recip.
    2.85182e+04    1.25395e+05   -7.48059e+03   -9.43000e+05    5.22437e+03
      Potential    Kinetic En.   Total Energy  Conserved En.    Temperature
   -7.81865e+05    1.37707e+05   -6.44158e+05   -5.83419e+05    2.99887e+02
 Pres. DC (bar) Pressure (bar)   Constr. rmsd
   -2.21785e+02    4.37616e+01    0.00000e+00

           Step           Time
       14195000    28390.00000

   Energies (kJ/mol)
        G96Bond       G96Angle    Proper Dih.  Improper Dih.          LJ-14
    2.24475e+03    3.63826e+03    2.77078e+03    1.05472e+03   -2.60046e+02
     Coulomb-14        LJ (SR)  Disper. corr.   Coulomb (SR)   Coul. recip.
    2.84219e+04    1.25102e+05   -7.46094e+03   -9.43734e+05    5.19528e+03
      Potential    Kinetic En.   Total Energy  Conserved En.    Temperature
   -7.83027e+05    1.38347e+05   -6.44680e+05   -5.83402e+05    3.01281e+02
 Pres. DC (bar) Pressure (bar)   Constr. rmsd
   -2.20622e+02    7.51594e+01    0.00000e+00

           Step           Time
       14200000    28400.00000

   Energies (kJ/mol)
        G96Bond       G96Angle    Proper Dih.  Improper Dih.          LJ-14
    2.42040e+03    3.84399e+03    2.70656e+03    1.11271e+03   -3.77319e+02
     Coulomb-14        LJ (SR)  Disper. corr.   Coulomb (SR)   Coul. recip.
    2.82789e+04    1.22383e+05   -7.46386e+03   -9.38601e+05    5.35085e+03
      Potential    Kinetic En.   Total Energy  Conserved En.    Temperature
   -7.80346e+05    1.38313e+05   -6.42034e+05   -5.83366e+05    3.01206e+02
 Pres. DC (bar) Pressure (bar)   Constr. rmsd
   -2.20795e+02   -1.52146e+02    0.00000e+00

           Step           Time
       14205000    28410.00000

   Energies (kJ/mol)
        G96Bond       G96Angle    Proper Dih.  Improper Dih.          LJ-14
    2.28809e+03    3.68742e+03    2.76375e+03    1.10645e+03   -2.45768e+02
     Coulomb-14        LJ (SR)  Disper. corr.   Coulomb (SR)   Coul. recip.
    2.84801e+04    1.23913e+05   -7.47626e+03   -9.40419e+05    5.28998e+03
      Potential    Kinetic En.   Total Energy  Conserved En.    Temperature
   -7.80612e+05    1.37032e+05   -6.43580e+05   -5.83360e+05    2.98417e+02
 Pres. DC (bar) Pressure (bar)   Constr. rmsd
   -2.21528e+02    3.93504e+01    0.00000e+00

           Step           Time
       14210000    28420.00000

   Energies (kJ/mol)
        G96Bond       G96Angle    Proper Dih.  Improper Dih.          LJ-14
    2.26484e+03    3.61003e+03    2.74758e+03    1.12221e+03   -2.33856e+02
     Coulomb-14        LJ (SR)  Disper. corr.   Coulomb (SR)   Coul. recip.
    2.85719e+04    1.24966e+05   -7.47204e+03   -9.42222e+05    5.28098e+03
      Potential    Kinetic En.   Total Energy  Conserved En.    Temperature
   -7.81364e+05    1.37561e+05   -6.43803e+05   -5.83324e+05    2.99570e+02
 Pres. DC (bar) Pressure (bar)   Constr. rmsd
   -2.21279e+02    2.26598e+02    0.00000e+00

           Step           Time
       14215000    28430.00000

   Energies (kJ/mol)
        G96Bond       G96Angle    Proper Dih.  Improper Dih.          LJ-14
    2.38725e+03    3.58376e+03    2.70203e+03    1.09676e+03   -2.94940e+02
     Coulomb-14        LJ (SR)  Disper. corr.   Coulomb (SR)   Coul. recip.
    2.84452e+04    1.22392e+05   -7.44863e+03   -9.39132e+05    5.35426e+03
      Potential    Kinetic En.   Total Energy  Conserved En.    Temperature
   -7.80915e+05    1.37813e+05   -6.43102e+05   -5.83307e+05    3.00119e+02
 Pres. DC (bar) Pressure (bar)   Constr. rmsd
   -2.19896e+02   -1.84688e+02    0.00000e+00

           Step           Time
       14220000    28440.00000

   Energies (kJ/mol)
        G96Bond       G96Angle    Proper Dih.  Improper Dih.          LJ-14
    2.19033e+03    3.69244e+03    2.76025e+03    1.07705e+03   -2.48430e+02
     Coulomb-14        LJ (SR)  Disper. corr.   Coulomb (SR)   Coul. recip.
    2.82923e+04    1.25053e+05   -7.46659e+03   -9.42060e+05    5.26846e+03
      Potential    Kinetic En.   Total Energy  Conserved En.    Temperature
   -7.81442e+05    1.38035e+05   -6.43407e+05   -5.83305e+05    3.00602e+02
 Pres. DC (bar) Pressure (bar)   Constr. rmsd
   -2.20956e+02    1.52657e+02    0.00000e+00

           Step           Time
       14225000    28450.00000

   Energies (kJ/mol)
        G96Bond       G96Angle    Proper Dih.  Improper Dih.          LJ-14
    2.45044e+03    3.59286e+03    2.79831e+03    1.01283e+03   -2.89615e+02
     Coulomb-14        LJ (SR)  Disper. corr.   Coulomb (SR)   Coul. recip.
    2.85009e+04    1.24807e+05   -7.47690e+03   -9.41386e+05    5.28235e+03
      Potential    Kinetic En.   Total Energy  Conserved En.    Temperature
   -7.80707e+05    1.37293e+05   -6.43414e+05   -5.83272e+05    2.98986e+02
 Pres. DC (bar) Pressure (bar)   Constr. rmsd
   -2.21566e+02    1.03712e+02    0.00000e+00

           Step           Time
       14230000    28460.00000

   Energies (kJ/mol)
        G96Bond       G96Angle    Proper Dih.  Improper Dih.          LJ-14
    2.43989e+03    3.71716e+03    2.68086e+03    1.10973e+03   -2.69323e+02
     Coulomb-14        LJ (SR)  Disper. corr.   Coulomb (SR)   Coul. recip.
    2.83766e+04    1.24501e+05   -7.46972e+03   -9.40858e+05    5.25815e+03
      Potential    Kinetic En.   Total Energy  Conserved En.    Temperature
   -7.80513e+05    1.37442e+05   -6.43072e+05   -5.83260e+05    2.99309e+02
 Pres. DC (bar) Pressure (bar)   Constr. rmsd
   -2.21141e+02    1.09354e+02    0.00000e+00

           Step           Time
       14235000    28470.00000

   Energies (kJ/mol)
        G96Bond       G96Angle    Proper Dih.  Improper Dih.          LJ-14
    2.30133e+03    3.57397e+03    2.70041e+03    1.15804e+03   -2.74166e+02
     Coulomb-14        LJ (SR)  Disper. corr.   Coulomb (SR)   Coul. recip.
    2.82872e+04    1.25941e+05   -7.46420e+03   -9.43380e+05    5.20495e+03
      Potential    Kinetic En.   Total Energy  Conserved En.    Temperature
   -7.81951e+05    1.36908e+05   -6.45044e+05   -5.83254e+05    2.98147e+02
 Pres. DC (bar) Pressure (bar)   Constr. rmsd
   -2.20815e+02    2.00359e+02    0.00000e+00

           Step           Time
       14240000    28480.00000

   Energies (kJ/mol)
        G96Bond       G96Angle    Proper Dih.  Improper Dih.          LJ-14
    2.31128e+03    3.62013e+03    2.74858e+03    1.14250e+03   -2.69119e+02
     Coulomb-14        LJ (SR)  Disper. corr.   Coulomb (SR)   Coul. recip.
    2.83379e+04    1.23677e+05   -7.45176e+03   -9.39486e+05    5.26463e+03
      Potential    Kinetic En.   Total Energy  Conserved En.    Temperature
   -7.80104e+05    1.37770e+05   -6.42335e+05   -5.83250e+05    3.00024e+02
 Pres. DC (bar) Pressure (bar)   Constr. rmsd
   -2.20080e+02   -1.11701e+02    0.00000e+00

           Step           Time
       14245000    28490.00000

   Energies (kJ/mol)
        G96Bond       G96Angle    Proper Dih.  Improper Dih.          LJ-14
    2.34282e+03    3.57654e+03    2.68888e+03    1.01478e+03   -2.15710e+02
     Coulomb-14        LJ (SR)  Disper. corr.   Coulomb (SR)   Coul. recip.
    2.83883e+04    1.23228e+05   -7.44775e+03   -9.38483e+05    5.31906e+03
      Potential    Kinetic En.   Total Energy  Conserved En.    Temperature
   -7.79589e+05    1.37975e+05   -6.41614e+05   -5.83239e+05    3.00472e+02
 Pres. DC (bar) Pressure (bar)   Constr. rmsd
   -2.19844e+02   -2.19698e+01    0.00000e+00

           Step           Time
       14250000    28500.00000

   Energies (kJ/mol)
        G96Bond       G96Angle    Proper Dih.  Improper Dih.          LJ-14
    2.37383e+03    3.66269e+03    2.84354e+03    1.10680e+03   -2.96408e+02
     Coulomb-14        LJ (SR)  Disper. corr.   Coulomb (SR)   Coul. recip.
    2.85437e+04    1.22631e+05   -7.47164e+03   -9.39116e+05    5.34286e+03
      Potential    Kinetic En.   Total Energy  Conserved En.    Temperature
   -7.80380e+05    1.37081e+05   -6.43299e+05   -5.83177e+05    2.98524e+02
 Pres. DC (bar) Pressure (bar)   Constr. rmsd
   -2.21255e+02   -1.63521e+02    0.00000e+00

           Step           Time
       14255000    28510.00000

   Energies (kJ/mol)
        G96Bond       G96Angle    Proper Dih.  Improper Dih.          LJ-14
    2.56303e+03    3.73136e+03    2.79901e+03    1.11003e+03   -2.30818e+02
     Coulomb-14        LJ (SR)  Disper. corr.   Coulomb (SR)   Coul. recip.
    2.82854e+04    1.25241e+05   -7.48352e+03   -9.41334e+05    5.30809e+03
      Potential    Kinetic En.   Total Energy  Conserved En.    Temperature
   -7.80011e+05    1.37955e+05   -6.42055e+05   -5.83153e+05    3.00429e+02
 Pres. DC (bar) Pressure (bar)   Constr. rmsd
   -2.21958e+02    1.78017e+02    0.00000e+00

           Step           Time
       14260000    28520.00000

   Energies (kJ/mol)
        G96Bond       G96Angle    Proper Dih.  Improper Dih.          LJ-14
    2.31557e+03    3.63309e+03    2.76202e+03    1.09911e+03   -2.53557e+02
     Coulomb-14        LJ (SR)  Disper. corr.   Coulomb (SR)   Coul. recip.
    2.83703e+04    1.23924e+05   -7.43896e+03   -9.42057e+05    5.28093e+03
      Potential    Kinetic En.   Total Energy  Conserved En.    Temperature
   -7.82364e+05    1.36828e+05   -6.45536e+05   -5.83121e+05    2.97973e+02
 Pres. DC (bar) Pressure (bar)   Constr. rmsd
   -2.19326e+02   -5.21649e+01    0.00000e+00

           Step           Time
       14265000    28530.00000

   Energies (kJ/mol)
        G96Bond       G96Angle    Proper Dih.  Improper Dih.          LJ-14
    2.37192e+03    3.57984e+03    2.78897e+03    1.08261e+03   -2.58719e+02
     Coulomb-14        LJ (SR)  Disper. corr.   Coulomb (SR)   Coul. recip.
    2.84762e+04    1.23874e+05   -7.46118e+03   -9.41485e+05    5.27152e+03
      Potential    Kinetic En.   Total Energy  Conserved En.    Temperature
   -7.81760e+05    1.38743e+05   -6.43017e+05   -5.83121e+05    3.02144e+02
 Pres. DC (bar) Pressure (bar)   Constr. rmsd
   -2.20637e+02   -3.00017e+01    0.00000e+00

           Step           Time
       14270000    28540.00000

   Energies (kJ/mol)
        G96Bond       G96Angle    Proper Dih.  Improper Dih.          LJ-14
    2.15853e+03    3.75072e+03    2.76994e+03    1.07278e+03   -2.88028e+02
     Coulomb-14        LJ (SR)  Disper. corr.   Coulomb (SR)   Coul. recip.
    2.82768e+04    1.25655e+05   -7.43428e+03   -9.41928e+05    5.41386e+03
      Potential    Kinetic En.   Total Energy  Conserved En.    Temperature
   -7.80553e+05    1.36718e+05   -6.43835e+05   -5.83099e+05    2.97733e+02
 Pres. DC (bar) Pressure (bar)   Constr. rmsd
   -2.19050e+02    1.54526e+02    0.00000e+00

           Step           Time
       14275000    28550.00000

   Energies (kJ/mol)
        G96Bond       G96Angle    Proper Dih.  Improper Dih.          LJ-14
    2.30544e+03    3.71381e+03    2.68034e+03    1.13321e+03   -2.35440e+02
     Coulomb-14        LJ (SR)  Disper. corr.   Coulomb (SR)   Coul. recip.
    2.85874e+04    1.24424e+05   -7.45650e+03   -9.41567e+05    5.24012e+03
      Potential    Kinetic En.   Total Energy  Conserved En.    Temperature
   -7.81175e+05    1.37554e+05   -6.43621e+05   -5.83062e+05    2.99554e+02
 Pres. DC (bar) Pressure (bar)   Constr. rmsd
   -2.20360e+02    7.02062e+01    0.00000e+00

           Step           Time
       14280000    28560.00000

   Energies (kJ/mol)
        G96Bond       G96Angle    Proper Dih.  Improper Dih.          LJ-14
    2.20432e+03    3.71604e+03    2.67512e+03    1.10443e+03   -3.41884e+02
     Coulomb-14        LJ (SR)  Disper. corr.   Coulomb (SR)   Coul. recip.
    2.85285e+04    1.24257e+05   -7.48476e+03   -9.43122e+05    5.31647e+03
      Potential    Kinetic En.   Total Energy  Conserved En.    Temperature
   -7.83148e+05    1.38064e+05   -6.45083e+05   -5.83058e+05    3.00666e+02
 Pres. DC (bar) Pressure (bar)   Constr. rmsd
   -2.22032e+02   -9.48759e+01    0.00000e+00

           Step           Time
       14285000    28570.00000

   Energies (kJ/mol)
        G96Bond       G96Angle    Proper Dih.  Improper Dih.          LJ-14
    2.38118e+03    3.64134e+03    2.77206e+03    1.18201e+03   -1.92826e+02
     Coulomb-14        LJ (SR)  Disper. corr.   Coulomb (SR)   Coul. recip.
    2.84537e+04    1.26016e+05   -7.48501e+03   -9.42687e+05    5.17882e+03
      Potential    Kinetic En.   Total Energy  Conserved En.    Temperature
   -7.80739e+05    1.39550e+05   -6.41190e+05   -5.83039e+05    3.03900e+02
 Pres. DC (bar) Pressure (bar)   Constr. rmsd
   -2.22046e+02    3.07433e+02    0.00000e+00

           Step           Time
       14290000    28580.00000

   Energies (kJ/mol)
        G96Bond       G96Angle    Proper Dih.  Improper Dih.          LJ-14
    2.15996e+03    3.76972e+03    2.79430e+03    1.05768e+03   -2.34795e+02
     Coulomb-14        LJ (SR)  Disper. corr.   Coulomb (SR)   Coul. recip.
    2.85024e+04    1.24645e+05   -7.43951e+03   -9.43624e+05    5.25456e+03
      Potential    Kinetic En.   Total Energy  Conserved En.    Temperature
   -7.83115e+05    1.37885e+05   -6.45230e+05   -5.82980e+05    3.00275e+02
 Pres. DC (bar) Pressure (bar)   Constr. rmsd
   -2.19359e+02    1.96294e+01    0.00000e+00

           Step           Time
       14295000    28590.00000

   Energies (kJ/mol)
        G96Bond       G96Angle    Proper Dih.  Improper Dih.          LJ-14
    2.38996e+03    3.63529e+03    2.75479e+03    1.07952e+03   -2.78320e+02
     Coulomb-14        LJ (SR)  Disper. corr.   Coulomb (SR)   Coul. recip.
    2.86701e+04    1.25257e+05   -7.44223e+03   -9.42083e+05    5.24798e+03
      Potential    Kinetic En.   Total Energy  Conserved En.    Temperature
   -7.80769e+05    1.38374e+05   -6.42395e+05   -5.82961e+05    3.01339e+02
 Pres. DC (bar) Pressure (bar)   Constr. rmsd
   -2.19519e+02    2.37122e+01    0.00000e+00

           Step           Time
       14300000    28600.00000

   Energies (kJ/mol)
        G96Bond       G96Angle    Proper Dih.  Improper Dih.          LJ-14
    2.26073e+03    3.69643e+03    2.64577e+03    1.08992e+03   -2.87076e+02
     Coulomb-14        LJ (SR)  Disper. corr.   Coulomb (SR)   Coul. recip.
    2.85471e+04    1.25261e+05   -7.47984e+03   -9.43556e+05    5.27901e+03
      Potential    Kinetic En.   Total Energy  Conserved En.    Temperature
   -7.82543e+05    1.37659e+05   -6.44885e+05   -5.82936e+05    2.99782e+02
 Pres. DC (bar) Pressure (bar)   Constr. rmsd
   -2.21740e+02    4.23842e+01    0.00000e+00

           Step           Time
       14305000    28610.00000

   Energies (kJ/mol)
        G96Bond       G96Angle    Proper Dih.  Improper Dih.          LJ-14
    2.27184e+03    3.87405e+03    2.78509e+03    1.07591e+03   -3.02262e+02
     Coulomb-14        LJ (SR)  Disper. corr.   Coulomb (SR)   Coul. recip.
    2.83320e+04    1.24054e+05   -7.47257e+03   -9.40699e+05    5.26204e+03
      Potential    Kinetic En.   Total Energy  Conserved En.    Temperature
   -7.80819e+05    1.37379e+05   -6.43440e+05   -5.82899e+05    2.99173e+02
 Pres. DC (bar) Pressure (bar)   Constr. rmsd
   -2.21310e+02    7.29093e+01    0.00000e+00

           Step           Time
       14310000    28620.00000

   Energies (kJ/mol)
        G96Bond       G96Angle    Proper Dih.  Improper Dih.          LJ-14
    2.24760e+03    3.70575e+03    2.69914e+03    1.13897e+03   -3.39002e+02
     Coulomb-14        LJ (SR)  Disper. corr.   Coulomb (SR)   Coul. recip.
    2.85110e+04    1.23278e+05   -7.43732e+03   -9.39146e+05    5.29601e+03
      Potential    Kinetic En.   Total Energy  Conserved En.    Temperature
   -7.80046e+05    1.37820e+05   -6.42226e+05   -5.82889e+05    3.00135e+02
 Pres. DC (bar) Pressure (bar)   Constr. rmsd
   -2.19230e+02   -9.73046e+01    0.00000e+00

           Step           Time
       14315000    28630.00000

   Energies (kJ/mol)
        G96Bond       G96Angle    Proper Dih.  Improper Dih.          LJ-14
    2.32216e+03    3.52708e+03    2.76451e+03    1.20038e+03   -3.14679e+02
     Coulomb-14        LJ (SR)  Disper. corr.   Coulomb (SR)   Coul. recip.
    2.86453e+04    1.23362e+05   -7.46648e+03   -9.40570e+05    5.21886e+03
      Potential    Kinetic En.   Total Energy  Conserved En.    Temperature
   -7.81312e+05    1.37305e+05   -6.44007e+05   -5.82869e+05    2.99012e+02
 Pres. DC (bar) Pressure (bar)   Constr. rmsd
   -2.20950e+02    2.47079e+01    0.00000e+00

           Step           Time
       14320000    28640.00000

   Energies (kJ/mol)
        G96Bond       G96Angle    Proper Dih.  Improper Dih.          LJ-14
    2.38930e+03    3.91833e+03    2.73108e+03    1.06450e+03   -2.51213e+02
     Coulomb-14        LJ (SR)  Disper. corr.   Coulomb (SR)   Coul. recip.
    2.83638e+04    1.23416e+05   -7.46729e+03   -9.39200e+05    5.23830e+03
      Potential    Kinetic En.   Total Energy  Conserved En.    Temperature
   -7.79797e+05    1.37338e+05   -6.42460e+05   -5.82829e+05    2.99083e+02
 Pres. DC (bar) Pressure (bar)   Constr. rmsd
   -2.20998e+02    5.29443e+00    0.00000e+00

           Step           Time
       14325000    28650.00000

   Energies (kJ/mol)
        G96Bond       G96Angle    Proper Dih.  Improper Dih.          LJ-14
    2.35238e+03    3.77385e+03    2.75825e+03    1.08056e+03   -2.59967e+02
     Coulomb-14        LJ (SR)  Disper. corr.   Coulomb (SR)   Coul. recip.
    2.84522e+04    1.24277e+05   -7.47024e+03   -9.40979e+05    5.32357e+03
      Potential    Kinetic En.   Total Energy  Conserved En.    Temperature
   -7.80691e+05    1.37257e+05   -6.43434e+05   -5.82803e+05    2.98908e+02
 Pres. DC (bar) Pressure (bar)   Constr. rmsd
   -2.21172e+02    4.15965e+01    0.00000e+00

           Step           Time
       14330000    28660.00000

   Energies (kJ/mol)
        G96Bond       G96Angle    Proper Dih.  Improper Dih.          LJ-14
    2.29409e+03    3.88721e+03    2.76780e+03    1.07997e+03   -3.06228e+02
     Coulomb-14        LJ (SR)  Disper. corr.   Coulomb (SR)   Coul. recip.
    2.85818e+04    1.23544e+05   -7.45805e+03   -9.39379e+05    5.34172e+03
      Potential    Kinetic En.   Total Energy  Conserved En.    Temperature
   -7.79647e+05    1.38951e+05   -6.40696e+05   -5.82811e+05    3.02597e+02
 Pres. DC (bar) Pressure (bar)   Constr. rmsd
   -2.20452e+02   -7.67780e+01    0.00000e+00

           Step           Time
       14335000    28670.00000

   Energies (kJ/mol)
        G96Bond       G96Angle    Proper Dih.  Improper Dih.          LJ-14
    2.45003e+03    3.67898e+03    2.73794e+03    1.08932e+03   -2.71840e+02
     Coulomb-14        LJ (SR)  Disper. corr.   Coulomb (SR)   Coul. recip.
    2.84010e+04    1.22909e+05   -7.45363e+03   -9.39202e+05    5.30774e+03
      Potential    Kinetic En.   Total Energy  Conserved En.    Temperature
   -7.80354e+05    1.37528e+05   -6.42826e+05   -5.82765e+05    2.99497e+02
 Pres. DC (bar) Pressure (bar)   Constr. rmsd
   -2.20191e+02   -8.53675e+00    0.00000e+00

           Step           Time
       14340000    28680.00000

   Energies (kJ/mol)
        G96Bond       G96Angle    Proper Dih.  Improper Dih.          LJ-14
    2.21102e+03    3.65125e+03    2.77077e+03    1.02255e+03   -2.26797e+02
     Coulomb-14        LJ (SR)  Disper. corr.   Coulomb (SR)   Coul. recip.
    2.85472e+04    1.24299e+05   -7.46993e+03   -9.42282e+05    5.19524e+03
      Potential    Kinetic En.   Total Energy  Conserved En.    Temperature
   -7.82282e+05    1.38154e+05   -6.44128e+05   -5.82771e+05    3.00861e+02
 Pres. DC (bar) Pressure (bar)   Constr. rmsd
   -2.21154e+02    6.38047e+01    0.00000e+00

           Step           Time
       14345000    28690.00000

   Energies (kJ/mol)
        G96Bond       G96Angle    Proper Dih.  Improper Dih.          LJ-14
    2.40054e+03    3.68732e+03    2.73795e+03    1.06578e+03   -2.35745e+02
     Coulomb-14        LJ (SR)  Disper. corr.   Coulomb (SR)   Coul. recip.
    2.83644e+04    1.24541e+05   -7.48993e+03   -9.41584e+05    5.22178e+03
      Potential    Kinetic En.   Total Energy  Conserved En.    Temperature
   -7.81291e+05    1.36015e+05   -6.45276e+05   -5.82726e+05    2.96203e+02
 Pres. DC (bar) Pressure (bar)   Constr. rmsd
   -2.22338e+02    6.08651e+01    0.00000e+00

           Step           Time
       14350000    28700.00000

   Energies (kJ/mol)
        G96Bond       G96Angle    Proper Dih.  Improper Dih.          LJ-14
    2.42032e+03    3.52694e+03    2.76671e+03    1.09887e+03   -2.35815e+02
     Coulomb-14        LJ (SR)  Disper. corr.   Coulomb (SR)   Coul. recip.
    2.85050e+04    1.23616e+05   -7.46403e+03   -9.42112e+05    5.26630e+03
      Potential    Kinetic En.   Total Energy  Conserved En.    Temperature
   -7.82612e+05    1.37674e+05   -6.44937e+05   -5.82708e+05    2.99817e+02
 Pres. DC (bar) Pressure (bar)   Constr. rmsd
   -2.20805e+02   -1.24975e+02    0.00000e+00

           Step           Time
       14355000    28710.00000

   Energies (kJ/mol)
        G96Bond       G96Angle    Proper Dih.  Improper Dih.          LJ-14
    2.33855e+03    3.73011e+03    2.82750e+03    1.13311e+03   -2.78342e+02
     Coulomb-14        LJ (SR)  Disper. corr.   Coulomb (SR)   Coul. recip.
    2.85532e+04    1.23675e+05   -7.45137e+03   -9.40578e+05    5.37254e+03
      Potential    Kinetic En.   Total Energy  Conserved En.    Temperature
   -7.80677e+05    1.37752e+05   -6.42926e+05   -5.82699e+05    2.99985e+02
 Pres. DC (bar) Pressure (bar)   Constr. rmsd
   -2.20058e+02    2.33078e+01    0.00000e+00

           Step           Time
       14360000    28720.00000

   Energies (kJ/mol)
        G96Bond       G96Angle    Proper Dih.  Improper Dih.          LJ-14
    2.28115e+03    3.64264e+03    2.78514e+03    1.06050e+03   -2.56262e+02
     Coulomb-14        LJ (SR)  Disper. corr.   Coulomb (SR)   Coul. recip.
    2.85580e+04    1.25384e+05   -7.46683e+03   -9.42613e+05    5.20785e+03
      Potential    Kinetic En.   Total Energy  Conserved En.    Temperature
   -7.81417e+05    1.37727e+05   -6.43690e+05   -5.82692e+05    2.99931e+02
 Pres. DC (bar) Pressure (bar)   Constr. rmsd
   -2.20971e+02    1.40220e+02    0.00000e+00

           Step           Time
       14365000    28730.00000

   Energies (kJ/mol)
        G96Bond       G96Angle    Proper Dih.  Improper Dih.          LJ-14
    2.32965e+03    3.53717e+03    2.68335e+03    1.06715e+03   -2.61877e+02
     Coulomb-14        LJ (SR)  Disper. corr.   Coulomb (SR)   Coul. recip.
    2.86818e+04    1.23933e+05   -7.47994e+03   -9.40234e+05    5.31842e+03
      Potential    Kinetic En.   Total Energy  Conserved En.    Temperature
   -7.80426e+05    1.37599e+05   -6.42827e+05   -5.82654e+05    2.99653e+02
 Pres. DC (bar) Pressure (bar)   Constr. rmsd
   -2.21746e+02    3.68601e+01    0.00000e+00

           Step           Time
       14370000    28740.00000

   Energies (kJ/mol)
        G96Bond       G96Angle    Proper Dih.  Improper Dih.          LJ-14
    2.43191e+03    3.66256e+03    2.79872e+03    9.61569e+02   -2.25739e+02
     Coulomb-14        LJ (SR)  Disper. corr.   Coulomb (SR)   Coul. recip.
    2.85281e+04    1.23391e+05   -7.43695e+03   -9.39497e+05    5.30966e+03
      Potential    Kinetic En.   Total Energy  Conserved En.    Temperature
   -7.80075e+05    1.37656e+05   -6.42419e+05   -5.82639e+05    2.99777e+02
 Pres. DC (bar) Pressure (bar)   Constr. rmsd
   -2.19208e+02   -7.63862e+01    0.00000e+00

           Step           Time
       14375000    28750.00000

   Energies (kJ/mol)
        G96Bond       G96Angle    Proper Dih.  Improper Dih.          LJ-14
    2.28035e+03    3.52973e+03    2.82615e+03    1.02232e+03   -1.93636e+02
     Coulomb-14        LJ (SR)  Disper. corr.   Coulomb (SR)   Coul. recip.
    2.85316e+04    1.23570e+05   -7.46081e+03   -9.40454e+05    5.17248e+03
      Potential    Kinetic En.   Total Energy  Conserved En.    Temperature
   -7.81176e+05    1.38044e+05   -6.43132e+05   -5.82654e+05    3.00622e+02
 Pres. DC (bar) Pressure (bar)   Constr. rmsd
   -2.20615e+02   -6.02703e+01    0.00000e+00

           Step           Time
       14380000    28760.00000

   Energies (kJ/mol)
        G96Bond       G96Angle    Proper Dih.  Improper Dih.          LJ-14
    2.32110e+03    3.53196e+03    2.86508e+03    1.08712e+03   -2.32197e+02
     Coulomb-14        LJ (SR)  Disper. corr.   Coulomb (SR)   Coul. recip.
    2.85087e+04    1.23853e+05   -7.46608e+03   -9.40612e+05    5.26412e+03
      Potential    Kinetic En.   Total Energy  Conserved En.    Temperature
   -7.80879e+05    1.37873e+05   -6.43006e+05   -5.82646e+05    3.00250e+02
 Pres. DC (bar) Pressure (bar)   Constr. rmsd
   -2.20926e+02    3.47709e+01    0.00000e+00

           Step           Time
       14385000    28770.00000

   Energies (kJ/mol)
        G96Bond       G96Angle    Proper Dih.  Improper Dih.          LJ-14
    2.31446e+03    3.62430e+03    2.75724e+03    1.19704e+03   -2.20443e+02
     Coulomb-14        LJ (SR)  Disper. corr.   Coulomb (SR)   Coul. recip.
    2.85561e+04    1.25436e+05   -7.46991e+03   -9.42443e+05    5.32514e+03
      Potential    Kinetic En.   Total Energy  Conserved En.    Temperature
   -7.80923e+05    1.38499e+05   -6.42424e+05   -5.82608e+05    3.01613e+02
 Pres. DC (bar) Pressure (bar)   Constr. rmsd
   -2.21152e+02    1.08749e+02    0.00000e+00

           Step           Time
       14390000    28780.00000

   Energies (kJ/mol)
        G96Bond       G96Angle    Proper Dih.  Improper Dih.          LJ-14
    2.14931e+03    3.77855e+03    2.72533e+03    1.13758e+03   -2.30684e+02
     Coulomb-14        LJ (SR)  Disper. corr.   Coulomb (SR)   Coul. recip.
    2.84217e+04    1.25032e+05   -7.46895e+03   -9.41011e+05    5.19132e+03
      Potential    Kinetic En.   Total Energy  Conserved En.    Temperature
   -7.80275e+05    1.38548e+05   -6.41727e+05   -5.82619e+05    3.01719e+02
 Pres. DC (bar) Pressure (bar)   Constr. rmsd
   -2.21096e+02    1.24587e+02    0.00000e+00

           Step           Time
       14395000    28790.00000

   Energies (kJ/mol)
        G96Bond       G96Angle    Proper Dih.  Improper Dih.          LJ-14
    2.29177e+03    3.51519e+03    2.72391e+03    1.05311e+03   -3.03546e+02
     Coulomb-14        LJ (SR)  Disper. corr.   Coulomb (SR)   Coul. recip.
    2.83936e+04    1.23080e+05   -7.45940e+03   -9.40391e+05    5.29877e+03
      Potential    Kinetic En.   Total Energy  Conserved En.    Temperature
   -7.81798e+05    1.37429e+05   -6.44369e+05   -5.82605e+05    2.99282e+02
 Pres. DC (bar) Pressure (bar)   Constr. rmsd
   -2.20532e+02   -1.38288e+02    0.00000e+00

           Step           Time
       14400000    28800.00000

   Energies (kJ/mol)
        G96Bond       G96Angle    Proper Dih.  Improper Dih.          LJ-14
    2.32083e+03    3.66436e+03    2.68352e+03    1.03656e+03   -3.13731e+02
     Coulomb-14        LJ (SR)  Disper. corr.   Coulomb (SR)   Coul. recip.
    2.85042e+04    1.24551e+05   -7.47496e+03   -9.41497e+05    5.24414e+03
      Potential    Kinetic En.   Total Energy  Conserved En.    Temperature
   -7.81281e+05    1.36653e+05   -6.44628e+05   -5.82546e+05    2.97592e+02
 Pres. DC (bar) Pressure (bar)   Constr. rmsd
   -2.21451e+02    1.14481e+00    0.00000e+00

           Step           Time
       14405000    28810.00000

   Energies (kJ/mol)
        G96Bond       G96Angle    Proper Dih.  Improper Dih.          LJ-14
    2.23847e+03    3.52102e+03    2.80361e+03    1.08050e+03   -2.52943e+02
     Coulomb-14        LJ (SR)  Disper. corr.   Coulomb (SR)   Coul. recip.
    2.84089e+04    1.24374e+05   -7.47671e+03   -9.41715e+05    5.10969e+03
      Potential    Kinetic En.   Total Energy  Conserved En.    Temperature
   -7.81908e+05    1.37520e+05   -6.44388e+05   -5.82540e+05    2.99480e+02
 Pres. DC (bar) Pressure (bar)   Constr. rmsd
   -2.21555e+02    8.11822e+01    0.00000e+00

           Step           Time
       14410000    28820.00000

   Energies (kJ/mol)
        G96Bond       G96Angle    Proper Dih.  Improper Dih.          LJ-14
    2.42706e+03    3.68383e+03    2.80238e+03    1.11740e+03   -3.40299e+02
     Coulomb-14        LJ (SR)  Disper. corr.   Coulomb (SR)   Coul. recip.
    2.84502e+04    1.22983e+05   -7.44870e+03   -9.38704e+05    5.30510e+03
      Potential    Kinetic En.   Total Energy  Conserved En.    Temperature
   -7.79723e+05    1.37515e+05   -6.42208e+05   -5.82505e+05    2.99470e+02
 Pres. DC (bar) Pressure (bar)   Constr. rmsd
   -2.19900e+02   -1.25449e+02    0.00000e+00

           Step           Time
       14415000    28830.00000

   Energies (kJ/mol)
        G96Bond       G96Angle    Proper Dih.  Improper Dih.          LJ-14
    2.37545e+03    3.56871e+03    2.75204e+03    1.01359e+03   -2.99870e+02
     Coulomb-14        LJ (SR)  Disper. corr.   Coulomb (SR)   Coul. recip.
    2.82846e+04    1.22754e+05   -7.48399e+03   -9.40232e+05    5.19365e+03
      Potential    Kinetic En.   Total Energy  Conserved En.    Temperature
   -7.82074e+05    1.38324e+05   -6.43750e+05   -5.82507e+05    3.01231e+02
 Pres. DC (bar) Pressure (bar)   Constr. rmsd
   -2.21986e+02   -9.70010e+01    0.00000e+00

           Step           Time
       14420000    28840.00000

   Energies (kJ/mol)
        G96Bond       G96Angle    Proper Dih.  Improper Dih.          LJ-14
    2.39739e+03    3.70179e+03    2.83249e+03    1.04985e+03   -3.42000e+02
     Coulomb-14        LJ (SR)  Disper. corr.   Coulomb (SR)   Coul. recip.
    2.82998e+04    1.23518e+05   -7.47885e+03   -9.41912e+05    5.05556e+03
      Potential    Kinetic En.   Total Energy  Conserved En.    Temperature
   -7.82877e+05    1.37693e+05   -6.45184e+05   -5.82461e+05    2.99857e+02
 Pres. DC (bar) Pressure (bar)   Constr. rmsd
   -2.21682e+02   -8.74861e+01    0.00000e+00

           Step           Time
       14425000    28850.00000

   Energies (kJ/mol)
        G96Bond       G96Angle    Proper Dih.  Improper Dih.          LJ-14
    2.39732e+03    3.71491e+03    2.71857e+03    1.03277e+03   -2.69090e+02
     Coulomb-14        LJ (SR)  Disper. corr.   Coulomb (SR)   Coul. recip.
    2.83145e+04    1.24209e+05   -7.45708e+03   -9.38955e+05    5.30628e+03
      Potential    Kinetic En.   Total Energy  Conserved En.    Temperature
   -7.78989e+05    1.38394e+05   -6.40594e+05   -5.82488e+05    3.01384e+02
 Pres. DC (bar) Pressure (bar)   Constr. rmsd
   -2.20395e+02    1.54889e+02    0.00000e+00

           Step           Time
       14430000    28860.00000

   Energies (kJ/mol)
        G96Bond       G96Angle    Proper Dih.  Improper Dih.          LJ-14
    2.15409e+03    3.64720e+03    2.80012e+03    1.06868e+03   -2.99995e+02
     Coulomb-14        LJ (SR)  Disper. corr.   Coulomb (SR)   Coul. recip.
    2.80819e+04    1.24087e+05   -7.46349e+03   -9.42103e+05    5.17237e+03
      Potential    Kinetic En.   Total Energy  Conserved En.    Temperature
   -7.82855e+05    1.37769e+05   -6.45086e+05   -5.82450e+05    3.00023e+02
 Pres. DC (bar) Pressure (bar)   Constr. rmsd
   -2.20773e+02    3.70122e+01    0.00000e+00

           Step           Time
       14435000    28870.00000

   Energies (kJ/mol)
        G96Bond       G96Angle    Proper Dih.  Improper Dih.          LJ-14
    2.23979e+03    3.64502e+03    2.79679e+03    1.05643e+03   -2.86388e+02
     Coulomb-14        LJ (SR)  Disper. corr.   Coulomb (SR)   Coul. recip.
    2.83393e+04    1.25077e+05   -7.45047e+03   -9.42117e+05    5.32646e+03
      Potential    Kinetic En.   Total Energy  Conserved En.    Temperature
   -7.81373e+05    1.37189e+05   -6.44184e+05   -5.82432e+05    2.98760e+02
 Pres. DC (bar) Pressure (bar)   Constr. rmsd
   -2.20004e+02    4.48252e+01    0.00000e+00

           Step           Time
       14440000    28880.00000

   Energies (kJ/mol)
        G96Bond       G96Angle    Proper Dih.  Improper Dih.          LJ-14
    2.30451e+03    3.63323e+03    2.77526e+03    9.75756e+02   -2.87094e+02
     Coulomb-14        LJ (SR)  Disper. corr.   Coulomb (SR)   Coul. recip.
    2.81963e+04    1.24668e+05   -7.47052e+03   -9.41337e+05    5.31816e+03
      Potential    Kinetic En.   Total Energy  Conserved En.    Temperature
   -7.81223e+05    1.37562e+05   -6.43661e+05   -5.82427e+05    2.99572e+02
 Pres. DC (bar) Pressure (bar)   Constr. rmsd
   -2.21189e+02    1.87731e+02    0.00000e+00

           Step           Time
       14445000    28890.00000

   Energies (kJ/mol)
        G96Bond       G96Angle    Proper Dih.  Improper Dih.          LJ-14
    2.36559e+03    3.62899e+03    2.85367e+03    1.11427e+03   -2.90741e+02
     Coulomb-14        LJ (SR)  Disper. corr.   Coulomb (SR)   Coul. recip.
    2.84022e+04    1.24480e+05   -7.45863e+03   -9.41274e+05    5.22221e+03
      Potential    Kinetic En.   Total Energy  Conserved En.    Temperature
   -7.80956e+05    1.37235e+05   -6.43721e+05   -5.82403e+05    2.98860e+02
 Pres. DC (bar) Pressure (bar)   Constr. rmsd
   -2.20486e+02    3.37452e+01    0.00000e+00

           Step           Time
       14450000    28900.00000

   Energies (kJ/mol)
        G96Bond       G96Angle    Proper Dih.  Improper Dih.          LJ-14
    2.39628e+03    3.67221e+03    2.78548e+03    1.09500e+03   -3.18828e+02
     Coulomb-14        LJ (SR)  Disper. corr.   Coulomb (SR)   Coul. recip.
    2.83467e+04    1.23092e+05   -7.47566e+03   -9.39282e+05    5.28936e+03
      Potential    Kinetic En.   Total Energy  Conserved En.    Temperature
   -7.80400e+05    1.37292e+05   -6.43108e+05   -5.82390e+05    2.98983e+02
 Pres. DC (bar) Pressure (bar)   Constr. rmsd
   -2.21493e+02   -1.05775e+02    0.00000e+00

           Step           Time
       14455000    28910.00000

   Energies (kJ/mol)
        G96Bond       G96Angle    Proper Dih.  Improper Dih.          LJ-14
    2.36820e+03    3.60822e+03    2.83765e+03    1.03045e+03   -3.71867e+02
     Coulomb-14        LJ (SR)  Disper. corr.   Coulomb (SR)   Coul. recip.
    2.83739e+04    1.24767e+05   -7.50168e+03   -9.43155e+05    5.27275e+03
      Potential    Kinetic En.   Total Energy  Conserved En.    Temperature
   -7.82771e+05    1.37658e+05   -6.45113e+05   -5.82369e+05    2.99781e+02
 Pres. DC (bar) Pressure (bar)   Constr. rmsd
   -2.23036e+02    3.97514e+01    0.00000e+00

           Step           Time
       14460000    28920.00000

   Energies (kJ/mol)
        G96Bond       G96Angle    Proper Dih.  Improper Dih.          LJ-14
    2.36762e+03    3.64679e+03    2.63732e+03    1.15549e+03   -1.95366e+02
     Coulomb-14        LJ (SR)  Disper. corr.   Coulomb (SR)   Coul. recip.
    2.84116e+04    1.22879e+05   -7.45197e+03   -9.39227e+05    5.30189e+03
      Potential    Kinetic En.   Total Energy  Conserved En.    Temperature
   -7.80475e+05    1.38211e+05   -6.42264e+05   -5.82342e+05    3.00984e+02
 Pres. DC (bar) Pressure (bar)   Constr. rmsd
   -2.20093e+02   -8.58726e+01    0.00000e+00

           Step           Time
       14465000    28930.00000

   Energies (kJ/mol)
        G96Bond       G96Angle    Proper Dih.  Improper Dih.          LJ-14
    2.26678e+03    3.58907e+03    2.90382e+03    1.05840e+03   -2.73326e+02
     Coulomb-14        LJ (SR)  Disper. corr.   Coulomb (SR)   Coul. recip.
    2.85349e+04    1.25135e+05   -7.47185e+03   -9.42813e+05    5.34176e+03
      Potential    Kinetic En.   Total Energy  Conserved En.    Temperature
   -7.81729e+05    1.37470e+05   -6.44258e+05   -5.82322e+05    2.99373e+02
 Pres. DC (bar) Pressure (bar)   Constr. rmsd
   -2.21267e+02   -1.59749e+01    0.00000e+00

           Step           Time
       14470000    28940.00000

   Energies (kJ/mol)
        G96Bond       G96Angle    Proper Dih.  Improper Dih.          LJ-14
    2.32244e+03    3.73691e+03    2.69828e+03    1.10589e+03   -2.90638e+02
     Coulomb-14        LJ (SR)  Disper. corr.   Coulomb (SR)   Coul. recip.
    2.83357e+04    1.22975e+05   -7.42865e+03   -9.39715e+05    5.27821e+03
      Potential    Kinetic En.   Total Energy  Conserved En.    Temperature
   -7.80982e+05    1.37092e+05   -6.43890e+05   -5.82318e+05    2.98547e+02
 Pres. DC (bar) Pressure (bar)   Constr. rmsd
   -2.18719e+02   -2.02849e+02    0.00000e+00

           Step           Time
       14475000    28950.00000

   Energies (kJ/mol)
        G96Bond       G96Angle    Proper Dih.  Improper Dih.          LJ-14
    2.26923e+03    3.63624e+03    2.75345e+03    1.06722e+03   -2.55271e+02
     Coulomb-14        LJ (SR)  Disper. corr.   Coulomb (SR)   Coul. recip.
    2.84997e+04    1.24026e+05   -7.47369e+03   -9.41044e+05    5.20699e+03
      Potential    Kinetic En.   Total Energy  Conserved En.    Temperature
   -7.81314e+05    1.38038e+05   -6.43276e+05   -5.82272e+05    3.00608e+02
 Pres. DC (bar) Pressure (bar)   Constr. rmsd
   -2.21376e+02    1.05469e+02    0.00000e+00

           Step           Time
       14480000    28960.00000

   Energies (kJ/mol)
        G96Bond       G96Angle    Proper Dih.  Improper Dih.          LJ-14
    2.37621e+03    3.70483e+03    2.76008e+03    1.11802e+03   -2.79998e+02
     Coulomb-14        LJ (SR)  Disper. corr.   Coulomb (SR)   Coul. recip.
    2.82549e+04    1.23132e+05   -7.46417e+03   -9.39443e+05    5.38374e+03
      Potential    Kinetic En.   Total Energy  Conserved En.    Temperature
   -7.80458e+05    1.37572e+05   -6.42886e+05   -5.82245e+05    2.99593e+02
 Pres. DC (bar) Pressure (bar)   Constr. rmsd
   -2.20813e+02   -6.62988e+01    0.00000e+00

           Step           Time
       14485000    28970.00000

   Energies (kJ/mol)
        G96Bond       G96Angle    Proper Dih.  Improper Dih.          LJ-14
    2.53455e+03    3.80604e+03    2.82521e+03    1.03638e+03   -3.06450e+02
     Coulomb-14        LJ (SR)  Disper. corr.   Coulomb (SR)   Coul. recip.
    2.84175e+04    1.23285e+05   -7.47336e+03   -9.39434e+05    5.17698e+03
      Potential    Kinetic En.   Total Energy  Conserved En.    Temperature
   -7.80132e+05    1.39379e+05   -6.40753e+05   -5.82237e+05    3.03529e+02
 Pres. DC (bar) Pressure (bar)   Constr. rmsd
   -2.21357e+02    1.24833e+01    0.00000e+00

           Step           Time
       14490000    28980.00000

   Energies (kJ/mol)
        G96Bond       G96Angle    Proper Dih.  Improper Dih.          LJ-14
    2.35383e+03    3.58722e+03    2.75841e+03    1.04307e+03   -2.41062e+02
     Coulomb-14        LJ (SR)  Disper. corr.   Coulomb (SR)   Coul. recip.
    2.83722e+04    1.24379e+05   -7.46258e+03   -9.40504e+05    5.28078e+03
      Potential    Kinetic En.   Total Energy  Conserved En.    Temperature
   -7.80434e+05    1.37207e+05   -6.43227e+05   -5.82187e+05    2.98799e+02
 Pres. DC (bar) Pressure (bar)   Constr. rmsd
   -2.20719e+02    1.64263e+02    0.00000e+00

           Step           Time
       14495000    28990.00000

   Energies (kJ/mol)
        G96Bond       G96Angle    Proper Dih.  Improper Dih.          LJ-14
    2.51300e+03    3.66052e+03    2.78016e+03    1.17205e+03   -3.87171e+02
     Coulomb-14        LJ (SR)  Disper. corr.   Coulomb (SR)   Coul. recip.
    2.82619e+04    1.24470e+05   -7.46604e+03   -9.40279e+05    5.34586e+03
      Potential    Kinetic En.   Total Energy  Conserved En.    Temperature
   -7.79928e+05    1.37397e+05   -6.42531e+05   -5.82142e+05    2.99212e+02
 Pres. DC (bar) Pressure (bar)   Constr. rmsd
   -2.20924e+02    1.69444e+01    0.00000e+00

           Step           Time
       14500000    29000.00000

   Energies (kJ/mol)
        G96Bond       G96Angle    Proper Dih.  Improper Dih.          LJ-14
    2.27360e+03    3.75253e+03    2.78891e+03    1.18036e+03   -3.28705e+02
     Coulomb-14        LJ (SR)  Disper. corr.   Coulomb (SR)   Coul. recip.
    2.83460e+04    1.23328e+05   -7.43901e+03   -9.38527e+05    5.27867e+03
      Potential    Kinetic En.   Total Energy  Conserved En.    Temperature
   -7.79346e+05    1.37630e+05   -6.41716e+05   -5.82157e+05    2.99721e+02
 Pres. DC (bar) Pressure (bar)   Constr. rmsd
   -2.19329e+02    4.69136e+01    0.00000e+00

           Step           Time
       14505000    29010.00000

   Energies (kJ/mol)
        G96Bond       G96Angle    Proper Dih.  Improper Dih.          LJ-14
    2.36906e+03    3.69057e+03    2.66545e+03    1.05393e+03   -2.37191e+02
     Coulomb-14        LJ (SR)  Disper. corr.   Coulomb (SR)   Coul. recip.
    2.83316e+04    1.23466e+05   -7.47059e+03   -9.39487e+05    5.19387e+03
      Potential    Kinetic En.   Total Energy  Conserved En.    Temperature
   -7.80424e+05    1.37100e+05   -6.43324e+05   -5.82136e+05    2.98565e+02
 Pres. DC (bar) Pressure (bar)   Constr. rmsd
   -2.21193e+02   -7.29973e+00    0.00000e+00

           Step           Time
       14510000    29020.00000

   Energies (kJ/mol)
        G96Bond       G96Angle    Proper Dih.  Improper Dih.          LJ-14
    2.39449e+03    3.52839e+03    2.72795e+03    1.05658e+03   -1.36933e+02
     Coulomb-14        LJ (SR)  Disper. corr.   Coulomb (SR)   Coul. recip.
    2.85552e+04    1.23043e+05   -7.47107e+03   -9.40497e+05    5.23800e+03
      Potential    Kinetic En.   Total Energy  Conserved En.    Temperature
   -7.81562e+05    1.37310e+05   -6.44253e+05   -5.82121e+05    2.99022e+02
 Pres. DC (bar) Pressure (bar)   Constr. rmsd
   -2.21221e+02   -6.02997e+01    0.00000e+00

           Step           Time
       14515000    29030.00000

   Energies (kJ/mol)
        G96Bond       G96Angle    Proper Dih.  Improper Dih.          LJ-14
    2.46820e+03    3.73331e+03    2.70264e+03    1.12622e+03   -2.52966e+02
     Coulomb-14        LJ (SR)  Disper. corr.   Coulomb (SR)   Coul. recip.
    2.84764e+04    1.23612e+05   -7.44090e+03   -9.39421e+05    5.31678e+03
      Potential    Kinetic En.   Total Energy  Conserved En.    Temperature
   -7.79680e+05    1.37628e+05   -6.42051e+05   -5.82119e+05    2.99716e+02
 Pres. DC (bar) Pressure (bar)   Constr. rmsd
   -2.19440e+02   -1.94387e+01    0.00000e+00

           Step           Time
       14520000    29040.00000

   Energies (kJ/mol)
        G96Bond       G96Angle    Proper Dih.  Improper Dih.          LJ-14
    2.31113e+03    3.76537e+03    2.72097e+03    1.05206e+03   -2.80458e+02
     Coulomb-14        LJ (SR)  Disper. corr.   Coulomb (SR)   Coul. recip.
    2.84481e+04    1.23832e+05   -7.43582e+03   -9.40997e+05    5.35668e+03
      Potential    Kinetic En.   Total Energy  Conserved En.    Temperature
   -7.81227e+05    1.37756e+05   -6.43472e+05   -5.82109e+05    2.99994e+02
 Pres. DC (bar) Pressure (bar)   Constr. rmsd
   -2.19141e+02   -8.90079e+01    0.00000e+00

           Step           Time
       14525000    29050.00000

   Energies (kJ/mol)
        G96Bond       G96Angle    Proper Dih.  Improper Dih.          LJ-14
    2.37584e+03    3.52375e+03    2.72092e+03    1.01735e+03   -2.24208e+02
     Coulomb-14        LJ (SR)  Disper. corr.   Coulomb (SR)   Coul. recip.
    2.84810e+04    1.24570e+05   -7.46520e+03   -9.43025e+05    5.19808e+03
      Potential    Kinetic En.   Total Energy  Conserved En.    Temperature
   -7.82827e+05    1.38251e+05   -6.44576e+05   -5.82132e+05    3.01071e+02
 Pres. DC (bar) Pressure (bar)   Constr. rmsd
   -2.20874e+02   -3.50364e+01    0.00000e+00

           Step           Time
       14530000    29060.00000

   Energies (kJ/mol)
        G96Bond       G96Angle    Proper Dih.  Improper Dih.          LJ-14
    2.49676e+03    3.65938e+03    2.71627e+03    1.06138e+03   -2.94817e+02
     Coulomb-14        LJ (SR)  Disper. corr.   Coulomb (SR)   Coul. recip.
    2.84861e+04    1.25942e+05   -7.49313e+03   -9.42919e+05    5.28157e+03
      Potential    Kinetic En.   Total Energy  Conserved En.    Temperature
   -7.81064e+05    1.37452e+05   -6.43612e+05   -5.82075e+05    2.99333e+02
 Pres. DC (bar) Pressure (bar)   Constr. rmsd
   -2.22528e+02    3.10885e+02    0.00000e+00

           Step           Time
       14535000    29070.00000

   Energies (kJ/mol)
        G96Bond       G96Angle    Proper Dih.  Improper Dih.          LJ-14
    2.38172e+03    3.69186e+03    2.81623e+03    1.05313e+03   -2.79704e+02
     Coulomb-14        LJ (SR)  Disper. corr.   Coulomb (SR)   Coul. recip.
    2.84402e+04    1.24388e+05   -7.45404e+03   -9.39833e+05    5.36333e+03
      Potential    Kinetic En.   Total Energy  Conserved En.    Temperature
   -7.79432e+05    1.37879e+05   -6.41553e+05   -5.82051e+05    3.00262e+02
 Pres. DC (bar) Pressure (bar)   Constr. rmsd
   -2.20215e+02    1.83403e+02    0.00000e+00

           Step           Time
       14540000    29080.00000

   Energies (kJ/mol)
        G96Bond       G96Angle    Proper Dih.  Improper Dih.          LJ-14
    2.39246e+03    3.62049e+03    2.83125e+03    1.00185e+03   -3.17538e+02
     Coulomb-14        LJ (SR)  Disper. corr.   Coulomb (SR)   Coul. recip.
    2.83881e+04    1.23730e+05   -7.47518e+03   -9.40537e+05    5.30250e+03
      Potential    Kinetic En.   Total Energy  Conserved En.    Temperature
   -7.81062e+05    1.37475e+05   -6.43588e+05   -5.82047e+05    2.99382e+02
 Pres. DC (bar) Pressure (bar)   Constr. rmsd
   -2.21464e+02   -1.47243e+01    0.00000e+00

           Step           Time
       14545000    29090.00000

   Energies (kJ/mol)
        G96Bond       G96Angle    Proper Dih.  Improper Dih.          LJ-14
    2.33236e+03    3.71003e+03    2.79747e+03    1.05767e+03   -3.51548e+02
     Coulomb-14        LJ (SR)  Disper. corr.   Coulomb (SR)   Coul. recip.
    2.83141e+04    1.22515e+05   -7.45109e+03   -9.38869e+05    5.25982e+03
      Potential    Kinetic En.   Total Energy  Conserved En.    Temperature
   -7.80686e+05    1.37594e+05   -6.43092e+05   -5.82025e+05    2.99641e+02
 Pres. DC (bar) Pressure (bar)   Constr. rmsd
   -2.20041e+02   -1.04682e+02    0.00000e+00

           Step           Time
       14550000    29100.00000

   Energies (kJ/mol)
        G96Bond       G96Angle    Proper Dih.  Improper Dih.          LJ-14
    2.27518e+03    3.69329e+03    2.63891e+03    1.14114e+03   -2.91754e+02
     Coulomb-14        LJ (SR)  Disper. corr.   Coulomb (SR)   Coul. recip.
    2.84257e+04    1.23473e+05   -7.49978e+03   -9.39182e+05    5.28716e+03
      Potential    Kinetic En.   Total Energy  Conserved En.    Temperature
   -7.80040e+05    1.37413e+05   -6.42626e+05   -5.82040e+05    2.99248e+02
 Pres. DC (bar) Pressure (bar)   Constr. rmsd
   -2.22923e+02    9.10798e+01    0.00000e+00

           Step           Time
       14555000    29110.00000

   Energies (kJ/mol)
        G96Bond       G96Angle    Proper Dih.  Improper Dih.          LJ-14
    2.29333e+03    3.85242e+03    2.81560e+03    1.03791e+03   -2.10987e+02
     Coulomb-14        LJ (SR)  Disper. corr.   Coulomb (SR)   Coul. recip.
    2.85195e+04    1.22509e+05   -7.46498e+03   -9.38046e+05    5.32934e+03
      Potential    Kinetic En.   Total Energy  Conserved En.    Temperature
   -7.79365e+05    1.38416e+05   -6.40950e+05   -5.81998e+05    3.01431e+02
 Pres. DC (bar) Pressure (bar)   Constr. rmsd
   -2.20861e+02   -4.29943e+01    0.00000e+00

           Step           Time
       14560000    29120.00000

   Energies (kJ/mol)
        G96Bond       G96Angle    Proper Dih.  Improper Dih.          LJ-14
    2.30476e+03    3.77169e+03    2.77419e+03    1.09268e+03   -3.37952e+02
     Coulomb-14        LJ (SR)  Disper. corr.   Coulomb (SR)   Coul. recip.
    2.85584e+04    1.24840e+05   -7.45042e+03   -9.42932e+05    5.27865e+03
      Potential    Kinetic En.   Total Energy  Conserved En.    Temperature
   -7.82100e+05    1.38347e+05   -6.43753e+05   -5.81998e+05    3.01281e+02
 Pres. DC (bar) Pressure (bar)   Constr. rmsd
   -2.20002e+02   -2.12474e+01    0.00000e+00

           Step           Time
       14565000    29130.00000

   Energies (kJ/mol)
        G96Bond       G96Angle    Proper Dih.  Improper Dih.          LJ-14
    2.26391e+03    3.74164e+03    2.81539e+03    1.11133e+03   -2.63835e+02
     Coulomb-14        LJ (SR)  Disper. corr.   Coulomb (SR)   Coul. recip.
    2.83643e+04    1.24937e+05   -7.49683e+03   -9.43172e+05    5.19721e+03
      Potential    Kinetic En.   Total Energy  Conserved En.    Temperature
   -7.82501e+05    1.36267e+05   -6.46234e+05   -5.81982e+05    2.96753e+02
 Pres. DC (bar) Pressure (bar)   Constr. rmsd
   -2.22748e+02    1.85349e+02    0.00000e+00

           Step           Time
       14570000    29140.00000

   Energies (kJ/mol)
        G96Bond       G96Angle    Proper Dih.  Improper Dih.          LJ-14
    2.33254e+03    3.52758e+03    2.70928e+03    1.05386e+03   -2.90126e+02
     Coulomb-14        LJ (SR)  Disper. corr.   Coulomb (SR)   Coul. recip.
    2.86551e+04    1.24193e+05   -7.46066e+03   -9.40461e+05    5.34012e+03
      Potential    Kinetic En.   Total Energy  Conserved En.    Temperature
   -7.80400e+05    1.37946e+05   -6.42455e+05   -5.81960e+05    3.00408e+02
 Pres. DC (bar) Pressure (bar)   Constr. rmsd
   -2.20606e+02    4.06971e+01    0.00000e+00

           Step           Time
       14575000    29150.00000

   Energies (kJ/mol)
        G96Bond       G96Angle    Proper Dih.  Improper Dih.          LJ-14
    2.32516e+03    3.72965e+03    2.77688e+03    1.14627e+03   -2.29876e+02
     Coulomb-14        LJ (SR)  Disper. corr.   Coulomb (SR)   Coul. recip.
    2.85100e+04    1.24114e+05   -7.47317e+03   -9.40967e+05    5.25586e+03
      Potential    Kinetic En.   Total Energy  Conserved En.    Temperature
   -7.80812e+05    1.37552e+05   -6.43260e+05   -5.81946e+05    2.99550e+02
 Pres. DC (bar) Pressure (bar)   Constr. rmsd
   -2.21345e+02    3.34320e+01    0.00000e+00

           Step           Time
       14580000    29160.00000

   Energies (kJ/mol)
        G96Bond       G96Angle    Proper Dih.  Improper Dih.          LJ-14
    2.21848e+03    3.73850e+03    2.72552e+03    1.06738e+03   -2.58646e+02
     Coulomb-14        LJ (SR)  Disper. corr.   Coulomb (SR)   Coul. recip.
    2.84687e+04    1.26562e+05   -7.47004e+03   -9.44335e+05    5.23970e+03
      Potential    Kinetic En.   Total Energy  Conserved En.    Temperature
   -7.82044e+05    1.37377e+05   -6.44667e+05   -5.81913e+05    2.99169e+02
 Pres. DC (bar) Pressure (bar)   Constr. rmsd
   -2.21160e+02    2.20817e+02    0.00000e+00

           Step           Time
       14585000    29170.00000

   Energies (kJ/mol)
        G96Bond       G96Angle    Proper Dih.  Improper Dih.          LJ-14
    2.48010e+03    3.69573e+03    2.80679e+03    1.11987e+03   -2.44041e+02
     Coulomb-14        LJ (SR)  Disper. corr.   Coulomb (SR)   Coul. recip.
    2.84184e+04    1.22961e+05   -7.43875e+03   -9.39014e+05    5.38808e+03
      Potential    Kinetic En.   Total Energy  Conserved En.    Temperature
   -7.79827e+05    1.37661e+05   -6.42167e+05   -5.81898e+05    2.99787e+02
 Pres. DC (bar) Pressure (bar)   Constr. rmsd
   -2.19314e+02   -6.91343e+01    0.00000e+00

           Step           Time
       14590000    29180.00000

   Energies (kJ/mol)
        G96Bond       G96Angle    Proper Dih.  Improper Dih.          LJ-14
    2.47365e+03    3.62446e+03    2.79620e+03    1.07649e+03   -2.22402e+02
     Coulomb-14        LJ (SR)  Disper. corr.   Coulomb (SR)   Coul. recip.
    2.82520e+04    1.23557e+05   -7.46517e+03   -9.40788e+05    5.19857e+03
      Potential    Kinetic En.   Total Energy  Conserved En.    Temperature
   -7.81498e+05    1.38519e+05   -6.42978e+05   -5.81886e+05    3.01656e+02
 Pres. DC (bar) Pressure (bar)   Constr. rmsd
   -2.20873e+02    1.09805e+02    0.00000e+00

           Step           Time
       14595000    29190.00000

   Energies (kJ/mol)
        G96Bond       G96Angle    Proper Dih.  Improper Dih.          LJ-14
    2.44384e+03    3.73928e+03    2.78788e+03    1.07764e+03   -3.35937e+02
     Coulomb-14        LJ (SR)  Disper. corr.   Coulomb (SR)   Coul. recip.
    2.84201e+04    1.23754e+05   -7.43026e+03   -9.39111e+05    5.31655e+03
      Potential    Kinetic En.   Total Energy  Conserved En.    Temperature
   -7.79338e+05    1.38310e+05   -6.41028e+05   -5.81859e+05    3.01200e+02
 Pres. DC (bar) Pressure (bar)   Constr. rmsd
   -2.18814e+02    7.59394e+00    0.00000e+00

           Step           Time
       14600000    29200.00000

   Energies (kJ/mol)
        G96Bond       G96Angle    Proper Dih.  Improper Dih.          LJ-14
    2.33804e+03    3.68344e+03    2.75607e+03    1.03997e+03   -2.57886e+02
     Coulomb-14        LJ (SR)  Disper. corr.   Coulomb (SR)   Coul. recip.
    2.85085e+04    1.24584e+05   -7.46522e+03   -9.41513e+05    5.31601e+03
      Potential    Kinetic En.   Total Energy  Conserved En.    Temperature
   -7.81010e+05    1.37822e+05   -6.43188e+05   -5.81850e+05    3.00139e+02
 Pres. DC (bar) Pressure (bar)   Constr. rmsd
   -2.20875e+02    4.31939e+01    0.00000e+00

           Step           Time
       14605000    29210.00000

   Energies (kJ/mol)
        G96Bond       G96Angle    Proper Dih.  Improper Dih.          LJ-14
    2.41836e+03    3.49349e+03    2.87306e+03    1.13634e+03   -3.29032e+02
     Coulomb-14        LJ (SR)  Disper. corr.   Coulomb (SR)   Coul. recip.
    2.85183e+04    1.24325e+05   -7.49656e+03   -9.42514e+05    5.16715e+03
      Potential    Kinetic En.   Total Energy  Conserved En.    Temperature
   -7.82407e+05    1.37625e+05   -6.44782e+05   -5.81817e+05    2.99709e+02
 Pres. DC (bar) Pressure (bar)   Constr. rmsd
   -2.22732e+02    6.68629e+01    0.00000e+00

           Step           Time
       14610000    29220.00000

   Energies (kJ/mol)
        G96Bond       G96Angle    Proper Dih.  Improper Dih.          LJ-14
    2.29236e+03    3.53432e+03    2.87527e+03    1.06388e+03   -2.82687e+02
     Coulomb-14        LJ (SR)  Disper. corr.   Coulomb (SR)   Coul. recip.
    2.85688e+04    1.24819e+05   -7.47464e+03   -9.41246e+05    5.33229e+03
      Potential    Kinetic En.   Total Energy  Conserved En.    Temperature
   -7.80518e+05    1.37925e+05   -6.42593e+05   -5.81813e+05    3.00362e+02
 Pres. DC (bar) Pressure (bar)   Constr. rmsd
   -2.21433e+02    9.79756e+01    0.00000e+00

           Step           Time
       14615000    29230.00000

   Energies (kJ/mol)
        G96Bond       G96Angle    Proper Dih.  Improper Dih.          LJ-14
    2.23005e+03    3.72120e+03    2.79066e+03    1.03721e+03   -2.46607e+02
     Coulomb-14        LJ (SR)  Disper. corr.   Coulomb (SR)   Coul. recip.
    2.84538e+04    1.24842e+05   -7.47445e+03   -9.41514e+05    5.30515e+03
      Potential    Kinetic En.   Total Energy  Conserved En.    Temperature
   -7.80855e+05    1.38308e+05   -6.42546e+05   -5.81808e+05    3.01198e+02
 Pres. DC (bar) Pressure (bar)   Constr. rmsd
   -2.21421e+02    1.28574e+02    0.00000e+00

           Step           Time
       14620000    29240.00000

   Energies (kJ/mol)
        G96Bond       G96Angle    Proper Dih.  Improper Dih.          LJ-14
    2.34052e+03    3.75330e+03    2.79158e+03    1.09896e+03   -3.07818e+02
     Coulomb-14        LJ (SR)  Disper. corr.   Coulomb (SR)   Coul. recip.
    2.83644e+04    1.24298e+05   -7.46676e+03   -9.41934e+05    5.26399e+03
      Potential    Kinetic En.   Total Energy  Conserved En.    Temperature
   -7.81798e+05    1.38124e+05   -6.43674e+05   -5.81795e+05    3.00796e+02
 Pres. DC (bar) Pressure (bar)   Constr. rmsd
   -2.20966e+02   -2.58491e+01    0.00000e+00

           Step           Time
       14625000    29250.00000

   Energies (kJ/mol)
        G96Bond       G96Angle    Proper Dih.  Improper Dih.          LJ-14
    2.24972e+03    3.77969e+03    2.75064e+03    1.10751e+03   -2.46332e+02
     Coulomb-14        LJ (SR)  Disper. corr.   Coulomb (SR)   Coul. recip.
    2.81617e+04    1.24012e+05   -7.45791e+03   -9.41530e+05    5.24731e+03
      Potential    Kinetic En.   Total Energy  Conserved En.    Temperature
   -7.81926e+05    1.38243e+05   -6.43683e+05   -5.81763e+05    3.01054e+02
 Pres. DC (bar) Pressure (bar)   Constr. rmsd
   -2.20443e+02   -3.54055e+01    0.00000e+00

           Step           Time
       14630000    29260.00000

   Energies (kJ/mol)
        G96Bond       G96Angle    Proper Dih.  Improper Dih.          LJ-14
    2.23061e+03    3.80480e+03    2.72007e+03    1.09910e+03   -2.54051e+02
     Coulomb-14        LJ (SR)  Disper. corr.   Coulomb (SR)   Coul. recip.
    2.83869e+04    1.25813e+05   -7.45061e+03   -9.43066e+05    5.22682e+03
      Potential    Kinetic En.   Total Energy  Conserved En.    Temperature
   -7.81490e+05    1.37403e+05   -6.44087e+05   -5.81726e+05    2.99225e+02
 Pres. DC (bar) Pressure (bar)   Constr. rmsd
   -2.20013e+02    7.26644e+01    0.00000e+00

           Step           Time
       14635000    29270.00000

   Energies (kJ/mol)
        G96Bond       G96Angle    Proper Dih.  Improper Dih.          LJ-14
    2.29991e+03    3.78978e+03    2.83816e+03    1.11682e+03   -3.05477e+02
     Coulomb-14        LJ (SR)  Disper. corr.   Coulomb (SR)   Coul. recip.
    2.84725e+04    1.24483e+05   -7.45899e+03   -9.41058e+05    5.29091e+03
      Potential    Kinetic En.   Total Energy  Conserved En.    Temperature
   -7.80532e+05    1.38883e+05   -6.41649e+05   -5.81732e+05    3.02449e+02
 Pres. DC (bar) Pressure (bar)   Constr. rmsd
   -2.20507e+02    1.08983e+02    0.00000e+00

           Step           Time
       14640000    29280.00000

   Energies (kJ/mol)
        G96Bond       G96Angle    Proper Dih.  Improper Dih.          LJ-14
    2.40348e+03    3.61231e+03    2.82793e+03    1.16169e+03   -2.51864e+02
     Coulomb-14        LJ (SR)  Disper. corr.   Coulomb (SR)   Coul. recip.
    2.84200e+04    1.24308e+05   -7.42491e+03   -9.39032e+05    5.43323e+03
      Potential    Kinetic En.   Total Energy  Conserved En.    Temperature
   -7.78542e+05    1.37858e+05   -6.40684e+05   -5.81714e+05    3.00218e+02
 Pres. DC (bar) Pressure (bar)   Constr. rmsd
   -2.18500e+02   -2.05443e+01    0.00000e+00

           Step           Time
       14645000    29290.00000

   Energies (kJ/mol)
        G96Bond       G96Angle    Proper Dih.  Improper Dih.          LJ-14
    2.37258e+03    3.67667e+03    2.64579e+03    1.12715e+03   -2.85889e+02
     Coulomb-14        LJ (SR)  Disper. corr.   Coulomb (SR)   Coul. recip.
    2.84307e+04    1.24096e+05   -7.44820e+03   -9.39422e+05    5.24828e+03
      Potential    Kinetic En.   Total Energy  Conserved En.    Temperature
   -7.79559e+05    1.37106e+05   -6.42452e+05   -5.81690e+05    2.98580e+02
 Pres. DC (bar) Pressure (bar)   Constr. rmsd
   -2.19870e+02   -6.33759e+01    0.00000e+00

           Step           Time
       14650000    29300.00000

   Energies (kJ/mol)
        G96Bond       G96Angle    Proper Dih.  Improper Dih.          LJ-14
    2.35118e+03    3.73839e+03    2.84633e+03    1.17100e+03   -3.13315e+02
     Coulomb-14        LJ (SR)  Disper. corr.   Coulomb (SR)   Coul. recip.
    2.81496e+04    1.21892e+05   -7.44327e+03   -9.37411e+05    5.29149e+03
      Potential    Kinetic En.   Total Energy  Conserved En.    Temperature
   -7.79728e+05    1.37923e+05   -6.41805e+05   -5.81675e+05    3.00358e+02
 Pres. DC (bar) Pressure (bar)   Constr. rmsd
   -2.19580e+02   -2.15096e+02    0.00000e+00

           Step           Time
       14655000    29310.00000

   Energies (kJ/mol)
        G96Bond       G96Angle    Proper Dih.  Improper Dih.          LJ-14
    2.39753e+03    3.47893e+03    2.72405e+03    1.09555e+03   -3.20720e+02
     Coulomb-14        LJ (SR)  Disper. corr.   Coulomb (SR)   Coul. recip.
    2.83224e+04    1.25085e+05   -7.45373e+03   -9.42972e+05    5.32691e+03
      Potential    Kinetic En.   Total Energy  Conserved En.    Temperature
   -7.82316e+05    1.37429e+05   -6.44888e+05   -5.81643e+05    2.99281e+02
 Pres. DC (bar) Pressure (bar)   Constr. rmsd
   -2.20197e+02    3.06396e+01    0.00000e+00

           Step           Time
       14660000    29320.00000

   Energies (kJ/mol)
        G96Bond       G96Angle    Proper Dih.  Improper Dih.          LJ-14
    2.35945e+03    3.41808e+03    2.70735e+03    1.07315e+03   -2.63969e+02
     Coulomb-14        LJ (SR)  Disper. corr.   Coulomb (SR)   Coul. recip.
    2.83992e+04    1.23674e+05   -7.47554e+03   -9.41823e+05    5.37268e+03
      Potential    Kinetic En.   Total Energy  Conserved En.    Temperature
   -7.82559e+05    1.36945e+05   -6.45614e+05   -5.81623e+05    2.98228e+02
 Pres. DC (bar) Pressure (bar)   Constr. rmsd
   -2.21486e+02   -3.11565e+01    0.00000e+00

           Step           Time
       14665000    29330.00000

   Energies (kJ/mol)
        G96Bond       G96Angle    Proper Dih.  Improper Dih.          LJ-14
    2.37115e+03    3.54116e+03    2.81573e+03    1.08449e+03   -3.08508e+02
     Coulomb-14        LJ (SR)  Disper. corr.   Coulomb (SR)   Coul. recip.
    2.85725e+04    1.22616e+05   -7.47489e+03   -9.39268e+05    5.41116e+03
      Potential    Kinetic En.   Total Energy  Conserved En.    Temperature
   -7.80639e+05    1.37684e+05   -6.42955e+05   -5.81614e+05    2.99838e+02
 Pres. DC (bar) Pressure (bar)   Constr. rmsd
   -2.21447e+02   -8.94531e+01    0.00000e+00

           Step           Time
       14670000    29340.00000

   Energies (kJ/mol)
        G96Bond       G96Angle    Proper Dih.  Improper Dih.          LJ-14
    2.42480e+03    3.60155e+03    2.78230e+03    1.12669e+03   -3.03904e+02
     Coulomb-14        LJ (SR)  Disper. corr.   Coulomb (SR)   Coul. recip.
    2.82153e+04    1.23379e+05   -7.47863e+03   -9.39399e+05    5.19902e+03
      Potential    Kinetic En.   Total Energy  Conserved En.    Temperature
   -7.80453e+05    1.38086e+05   -6.42367e+05   -5.81578e+05    3.00713e+02
 Pres. DC (bar) Pressure (bar)   Constr. rmsd
   -2.21668e+02   -5.34247e+01    0.00000e+00

           Step           Time
       14675000    29350.00000

   Energies (kJ/mol)
        G96Bond       G96Angle    Proper Dih.  Improper Dih.          LJ-14
    2.33905e+03    3.72719e+03    2.70846e+03    1.06563e+03   -2.37068e+02
     Coulomb-14        LJ (SR)  Disper. corr.   Coulomb (SR)   Coul. recip.
    2.82653e+04    1.24733e+05   -7.48295e+03   -9.41121e+05    5.14527e+03
      Potential    Kinetic En.   Total Energy  Conserved En.    Temperature
   -7.80857e+05    1.38598e+05   -6.42259e+05   -5.81552e+05    3.01828e+02
 Pres. DC (bar) Pressure (bar)   Constr. rmsd
   -2.21924e+02    1.64998e+02    0.00000e+00

           Step           Time
       14680000    29360.00000

   Energies (kJ/mol)
        G96Bond       G96Angle    Proper Dih.  Improper Dih.          LJ-14
    2.31614e+03    3.66175e+03    2.77487e+03    1.10322e+03   -2.43040e+02
     Coulomb-14        LJ (SR)  Disper. corr.   Coulomb (SR)   Coul. recip.
    2.83714e+04    1.24807e+05   -7.48028e+03   -9.43128e+05    5.16519e+03
      Potential    Kinetic En.   Total Energy  Conserved En.    Temperature
   -7.82651e+05    1.37113e+05   -6.45538e+05   -5.81517e+05    2.98594e+02
 Pres. DC (bar) Pressure (bar)   Constr. rmsd
   -2.21766e+02    3.24643e+01    0.00000e+00

           Step           Time
       14685000    29370.00000

   Energies (kJ/mol)
        G96Bond       G96Angle    Proper Dih.  Improper Dih.          LJ-14
    2.24417e+03    3.73808e+03    2.74051e+03    1.08224e+03   -2.62803e+02
     Coulomb-14        LJ (SR)  Disper. corr.   Coulomb (SR)   Coul. recip.
    2.81915e+04    1.23541e+05   -7.46428e+03   -9.40652e+05    5.28257e+03
      Potential    Kinetic En.   Total Energy  Conserved En.    Temperature
   -7.81560e+05    1.37814e+05   -6.43745e+05   -5.81521e+05    3.00121e+02
 Pres. DC (bar) Pressure (bar)   Constr. rmsd
   -2.20820e+02   -5.56049e+01    0.00000e+00

           Step           Time
       14690000    29380.00000

   Energies (kJ/mol)
        G96Bond       G96Angle    Proper Dih.  Improper Dih.          LJ-14
    2.40143e+03    3.65008e+03    2.73769e+03    1.09408e+03   -2.09365e+02
     Coulomb-14        LJ (SR)  Disper. corr.   Coulomb (SR)   Coul. recip.
    2.83567e+04    1.23450e+05   -7.45090e+03   -9.40469e+05    5.31165e+03
      Potential    Kinetic En.   Total Energy  Conserved En.    Temperature
   -7.81127e+05    1.37296e+05   -6.43832e+05   -5.81489e+05    2.98992e+02
 Pres. DC (bar) Pressure (bar)   Constr. rmsd
   -2.20030e+02   -1.87600e+02    0.00000e+00

           Step           Time
       14695000    29390.00000

   Energies (kJ/mol)
        G96Bond       G96Angle    Proper Dih.  Improper Dih.          LJ-14
    2.36359e+03    3.73887e+03    2.81150e+03    1.09050e+03   -3.40545e+02
     Coulomb-14        LJ (SR)  Disper. corr.   Coulomb (SR)   Coul. recip.
    2.83308e+04    1.24410e+05   -7.47058e+03   -9.41620e+05    5.25629e+03
      Potential    Kinetic En.   Total Energy  Conserved En.    Temperature
   -7.81430e+05    1.36409e+05   -6.45021e+05   -5.81442e+05    2.97061e+02
 Pres. DC (bar) Pressure (bar)   Constr. rmsd
   -2.21193e+02   -7.73819e+01    0.00000e+00

           Step           Time
       14700000    29400.00000

   Energies (kJ/mol)
        G96Bond       G96Angle    Proper Dih.  Improper Dih.          LJ-14
    2.34411e+03    3.71633e+03    2.75854e+03    1.05779e+03   -2.67778e+02
     Coulomb-14        LJ (SR)  Disper. corr.   Coulomb (SR)   Coul. recip.
    2.83533e+04    1.24695e+05   -7.44958e+03   -9.41674e+05    5.23965e+03
      Potential    Kinetic En.   Total Energy  Conserved En.    Temperature
   -7.81227e+05    1.37821e+05   -6.43406e+05   -5.81459e+05    3.00135e+02
 Pres. DC (bar) Pressure (bar)   Constr. rmsd
   -2.19952e+02   -7.44751e+01    0.00000e+00

           Step           Time
       14705000    29410.00000

   Energies (kJ/mol)
        G96Bond       G96Angle    Proper Dih.  Improper Dih.          LJ-14
    2.35924e+03    3.74429e+03    2.70060e+03    1.14035e+03   -2.89419e+02
     Coulomb-14        LJ (SR)  Disper. corr.   Coulomb (SR)   Coul. recip.
    2.82266e+04    1.24162e+05   -7.44452e+03   -9.40427e+05    5.25544e+03
      Potential    Kinetic En.   Total Energy  Conserved En.    Temperature
   -7.80573e+05    1.38319e+05   -6.42254e+05   -5.81454e+05    3.01220e+02
 Pres. DC (bar) Pressure (bar)   Constr. rmsd
   -2.19654e+02    2.07995e+01    0.00000e+00

           Step           Time
       14710000    29420.00000

   Energies (kJ/mol)
        G96Bond       G96Angle    Proper Dih.  Improper Dih.          LJ-14
    2.41248e+03    3.52905e+03    2.74495e+03    1.06520e+03   -3.14459e+02
     Coulomb-14        LJ (SR)  Disper. corr.   Coulomb (SR)   Coul. recip.
    2.83933e+04    1.24182e+05   -7.47826e+03   -9.41899e+05    5.20978e+03
      Potential    Kinetic En.   Total Energy  Conserved En.    Temperature
   -7.82155e+05    1.37714e+05   -6.44441e+05   -5.81428e+05    2.99903e+02
 Pres. DC (bar) Pressure (bar)   Constr. rmsd
   -2.21647e+02   -4.96606e+01    0.00000e+00

           Step           Time
       14715000    29430.00000

   Energies (kJ/mol)
        G96Bond       G96Angle    Proper Dih.  Improper Dih.          LJ-14
    2.33348e+03    3.83097e+03    2.81953e+03    1.12734e+03   -2.60375e+02
     Coulomb-14        LJ (SR)  Disper. corr.   Coulomb (SR)   Coul. recip.
    2.82462e+04    1.24046e+05   -7.46109e+03   -9.39567e+05    5.33138e+03
      Potential    Kinetic En.   Total Energy  Conserved En.    Temperature
   -7.79553e+05    1.37519e+05   -6.42034e+05   -5.81399e+05    2.99478e+02
 Pres. DC (bar) Pressure (bar)   Constr. rmsd
   -2.20631e+02    7.42507e+01    0.00000e+00

           Step           Time
       14720000    29440.00000

   Energies (kJ/mol)
        G96Bond       G96Angle    Proper Dih.  Improper Dih.          LJ-14
    2.37297e+03    3.71533e+03    2.77767e+03    1.04297e+03   -2.87426e+02
     Coulomb-14        LJ (SR)  Disper. corr.   Coulomb (SR)   Coul. recip.
    2.84615e+04    1.24846e+05   -7.43562e+03   -9.42203e+05    5.19827e+03
      Potential    Kinetic En.   Total Energy  Conserved En.    Temperature
   -7.81511e+05    1.38159e+05   -6.43352e+05   -5.81373e+05    3.00872e+02
 Pres. DC (bar) Pressure (bar)   Constr. rmsd
   -2.19129e+02   -2.70000e+01    0.00000e+00

           Step           Time
       14725000    29450.00000

   Energies (kJ/mol)
        G96Bond       G96Angle    Proper Dih.  Improper Dih.          LJ-14
    2.30117e+03    3.74050e+03    2.77911e+03    1.05086e+03   -2.73849e+02
     Coulomb-14        LJ (SR)  Disper. corr.   Coulomb (SR)   Coul. recip.
    2.83688e+04    1.25189e+05   -7.44446e+03   -9.41693e+05    5.32716e+03
      Potential    Kinetic En.   Total Energy  Conserved En.    Temperature
   -7.80655e+05    1.36431e+05   -6.44224e+05   -5.81360e+05    2.97109e+02
 Pres. DC (bar) Pressure (bar)   Constr. rmsd
   -2.19650e+02    8.98006e+01    0.00000e+00

           Step           Time
       14730000    29460.00000

   Energies (kJ/mol)
        G96Bond       G96Angle    Proper Dih.  Improper Dih.          LJ-14
    2.45315e+03    3.61418e+03    2.85229e+03    1.06627e+03   -2.86789e+02
     Coulomb-14        LJ (SR)  Disper. corr.   Coulomb (SR)   Coul. recip.
    2.82345e+04    1.25463e+05   -7.48175e+03   -9.40193e+05    5.26287e+03
      Potential    Kinetic En.   Total Energy  Conserved En.    Temperature
   -7.79015e+05    1.38084e+05   -6.40932e+05   -5.81364e+05    3.00708e+02
 Pres. DC (bar) Pressure (bar)   Constr. rmsd
   -2.21854e+02    2.77814e+02    0.00000e+00

           Step           Time
       14735000    29470.00000

   Energies (kJ/mol)
        G96Bond       G96Angle    Proper Dih.  Improper Dih.          LJ-14
    2.37023e+03    3.80648e+03    2.71497e+03    1.18423e+03   -2.94901e+02
     Coulomb-14        LJ (SR)  Disper. corr.   Coulomb (SR)   Coul. recip.
    2.83098e+04    1.23201e+05   -7.46748e+03   -9.38938e+05    5.17185e+03
      Potential    Kinetic En.   Total Energy  Conserved En.    Temperature
   -7.79941e+05    1.38845e+05   -6.41096e+05   -5.81345e+05    3.02366e+02
 Pres. DC (bar) Pressure (bar)   Constr. rmsd
   -2.21009e+02   -4.29019e+01    0.00000e+00

           Step           Time
       14740000    29480.00000

   Energies (kJ/mol)
        G96Bond       G96Angle    Proper Dih.  Improper Dih.          LJ-14
    2.46816e+03    3.66131e+03    2.78522e+03    1.08370e+03   -2.80127e+02
     Coulomb-14        LJ (SR)  Disper. corr.   Coulomb (SR)   Coul. recip.
    2.84204e+04    1.23019e+05   -7.47334e+03   -9.38887e+05    5.32051e+03
      Potential    Kinetic En.   Total Energy  Conserved En.    Temperature
   -7.79882e+05    1.37462e+05   -6.42420e+05   -5.81291e+05    2.99354e+02
 Pres. DC (bar) Pressure (bar)   Constr. rmsd
   -2.21355e+02   -6.77400e+01    0.00000e+00

           Step           Time
       14745000    29490.00000

   Energies (kJ/mol)
        G96Bond       G96Angle    Proper Dih.  Improper Dih.          LJ-14
    2.31020e+03    3.89484e+03    2.66607e+03    1.09070e+03   -2.72891e+02
     Coulomb-14        LJ (SR)  Disper. corr.   Coulomb (SR)   Coul. recip.
    2.82527e+04    1.23456e+05   -7.45097e+03   -9.38459e+05    5.23982e+03
      Potential    Kinetic En.   Total Energy  Conserved En.    Temperature
   -7.79273e+05    1.37923e+05   -6.41350e+05   -5.81295e+05    3.00358e+02
 Pres. DC (bar) Pressure (bar)   Constr. rmsd
   -2.20034e+02    2.14158e+01    0.00000e+00

           Step           Time
       14750000    29500.00000

   Energies (kJ/mol)
        G96Bond       G96Angle    Proper Dih.  Improper Dih.          LJ-14
    2.33875e+03    3.78179e+03    2.80398e+03    1.08515e+03   -3.30004e+02
     Coulomb-14        LJ (SR)  Disper. corr.   Coulomb (SR)   Coul. recip.
    2.82615e+04    1.24403e+05   -7.46536e+03   -9.41652e+05    5.36150e+03
      Potential    Kinetic En.   Total Energy  Conserved En.    Temperature
   -7.81412e+05    1.37888e+05   -6.43524e+05   -5.81265e+05    3.00282e+02
 Pres. DC (bar) Pressure (bar)   Constr. rmsd
   -2.20883e+02   -9.34813e+00    0.00000e+00

           Step           Time
       14755000    29510.00000

   Energies (kJ/mol)
        G96Bond       G96Angle    Proper Dih.  Improper Dih.          LJ-14
    2.34761e+03    3.63243e+03    2.71902e+03    1.13465e+03   -2.53685e+02
     Coulomb-14        LJ (SR)  Disper. corr.   Coulomb (SR)   Coul. recip.
    2.84241e+04    1.23506e+05   -7.45641e+03   -9.39130e+05    5.27176e+03
      Potential    Kinetic En.   Total Energy  Conserved En.    Temperature
   -7.79805e+05    1.38309e+05   -6.41496e+05   -5.81265e+05    3.01199e+02
 Pres. DC (bar) Pressure (bar)   Constr. rmsd
   -2.20355e+02    1.03483e+02    0.00000e+00

           Step           Time
       14760000    29520.00000

   Energies (kJ/mol)
        G96Bond       G96Angle    Proper Dih.  Improper Dih.          LJ-14
    2.35660e+03    3.59138e+03    2.75613e+03    1.05646e+03   -1.92257e+02
     Coulomb-14        LJ (SR)  Disper. corr.   Coulomb (SR)   Coul. recip.
    2.85874e+04    1.22686e+05   -7.43452e+03   -9.38530e+05    5.25206e+03
      Potential    Kinetic En.   Total Energy  Conserved En.    Temperature
   -7.79870e+05    1.37980e+05   -6.41890e+05   -5.81235e+05    3.00482e+02
 Pres. DC (bar) Pressure (bar)   Constr. rmsd
   -2.19065e+02   -1.06274e+02    0.00000e+00

           Step           Time
       14765000    29530.00000

   Energies (kJ/mol)
        G96Bond       G96Angle    Proper Dih.  Improper Dih.          LJ-14
    2.17718e+03    3.63081e+03    2.78922e+03    1.03068e+03   -3.29803e+02
     Coulomb-14        LJ (SR)  Disper. corr.   Coulomb (SR)   Coul. recip.
    2.85624e+04    1.23574e+05   -7.44445e+03   -9.41321e+05    5.35325e+03
      Potential    Kinetic En.   Total Energy  Conserved En.    Temperature
   -7.81977e+05    1.38451e+05   -6.43526e+05   -5.81218e+05    3.01509e+02
 Pres. DC (bar) Pressure (bar)   Constr. rmsd
   -2.19650e+02   -5.79393e+01    0.00000e+00

           Step           Time
       14770000    29540.00000

   Energies (kJ/mol)
        G96Bond       G96Angle    Proper Dih.  Improper Dih.          LJ-14
    2.33666e+03    3.74362e+03    2.77299e+03    1.05695e+03   -2.65205e+02
     Coulomb-14        LJ (SR)  Disper. corr.   Coulomb (SR)   Coul. recip.
    2.84159e+04    1.23787e+05   -7.44948e+03   -9.40088e+05    5.29099e+03
      Potential    Kinetic En.   Total Energy  Conserved En.    Temperature
   -7.80399e+05    1.37521e+05   -6.42878e+05   -5.81183e+05    2.99482e+02
 Pres. DC (bar) Pressure (bar)   Constr. rmsd
   -2.19946e+02   -1.13983e+02    0.00000e+00

           Step           Time
       14775000    29550.00000

   Energies (kJ/mol)
        G96Bond       G96Angle    Proper Dih.  Improper Dih.          LJ-14
    2.32696e+03    3.62368e+03    2.76748e+03    1.00515e+03   -3.12098e+02
     Coulomb-14        LJ (SR)  Disper. corr.   Coulomb (SR)   Coul. recip.
    2.84647e+04    1.23724e+05   -7.48726e+03   -9.41776e+05    5.20090e+03
      Potential    Kinetic En.   Total Energy  Conserved En.    Temperature
   -7.82462e+05    1.37439e+05   -6.45023e+05   -5.81146e+05    2.99304e+02
 Pres. DC (bar) Pressure (bar)   Constr. rmsd
   -2.22180e+02    1.04852e+01    0.00000e+00

           Step           Time
       14780000    29560.00000

   Energies (kJ/mol)
        G96Bond       G96Angle    Proper Dih.  Improper Dih.          LJ-14
    2.29538e+03    3.73573e+03    2.82609e+03    1.13279e+03   -2.81716e+02
     Coulomb-14        LJ (SR)  Disper. corr.   Coulomb (SR)   Coul. recip.
    2.80790e+04    1.23243e+05   -7.44028e+03   -9.38670e+05    5.19900e+03
      Potential    Kinetic En.   Total Energy  Conserved En.    Temperature
   -7.79881e+05    1.37924e+05   -6.41957e+05   -5.81116e+05    3.00360e+02
 Pres. DC (bar) Pressure (bar)   Constr. rmsd
   -2.19404e+02   -3.42736e+01    0.00000e+00

           Step           Time
       14785000    29570.00000

   Energies (kJ/mol)
        G96Bond       G96Angle    Proper Dih.  Improper Dih.          LJ-14
    2.30089e+03    3.56509e+03    2.75750e+03    1.05806e+03   -2.69558e+02
     Coulomb-14        LJ (SR)  Disper. corr.   Coulomb (SR)   Coul. recip.
    2.84982e+04    1.22871e+05   -7.43336e+03   -9.38221e+05    5.21714e+03
      Potential    Kinetic En.   Total Energy  Conserved En.    Temperature
   -7.79656e+05    1.37294e+05   -6.42362e+05   -5.81136e+05    2.98988e+02
 Pres. DC (bar) Pressure (bar)   Constr. rmsd
   -2.18997e+02   -4.61328e+01    0.00000e+00

           Step           Time
       14790000    29580.00000

   Energies (kJ/mol)
        G96Bond       G96Angle    Proper Dih.  Improper Dih.          LJ-14
    2.29242e+03    3.59025e+03    2.80460e+03    1.08759e+03   -2.83364e+02
     Coulomb-14        LJ (SR)  Disper. corr.   Coulomb (SR)   Coul. recip.
    2.84436e+04    1.23439e+05   -7.47196e+03   -9.39410e+05    5.17758e+03
      Potential    Kinetic En.   Total Energy  Conserved En.    Temperature
   -7.80331e+05    1.38895e+05   -6.41436e+05   -5.81113e+05    3.02475e+02
 Pres. DC (bar) Pressure (bar)   Constr. rmsd
   -2.21274e+02   -3.04373e+01    0.00000e+00

           Step           Time
       14795000    29590.00000

   Energies (kJ/mol)
        G96Bond       G96Angle    Proper Dih.  Improper Dih.          LJ-14
    2.23695e+03    3.58372e+03    2.82580e+03    1.15922e+03   -2.35232e+02
     Coulomb-14        LJ (SR)  Disper. corr.   Coulomb (SR)   Coul. recip.
    2.84742e+04    1.25092e+05   -7.47006e+03   -9.43077e+05    5.29887e+03
      Potential    Kinetic En.   Total Energy  Conserved En.    Temperature
   -7.82111e+05    1.37140e+05   -6.44971e+05   -5.81083e+05    2.98653e+02
 Pres. DC (bar) Pressure (bar)   Constr. rmsd
   -2.21161e+02    3.94114e+01    0.00000e+00

           Step           Time
       14800000    29600.00000

   Energies (kJ/mol)
        G96Bond       G96Angle    Proper Dih.  Improper Dih.          LJ-14
    2.40266e+03    3.75667e+03    2.67307e+03    1.10690e+03   -3.37112e+02
     Coulomb-14        LJ (SR)  Disper. corr.   Coulomb (SR)   Coul. recip.
    2.83813e+04    1.22454e+05   -7.46616e+03   -9.38985e+05    5.21643e+03
      Potential    Kinetic En.   Total Energy  Conserved En.    Temperature
   -7.80796e+05    1.36986e+05   -6.43810e+05   -5.81057e+05    2.98318e+02
 Pres. DC (bar) Pressure (bar)   Constr. rmsd
   -2.20931e+02   -1.85091e+02    0.00000e+00

           Step           Time
       14805000    29610.00000

   Energies (kJ/mol)
        G96Bond       G96Angle    Proper Dih.  Improper Dih.          LJ-14
    2.26666e+03    3.63008e+03    2.74689e+03    1.06950e+03   -2.58700e+02
     Coulomb-14        LJ (SR)  Disper. corr.   Coulomb (SR)   Coul. recip.
    2.84270e+04    1.24087e+05   -7.42961e+03   -9.41330e+05    5.21103e+03
      Potential    Kinetic En.   Total Energy  Conserved En.    Temperature
   -7.81580e+05    1.37873e+05   -6.43707e+05   -5.81057e+05    3.00249e+02
 Pres. DC (bar) Pressure (bar)   Constr. rmsd
   -2.18776e+02   -3.37774e+01    0.00000e+00

           Step           Time
       14810000    29620.00000

   Energies (kJ/mol)
        G96Bond       G96Angle    Proper Dih.  Improper Dih.          LJ-14
    2.41325e+03    3.62647e+03    2.72614e+03    1.09883e+03   -2.83759e+02
     Coulomb-14        LJ (SR)  Disper. corr.   Coulomb (SR)   Coul. recip.
    2.82654e+04    1.24568e+05   -7.45871e+03   -9.41380e+05    5.37079e+03
      Potential    Kinetic En.   Total Energy  Conserved En.    Temperature
   -7.81054e+05    1.37241e+05   -6.43812e+05   -5.81034e+05    2.98873e+02
 Pres. DC (bar) Pressure (bar)   Constr. rmsd
   -2.20491e+02    5.64907e+01    0.00000e+00

           Step           Time
       14815000    29630.00000

   Energies (kJ/mol)
        G96Bond       G96Angle    Proper Dih.  Improper Dih.          LJ-14
    2.31952e+03    3.67726e+03    2.85237e+03    1.08702e+03   -2.96675e+02
     Coulomb-14        LJ (SR)  Disper. corr.   Coulomb (SR)   Coul. recip.
    2.82840e+04    1.23493e+05   -7.46425e+03   -9.40591e+05    5.26134e+03
      Potential    Kinetic En.   Total Energy  Conserved En.    Temperature
   -7.81377e+05    1.38185e+05   -6.43192e+05   -5.81022e+05    3.00928e+02
 Pres. DC (bar) Pressure (bar)   Constr. rmsd
   -2.20818e+02   -6.91674e+00    0.00000e+00

           Step           Time
       14820000    29640.00000

   Energies (kJ/mol)
        G96Bond       G96Angle    Proper Dih.  Improper Dih.          LJ-14
    2.36822e+03    3.63289e+03    2.66977e+03    1.05168e+03   -3.10010e+02
     Coulomb-14        LJ (SR)  Disper. corr.   Coulomb (SR)   Coul. recip.
    2.81872e+04    1.25164e+05   -7.45265e+03   -9.43332e+05    5.31572e+03
      Potential    Kinetic En.   Total Energy  Conserved En.    Temperature
   -7.82705e+05    1.36793e+05   -6.45911e+05   -5.80985e+05    2.97898e+02
 Pres. DC (bar) Pressure (bar)   Constr. rmsd
   -2.20133e+02   -1.39193e+01    0.00000e+00

           Step           Time
       14825000    29650.00000

   Energies (kJ/mol)
        G96Bond       G96Angle    Proper Dih.  Improper Dih.          LJ-14
    2.29369e+03    3.56721e+03    2.70291e+03    1.12990e+03   -3.10307e+02
     Coulomb-14        LJ (SR)  Disper. corr.   Coulomb (SR)   Coul. recip.
    2.83816e+04    1.26094e+05   -7.46650e+03   -9.44842e+05    5.31812e+03
      Potential    Kinetic En.   Total Energy  Conserved En.    Temperature
   -7.83132e+05    1.37409e+05   -6.45723e+05   -5.80986e+05    2.99239e+02
 Pres. DC (bar) Pressure (bar)   Constr. rmsd
   -2.20951e+02   -2.54574e+01    0.00000e+00

           Step           Time
       14830000    29660.00000

   Energies (kJ/mol)
        G96Bond       G96Angle    Proper Dih.  Improper Dih.          LJ-14
    2.34007e+03    3.48823e+03    2.71656e+03    1.05562e+03   -2.49163e+02
     Coulomb-14        LJ (SR)  Disper. corr.   Coulomb (SR)   Coul. recip.
    2.83602e+04    1.23918e+05   -7.45071e+03   -9.41101e+05    5.21443e+03
      Potential    Kinetic En.   Total Energy  Conserved En.    Temperature
   -7.81708e+05    1.36941e+05   -6.44767e+05   -5.80984e+05    2.98219e+02
 Pres. DC (bar) Pressure (bar)   Constr. rmsd
   -2.20019e+02   -4.11965e+01    0.00000e+00

           Step           Time
       14835000    29670.00000

   Energies (kJ/mol)
        G96Bond       G96Angle    Proper Dih.  Improper Dih.          LJ-14
    2.30686e+03    3.64321e+03    2.80721e+03    1.05315e+03   -3.66326e+02
     Coulomb-14        LJ (SR)  Disper. corr.   Coulomb (SR)   Coul. recip.
    2.80664e+04    1.24304e+05   -7.49957e+03   -9.40846e+05    5.10184e+03
      Potential    Kinetic En.   Total Energy  Conserved En.    Temperature
   -7.81429e+05    1.37639e+05   -6.43790e+05   -5.80972e+05    2.99739e+02
 Pres. DC (bar) Pressure (bar)   Constr. rmsd
   -2.22910e+02    1.28425e+02    0.00000e+00

           Step           Time
       14840000    29680.00000

   Energies (kJ/mol)
        G96Bond       G96Angle    Proper Dih.  Improper Dih.          LJ-14
    2.42870e+03    3.83334e+03    2.64199e+03    1.11055e+03   -2.85285e+02
     Coulomb-14        LJ (SR)  Disper. corr.   Coulomb (SR)   Coul. recip.
    2.81469e+04    1.24401e+05   -7.48502e+03   -9.41600e+05    5.32494e+03
      Potential    Kinetic En.   Total Energy  Conserved En.    Temperature
   -7.81484e+05    1.38175e+05   -6.43308e+05   -5.80952e+05    3.00908e+02
 Pres. DC (bar) Pressure (bar)   Constr. rmsd
   -2.22047e+02   -3.04247e+01    0.00000e+00

           Step           Time
       14845000    29690.00000

   Energies (kJ/mol)
        G96Bond       G96Angle    Proper Dih.  Improper Dih.          LJ-14
    2.19654e+03    3.73181e+03    2.72904e+03    9.60058e+02   -2.93123e+02
     Coulomb-14        LJ (SR)  Disper. corr.   Coulomb (SR)   Coul. recip.
    2.84438e+04    1.23322e+05   -7.46651e+03   -9.39582e+05    5.27616e+03
      Potential    Kinetic En.   Total Energy  Conserved En.    Temperature
   -7.80682e+05    1.36785e+05   -6.43897e+05   -5.80881e+05    2.97879e+02
 Pres. DC (bar) Pressure (bar)   Constr. rmsd
   -2.20952e+02    1.82453e+01    0.00000e+00

           Step           Time
       14850000    29700.00000

   Energies (kJ/mol)
        G96Bond       G96Angle    Proper Dih.  Improper Dih.          LJ-14
    2.38705e+03    3.75618e+03    2.57846e+03    1.09631e+03   -2.22898e+02
     Coulomb-14        LJ (SR)  Disper. corr.   Coulomb (SR)   Coul. recip.
    2.82774e+04    1.24117e+05   -7.47782e+03   -9.41995e+05    5.23191e+03
      Potential    Kinetic En.   Total Energy  Conserved En.    Temperature
   -7.82252e+05    1.38749e+05   -6.43503e+05   -5.80867e+05    3.02156e+02
 Pres. DC (bar) Pressure (bar)   Constr. rmsd
   -2.21620e+02    4.04913e+01    0.00000e+00

           Step           Time
       14855000    29710.00000

   Energies (kJ/mol)
        G96Bond       G96Angle    Proper Dih.  Improper Dih.          LJ-14
    2.45136e+03    3.64001e+03    2.78062e+03    1.15298e+03   -2.86152e+02
     Coulomb-14        LJ (SR)  Disper. corr.   Coulomb (SR)   Coul. recip.
    2.83296e+04    1.24415e+05   -7.44613e+03   -9.40546e+05    5.23053e+03
      Potential    Kinetic En.   Total Energy  Conserved En.    Temperature
   -7.80278e+05    1.38151e+05   -6.42128e+05   -5.80860e+05    3.00854e+02
 Pres. DC (bar) Pressure (bar)   Constr. rmsd
   -2.19749e+02    5.39681e+01    0.00000e+00

           Step           Time
       14860000    29720.00000

   Energies (kJ/mol)
        G96Bond       G96Angle    Proper Dih.  Improper Dih.          LJ-14
    2.40355e+03    3.74965e+03    2.65296e+03    1.05735e+03   -2.12211e+02
     Coulomb-14        LJ (SR)  Disper. corr.   Coulomb (SR)   Coul. recip.
    2.84447e+04    1.23840e+05   -7.49523e+03   -9.39861e+05    5.30084e+03
      Potential    Kinetic En.   Total Energy  Conserved En.    Temperature
   -7.80119e+05    1.38071e+05   -6.42048e+05   -5.80835e+05    3.00680e+02
 Pres. DC (bar) Pressure (bar)   Constr. rmsd
   -2.22652e+02    1.40382e+02    0.00000e+00

           Step           Time
       14865000    29730.00000

   Energies (kJ/mol)
        G96Bond       G96Angle    Proper Dih.  Improper Dih.          LJ-14
    2.26144e+03    3.72537e+03    2.73024e+03    1.09307e+03   -2.75119e+02
     Coulomb-14        LJ (SR)  Disper. corr.   Coulomb (SR)   Coul. recip.
    2.84529e+04    1.24843e+05   -7.44038e+03   -9.41348e+05    5.10902e+03
      Potential    Kinetic En.   Total Energy  Conserved En.    Temperature
   -7.80848e+05    1.37182e+05   -6.43666e+05   -5.80817e+05    2.98745e+02
 Pres. DC (bar) Pressure (bar)   Constr. rmsd
   -2.19410e+02    1.29020e+02    0.00000e+00

           Step           Time
       14870000    29740.00000

   Energies (kJ/mol)
        G96Bond       G96Angle    Proper Dih.  Improper Dih.          LJ-14
    2.39947e+03    3.79953e+03    2.71467e+03    1.06716e+03   -2.24936e+02
     Coulomb-14        LJ (SR)  Disper. corr.   Coulomb (SR)   Coul. recip.
    2.84503e+04    1.22889e+05   -7.44983e+03   -9.38632e+05    5.25832e+03
      Potential    Kinetic En.   Total Energy  Conserved En.    Temperature
   -7.79728e+05    1.36854e+05   -6.42874e+05   -5.80783e+05    2.98030e+02
 Pres. DC (bar) Pressure (bar)   Constr. rmsd
   -2.19967e+02   -1.08012e+02    0.00000e+00

           Step           Time
       14875000    29750.00000

   Energies (kJ/mol)
        G96Bond       G96Angle    Proper Dih.  Improper Dih.          LJ-14
    2.35970e+03    3.80622e+03    2.72927e+03    1.10655e+03   -3.42336e+02
     Coulomb-14        LJ (SR)  Disper. corr.   Coulomb (SR)   Coul. recip.
    2.84118e+04    1.24779e+05   -7.45544e+03   -9.41718e+05    5.16795e+03
      Potential    Kinetic En.   Total Energy  Conserved En.    Temperature
   -7.81155e+05    1.38806e+05   -6.42350e+05   -5.80800e+05    3.02281e+02
 Pres. DC (bar) Pressure (bar)   Constr. rmsd
   -2.20298e+02    3.42908e+01    0.00000e+00

           Step           Time
       14880000    29760.00000

   Energies (kJ/mol)
        G96Bond       G96Angle    Proper Dih.  Improper Dih.          LJ-14
    2.28550e+03    3.79654e+03    2.68596e+03    1.10541e+03   -3.34776e+02
     Coulomb-14        LJ (SR)  Disper. corr.   Coulomb (SR)   Coul. recip.
    2.81495e+04    1.25508e+05   -7.47258e+03   -9.42498e+05    5.35592e+03
      Potential    Kinetic En.   Total Energy  Conserved En.    Temperature
   -7.81418e+05    1.38415e+05   -6.43004e+05   -5.80772e+05    3.01429e+02
 Pres. DC (bar) Pressure (bar)   Constr. rmsd
   -2.21311e+02    1.38264e+02    0.00000e+00

           Step           Time
       14885000    29770.00000

   Energies (kJ/mol)
        G96Bond       G96Angle    Proper Dih.  Improper Dih.          LJ-14
    2.38068e+03    3.56766e+03    2.64243e+03    9.88089e+02   -2.39180e+02
     Coulomb-14        LJ (SR)  Disper. corr.   Coulomb (SR)   Coul. recip.
    2.82094e+04    1.23162e+05   -7.48318e+03   -9.39530e+05    5.28712e+03
      Potential    Kinetic En.   Total Energy  Conserved En.    Temperature
   -7.81015e+05    1.37773e+05   -6.43242e+05   -5.80757e+05    3.00031e+02
 Pres. DC (bar) Pressure (bar)   Constr. rmsd
   -2.21938e+02   -5.64371e+01    0.00000e+00

           Step           Time
       14890000    29780.00000

   Energies (kJ/mol)
        G96Bond       G96Angle    Proper Dih.  Improper Dih.          LJ-14
    2.36220e+03    3.83952e+03    2.72071e+03    1.14314e+03   -3.42109e+02
     Coulomb-14        LJ (SR)  Disper. corr.   Coulomb (SR)   Coul. recip.
    2.81826e+04    1.24283e+05   -7.47468e+03   -9.40827e+05    5.19436e+03
      Potential    Kinetic En.   Total Energy  Conserved En.    Temperature
   -7.80919e+05    1.38747e+05   -6.42172e+05   -5.80751e+05    3.02152e+02
 Pres. DC (bar) Pressure (bar)   Constr. rmsd
   -2.21435e+02    5.57639e+01    0.00000e+00

           Step           Time
       14895000    29790.00000

   Energies (kJ/mol)
        G96Bond       G96Angle    Proper Dih.  Improper Dih.          LJ-14
    2.32684e+03    3.80077e+03    2.75999e+03    1.08864e+03   -2.96120e+02
     Coulomb-14        LJ (SR)  Disper. corr.   Coulomb (SR)   Coul. recip.
    2.82222e+04    1.22706e+05   -7.45606e+03   -9.39778e+05    5.27684e+03
      Potential    Kinetic En.   Total Energy  Conserved En.    Temperature
   -7.81349e+05    1.37430e+05   -6.43919e+05   -5.80722e+05    2.99285e+02
 Pres. DC (bar) Pressure (bar)   Constr. rmsd
   -2.20334e+02   -1.84129e+02    0.00000e+00

           Step           Time
       14900000    29800.00000

   Energies (kJ/mol)
        G96Bond       G96Angle    Proper Dih.  Improper Dih.          LJ-14
    2.27746e+03    3.61083e+03    2.75780e+03    1.15807e+03   -3.27201e+02
     Coulomb-14        LJ (SR)  Disper. corr.   Coulomb (SR)   Coul. recip.
    2.81440e+04    1.23704e+05   -7.46070e+03   -9.40776e+05    5.32589e+03
      Potential    Kinetic En.   Total Energy  Conserved En.    Temperature
   -7.81585e+05    1.38299e+05   -6.43286e+05   -5.80711e+05    3.01176e+02
 Pres. DC (bar) Pressure (bar)   Constr. rmsd
   -2.20608e+02   -1.15891e+02    0.00000e+00

           Step           Time
       14905000    29810.00000

   Energies (kJ/mol)
        G96Bond       G96Angle    Proper Dih.  Improper Dih.          LJ-14
    2.37502e+03    3.70723e+03    2.79952e+03    1.09463e+03   -2.92957e+02
     Coulomb-14        LJ (SR)  Disper. corr.   Coulomb (SR)   Coul. recip.
    2.81977e+04    1.23479e+05   -7.46785e+03   -9.40461e+05    5.29238e+03
      Potential    Kinetic En.   Total Energy  Conserved En.    Temperature
   -7.81276e+05    1.37610e+05   -6.43666e+05   -5.80673e+05    2.99676e+02
 Pres. DC (bar) Pressure (bar)   Constr. rmsd
   -2.21031e+02    3.11801e+00    0.00000e+00

           Step           Time
       14910000    29820.00000

   Energies (kJ/mol)
        G96Bond       G96Angle    Proper Dih.  Improper Dih.          LJ-14
    2.34390e+03    3.81997e+03    2.82527e+03    1.06963e+03   -3.11047e+02
     Coulomb-14        LJ (SR)  Disper. corr.   Coulomb (SR)   Coul. recip.
    2.82245e+04    1.23827e+05   -7.44232e+03   -9.39059e+05    5.34196e+03
      Potential    Kinetic En.   Total Energy  Conserved En.    Temperature
   -7.79360e+05    1.37725e+05   -6.41635e+05   -5.80662e+05    2.99927e+02
 Pres. DC (bar) Pressure (bar)   Constr. rmsd
   -2.19524e+02   -3.27933e+01    0.00000e+00

           Step           Time
       14915000    29830.00000

   Energies (kJ/mol)
        G96Bond       G96Angle    Proper Dih.  Improper Dih.          LJ-14
    2.23276e+03    3.54573e+03    2.79021e+03    1.12351e+03   -3.09750e+02
     Coulomb-14        LJ (SR)  Disper. corr.   Coulomb (SR)   Coul. recip.
    2.84391e+04    1.24530e+05   -7.45946e+03   -9.41868e+05    5.27932e+03
      Potential    Kinetic En.   Total Energy  Conserved En.    Temperature
   -7.81696e+05    1.38290e+05   -6.43407e+05   -5.80642e+05    3.01157e+02
 Pres. DC (bar) Pressure (bar)   Constr. rmsd
   -2.20535e+02   -6.34387e+01    0.00000e+00

           Step           Time
       14920000    29840.00000

   Energies (kJ/mol)
        G96Bond       G96Angle    Proper Dih.  Improper Dih.          LJ-14
    2.33641e+03    3.55174e+03    2.73651e+03    1.11259e+03   -2.24778e+02
     Coulomb-14        LJ (SR)  Disper. corr.   Coulomb (SR)   Coul. recip.
    2.82848e+04    1.24778e+05   -7.48348e+03   -9.41048e+05    5.18255e+03
      Potential    Kinetic En.   Total Energy  Conserved En.    Temperature
   -7.80774e+05    1.37513e+05   -6.43260e+05   -5.80627e+05    2.99466e+02
 Pres. DC (bar) Pressure (bar)   Constr. rmsd
   -2.21956e+02    1.14907e+02    0.00000e+00

           Step           Time
       14925000    29850.00000

   Energies (kJ/mol)
        G96Bond       G96Angle    Proper Dih.  Improper Dih.          LJ-14
    2.43804e+03    3.70448e+03    2.79225e+03    1.10003e+03   -2.99642e+02
     Coulomb-14        LJ (SR)  Disper. corr.   Coulomb (SR)   Coul. recip.
    2.81189e+04    1.22012e+05   -7.44757e+03   -9.37536e+05    5.26838e+03
      Potential    Kinetic En.   Total Energy  Conserved En.    Temperature
   -7.79849e+05    1.37343e+05   -6.42507e+05   -5.80568e+05    2.99095e+02
 Pres. DC (bar) Pressure (bar)   Constr. rmsd
   -2.19834e+02   -2.35864e+02    0.00000e+00

           Step           Time
       14930000    29860.00000

   Energies (kJ/mol)
        G96Bond       G96Angle    Proper Dih.  Improper Dih.          LJ-14
    2.19619e+03    3.73116e+03    2.71076e+03    1.12697e+03   -3.32802e+02
     Coulomb-14        LJ (SR)  Disper. corr.   Coulomb (SR)   Coul. recip.
    2.82158e+04    1.22161e+05   -7.45946e+03   -9.38349e+05    5.28347e+03
      Potential    Kinetic En.   Total Energy  Conserved En.    Temperature
   -7.80716e+05    1.37781e+05   -6.42935e+05   -5.80562e+05    3.00048e+02
 Pres. DC (bar) Pressure (bar)   Constr. rmsd
   -2.20535e+02   -2.22062e+02    0.00000e+00

           Step           Time
       14935000    29870.00000

   Energies (kJ/mol)
        G96Bond       G96Angle    Proper Dih.  Improper Dih.          LJ-14
    2.47431e+03    3.67094e+03    2.74763e+03    1.12974e+03   -2.88189e+02
     Coulomb-14        LJ (SR)  Disper. corr.   Coulomb (SR)   Coul. recip.
    2.81469e+04    1.25100e+05   -7.47578e+03   -9.42398e+05    5.32225e+03
      Potential    Kinetic En.   Total Energy  Conserved En.    Temperature
   -7.81570e+05    1.37361e+05   -6.44209e+05   -5.80510e+05    2.99134e+02
 Pres. DC (bar) Pressure (bar)   Constr. rmsd
   -2.21500e+02    1.13231e+02    0.00000e+00

           Step           Time
       14940000    29880.00000

   Energies (kJ/mol)
        G96Bond       G96Angle    Proper Dih.  Improper Dih.          LJ-14
    2.23755e+03    3.77786e+03    2.76897e+03    1.04574e+03   -2.53689e+02
     Coulomb-14        LJ (SR)  Disper. corr.   Coulomb (SR)   Coul. recip.
    2.83366e+04    1.23796e+05   -7.46916e+03   -9.40423e+05    5.18100e+03
      Potential    Kinetic En.   Total Energy  Conserved En.    Temperature
   -7.81002e+05    1.37297e+05   -6.43705e+05   -5.80500e+05    2.98994e+02
 Pres. DC (bar) Pressure (bar)   Constr. rmsd
   -2.21109e+02   -3.17874e+01    0.00000e+00

           Step           Time
       14945000    29890.00000

   Energies (kJ/mol)
        G96Bond       G96Angle    Proper Dih.  Improper Dih.          LJ-14
    2.30225e+03    3.86360e+03    2.79157e+03    1.08549e+03   -2.39090e+02
     Coulomb-14        LJ (SR)  Disper. corr.   Coulomb (SR)   Coul. recip.
    2.84930e+04    1.22243e+05   -7.42475e+03   -9.36792e+05    5.29303e+03
      Potential    Kinetic En.   Total Energy  Conserved En.    Temperature
   -7.78384e+05    1.38284e+05   -6.40100e+05   -5.80516e+05    3.01144e+02
 Pres. DC (bar) Pressure (bar)   Constr. rmsd
   -2.18490e+02   -1.59130e+02    0.00000e+00

           Step           Time
       14950000    29900.00000

   Energies (kJ/mol)
        G96Bond       G96Angle    Proper Dih.  Improper Dih.          LJ-14
    2.29574e+03    3.66305e+03    2.74953e+03    1.13562e+03   -3.12797e+02
     Coulomb-14        LJ (SR)  Disper. corr.   Coulomb (SR)   Coul. recip.
    2.84268e+04    1.23887e+05   -7.44555e+03   -9.40873e+05    5.23462e+03
      Potential    Kinetic En.   Total Energy  Conserved En.    Temperature
   -7.81239e+05    1.37061e+05   -6.44178e+05   -5.80489e+05    2.98481e+02
 Pres. DC (bar) Pressure (bar)   Constr. rmsd
   -2.19715e+02   -1.16380e+02    0.00000e+00

           Step           Time
       14955000    29910.00000

   Energies (kJ/mol)
        G96Bond       G96Angle    Proper Dih.  Improper Dih.          LJ-14
    2.46120e+03    3.64013e+03    2.76084e+03    1.12964e+03   -2.76051e+02
     Coulomb-14        LJ (SR)  Disper. corr.   Coulomb (SR)   Coul. recip.
    2.83077e+04    1.21659e+05   -7.43823e+03   -9.36228e+05    5.41441e+03
      Potential    Kinetic En.   Total Energy  Conserved En.    Temperature
   -7.78569e+05    1.38724e+05   -6.39846e+05   -5.80480e+05    3.02102e+02
 Pres. DC (bar) Pressure (bar)   Constr. rmsd
   -2.19283e+02   -1.07334e+02    0.00000e+00

           Step           Time
       14960000    29920.00000

   Energies (kJ/mol)
        G96Bond       G96Angle    Proper Dih.  Improper Dih.          LJ-14
    2.35418e+03    3.69075e+03    2.71790e+03    1.15586e+03   -2.67807e+02
     Coulomb-14        LJ (SR)  Disper. corr.   Coulomb (SR)   Coul. recip.
    2.83298e+04    1.23836e+05   -7.44735e+03   -9.39192e+05    5.40179e+03
      Potential    Kinetic En.   Total Energy  Conserved En.    Temperature
   -7.79420e+05    1.36731e+05   -6.42689e+05   -5.80440e+05    2.97763e+02
 Pres. DC (bar) Pressure (bar)   Constr. rmsd
   -2.19820e+02   -3.24496e+01    0.00000e+00

           Step           Time
       14965000    29930.00000

   Energies (kJ/mol)
        G96Bond       G96Angle    Proper Dih.  Improper Dih.          LJ-14
    2.42809e+03    3.75730e+03    2.71596e+03    1.10018e+03   -2.21893e+02
     Coulomb-14        LJ (SR)  Disper. corr.   Coulomb (SR)   Coul. recip.
    2.81126e+04    1.22676e+05   -7.44853e+03   -9.37792e+05    5.26690e+03
      Potential    Kinetic En.   Total Energy  Conserved En.    Temperature
   -7.79405e+05    1.37882e+05   -6.41522e+05   -5.80426e+05    3.00269e+02
 Pres. DC (bar) Pressure (bar)   Constr. rmsd
   -2.19890e+02   -9.34185e+01    0.00000e+00

           Step           Time
       14970000    29940.00000

   Energies (kJ/mol)
        G96Bond       G96Angle    Proper Dih.  Improper Dih.          LJ-14
    2.38565e+03    3.66592e+03    2.73503e+03    1.13992e+03   -2.87659e+02
     Coulomb-14        LJ (SR)  Disper. corr.   Coulomb (SR)   Coul. recip.
    2.83207e+04    1.24587e+05   -7.47410e+03   -9.40800e+05    5.26235e+03
      Potential    Kinetic En.   Total Energy  Conserved En.    Temperature
   -7.80465e+05    1.37634e+05   -6.42832e+05   -5.80410e+05    2.99728e+02
 Pres. DC (bar) Pressure (bar)   Constr. rmsd
   -2.21401e+02    3.54917e+01    0.00000e+00

           Step           Time
       14975000    29950.00000

   Energies (kJ/mol)
        G96Bond       G96Angle    Proper Dih.  Improper Dih.          LJ-14
    2.32133e+03    3.78302e+03    2.79927e+03    1.06861e+03   -3.34586e+02
     Coulomb-14        LJ (SR)  Disper. corr.   Coulomb (SR)   Coul. recip.
    2.82865e+04    1.24131e+05   -7.47674e+03   -9.39606e+05    5.36762e+03
      Potential    Kinetic En.   Total Energy  Conserved En.    Temperature
   -7.79660e+05    1.37625e+05   -6.42035e+05   -5.80367e+05    2.99708e+02
 Pres. DC (bar) Pressure (bar)   Constr. rmsd
   -2.21557e+02    1.71135e+02    0.00000e+00

           Step           Time
       14980000    29960.00000

   Energies (kJ/mol)
        G96Bond       G96Angle    Proper Dih.  Improper Dih.          LJ-14
    2.46706e+03    3.77833e+03    2.81547e+03    1.07455e+03   -2.37990e+02
     Coulomb-14        LJ (SR)  Disper. corr.   Coulomb (SR)   Coul. recip.
    2.81895e+04    1.24006e+05   -7.46411e+03   -9.39918e+05    5.31805e+03
      Potential    Kinetic En.   Total Energy  Conserved En.    Temperature
   -7.79972e+05    1.39081e+05   -6.40891e+05   -5.80361e+05    3.02880e+02
 Pres. DC (bar) Pressure (bar)   Constr. rmsd
   -2.20810e+02   -1.26629e+01    0.00000e+00

           Step           Time
       14985000    29970.00000

   Energies (kJ/mol)
        G96Bond       G96Angle    Proper Dih.  Improper Dih.          LJ-14
    2.34595e+03    3.72029e+03    2.83280e+03    1.06614e+03   -3.53833e+02
     Coulomb-14        LJ (SR)  Disper. corr.   Coulomb (SR)   Coul. recip.
    2.83287e+04    1.24662e+05   -7.45113e+03   -9.42146e+05    5.34499e+03
      Potential    Kinetic En.   Total Energy  Conserved En.    Temperature
   -7.81650e+05    1.37302e+05   -6.44348e+05   -5.80347e+05    2.99005e+02
 Pres. DC (bar) Pressure (bar)   Constr. rmsd
   -2.20043e+02   -3.59301e+01    0.00000e+00

           Step           Time
       14990000    29980.00000

   Energies (kJ/mol)
        G96Bond       G96Angle    Proper Dih.  Improper Dih.          LJ-14
    2.52989e+03    3.78890e+03    2.86827e+03    1.07678e+03   -3.35615e+02
     Coulomb-14        LJ (SR)  Disper. corr.   Coulomb (SR)   Coul. recip.
    2.82882e+04    1.23048e+05   -7.45192e+03   -9.39764e+05    5.11962e+03
      Potential    Kinetic En.   Total Energy  Conserved En.    Temperature
   -7.80832e+05    1.38607e+05   -6.42225e+05   -5.80303e+05    3.01848e+02
 Pres. DC (bar) Pressure (bar)   Constr. rmsd
   -2.20090e+02   -4.25767e+01    0.00000e+00

           Step           Time
       14995000    29990.00000

   Energies (kJ/mol)
        G96Bond       G96Angle    Proper Dih.  Improper Dih.          LJ-14
    2.41381e+03    3.63498e+03    2.82815e+03    1.04835e+03   -2.35227e+02
     Coulomb-14        LJ (SR)  Disper. corr.   Coulomb (SR)   Coul. recip.
    2.83786e+04    1.25002e+05   -7.45871e+03   -9.41230e+05    5.27657e+03
      Potential    Kinetic En.   Total Energy  Conserved En.    Temperature
   -7.80341e+05    1.38087e+05   -6.42254e+05   -5.80271e+05    3.00715e+02
 Pres. DC (bar) Pressure (bar)   Constr. rmsd
   -2.20491e+02    9.65377e+01    0.00000e+00

           Step           Time
       15000000    30000.00000

   Energies (kJ/mol)
        G96Bond       G96Angle    Proper Dih.  Improper Dih.          LJ-14
    2.36914e+03    3.52903e+03    2.71145e+03    1.02933e+03   -3.42901e+02
     Coulomb-14        LJ (SR)  Disper. corr.   Coulomb (SR)   Coul. recip.
    2.83765e+04    1.26509e+05   -7.50745e+03   -9.43775e+05    5.12231e+03
      Potential    Kinetic En.   Total Energy  Conserved En.    Temperature
   -7.81979e+05    1.37365e+05   -6.44614e+05   -5.80262e+05    2.99143e+02
 Pres. DC (bar) Pressure (bar)   Constr. rmsd
   -2.23378e+02    2.99869e+02    0.00000e+00

           Step           Time
       15005000    30010.00000

   Energies (kJ/mol)
        G96Bond       G96Angle    Proper Dih.  Improper Dih.          LJ-14
    2.51692e+03    3.63359e+03    2.70485e+03    1.11206e+03   -2.55420e+02
     Coulomb-14        LJ (SR)  Disper. corr.   Coulomb (SR)   Coul. recip.
    2.81991e+04    1.24669e+05   -7.46205e+03   -9.41204e+05    5.17049e+03
      Potential    Kinetic En.   Total Energy  Conserved En.    Temperature
   -7.80915e+05    1.38939e+05   -6.41976e+05   -5.80229e+05    3.02571e+02
 Pres. DC (bar) Pressure (bar)   Constr. rmsd
   -2.20688e+02   -4.14192e+01    0.00000e+00

           Step           Time
       15010000    30020.00000

   Energies (kJ/mol)
        G96Bond       G96Angle    Proper Dih.  Improper Dih.          LJ-14
    2.26611e+03    3.52447e+03    2.82471e+03    1.00635e+03   -2.54788e+02
     Coulomb-14        LJ (SR)  Disper. corr.   Coulomb (SR)   Coul. recip.
    2.82379e+04    1.22963e+05   -7.45343e+03   -9.38890e+05    5.31335e+03
      Potential    Kinetic En.   Total Energy  Conserved En.    Temperature
   -7.80462e+05    1.37221e+05   -6.43241e+05   -5.80231e+05    2.98830e+02
 Pres. DC (bar) Pressure (bar)   Constr. rmsd
   -2.20179e+02   -1.83407e+02    0.00000e+00

           Step           Time
       15015000    30030.00000

   Energies (kJ/mol)
        G96Bond       G96Angle    Proper Dih.  Improper Dih.          LJ-14
    2.33775e+03    3.67984e+03    2.77040e+03    1.02971e+03   -2.76895e+02
     Coulomb-14        LJ (SR)  Disper. corr.   Coulomb (SR)   Coul. recip.
    2.82455e+04    1.25746e+05   -7.45368e+03   -9.43289e+05    5.36577e+03
      Potential    Kinetic En.   Total Energy  Conserved En.    Temperature
   -7.81844e+05    1.37723e+05   -6.44122e+05   -5.80188e+05    2.99922e+02
 Pres. DC (bar) Pressure (bar)   Constr. rmsd
   -2.20194e+02    1.45355e+02    0.00000e+00

           Step           Time
       15020000    30040.00000

   Energies (kJ/mol)
        G96Bond       G96Angle    Proper Dih.  Improper Dih.          LJ-14
    2.36990e+03    3.74377e+03    2.78065e+03    1.06997e+03   -2.94357e+02
     Coulomb-14        LJ (SR)  Disper. corr.   Coulomb (SR)   Coul. recip.
    2.82471e+04    1.22718e+05   -7.45578e+03   -9.39403e+05    5.26171e+03
      Potential    Kinetic En.   Total Energy  Conserved En.    Temperature
   -7.80962e+05    1.37974e+05   -6.42988e+05   -5.80176e+05    3.00468e+02
 Pres. DC (bar) Pressure (bar)   Constr. rmsd
   -2.20318e+02   -1.61041e+02    0.00000e+00

           Step           Time
       15025000    30050.00000

   Energies (kJ/mol)
        G96Bond       G96Angle    Proper Dih.  Improper Dih.          LJ-14
    2.30218e+03    3.62619e+03    2.76739e+03    1.05441e+03   -2.51139e+02
     Coulomb-14        LJ (SR)  Disper. corr.   Coulomb (SR)   Coul. recip.
    2.82076e+04    1.23483e+05   -7.45982e+03   -9.38977e+05    5.33898e+03
      Potential    Kinetic En.   Total Energy  Conserved En.    Temperature
   -7.79908e+05    1.37133e+05   -6.42776e+05   -5.80140e+05    2.98637e+02
 Pres. DC (bar) Pressure (bar)   Constr. rmsd
   -2.20556e+02   -1.51129e+01    0.00000e+00

           Step           Time
       15030000    30060.00000

   Energies (kJ/mol)
        G96Bond       G96Angle    Proper Dih.  Improper Dih.          LJ-14
    2.45323e+03    3.56450e+03    2.73506e+03    1.09443e+03   -2.37807e+02
     Coulomb-14        LJ (SR)  Disper. corr.   Coulomb (SR)   Coul. recip.
    2.84265e+04    1.22734e+05   -7.44971e+03   -9.38543e+05    5.26231e+03
      Potential    Kinetic En.   Total Energy  Conserved En.    Temperature
   -7.79961e+05    1.37742e+05   -6.42218e+05   -5.80126e+05    2.99964e+02
 Pres. DC (bar) Pressure (bar)   Constr. rmsd
   -2.19960e+02    6.99569e+01    0.00000e+00

           Step           Time
       15035000    30070.00000

   Energies (kJ/mol)
        G96Bond       G96Angle    Proper Dih.  Improper Dih.          LJ-14
    2.36267e+03    3.62418e+03    2.88620e+03    1.05927e+03   -3.63214e+02
     Coulomb-14        LJ (SR)  Disper. corr.   Coulomb (SR)   Coul. recip.
    2.82994e+04    1.24658e+05   -7.48523e+03   -9.40386e+05    5.15842e+03
      Potential    Kinetic En.   Total Energy  Conserved En.    Temperature
   -7.80187e+05    1.36973e+05   -6.43213e+05   -5.80108e+05    2.98290e+02
 Pres. DC (bar) Pressure (bar)   Constr. rmsd
   -2.22060e+02    1.10505e+02    0.00000e+00

           Step           Time
       15040000    30080.00000

   Energies (kJ/mol)
        G96Bond       G96Angle    Proper Dih.  Improper Dih.          LJ-14
    2.40645e+03    3.57593e+03    2.72981e+03    1.09492e+03   -2.11126e+02
     Coulomb-14        LJ (SR)  Disper. corr.   Coulomb (SR)   Coul. recip.
    2.84863e+04    1.23524e+05   -7.47328e+03   -9.39941e+05    5.41331e+03
      Potential    Kinetic En.   Total Energy  Conserved En.    Temperature
   -7.80394e+05    1.38248e+05   -6.42146e+05   -5.80065e+05    3.01067e+02
 Pres. DC (bar) Pressure (bar)   Constr. rmsd
   -2.21352e+02   -2.68958e+01    0.00000e+00

           Step           Time
       15045000    30090.00000

   Energies (kJ/mol)
        G96Bond       G96Angle    Proper Dih.  Improper Dih.          LJ-14
    2.37220e+03    3.56790e+03    2.83550e+03    9.70164e+02   -2.51102e+02
     Coulomb-14        LJ (SR)  Disper. corr.   Coulomb (SR)   Coul. recip.
    2.81814e+04    1.24725e+05   -7.46204e+03   -9.41664e+05    5.19377e+03
      Potential    Kinetic En.   Total Energy  Conserved En.    Temperature
   -7.81531e+05    1.38010e+05   -6.43520e+05   -5.80078e+05    3.00548e+02
 Pres. DC (bar) Pressure (bar)   Constr. rmsd
   -2.20687e+02    2.28569e+01    0.00000e+00

           Step           Time
       15050000    30100.00000

   Energies (kJ/mol)
        G96Bond       G96Angle    Proper Dih.  Improper Dih.          LJ-14
    2.43462e+03    3.64266e+03    2.67723e+03    1.10628e+03   -3.53831e+02
     Coulomb-14        LJ (SR)  Disper. corr.   Coulomb (SR)   Coul. recip.
    2.83263e+04    1.23847e+05   -7.44451e+03   -9.39619e+05    5.24418e+03
      Potential    Kinetic En.   Total Energy  Conserved En.    Temperature
   -7.80139e+05    1.38403e+05   -6.41736e+05   -5.80044e+05    3.01403e+02
 Pres. DC (bar) Pressure (bar)   Constr. rmsd
   -2.19653e+02   -9.76212e+01    0.00000e+00

           Step           Time
       15055000    30110.00000

   Energies (kJ/mol)
        G96Bond       G96Angle    Proper Dih.  Improper Dih.          LJ-14
    2.46217e+03    3.45888e+03    2.78088e+03    1.05931e+03   -3.11242e+02
     Coulomb-14        LJ (SR)  Disper. corr.   Coulomb (SR)   Coul. recip.
    2.81195e+04    1.24234e+05   -7.46379e+03   -9.40648e+05    5.20104e+03
      Potential    Kinetic En.   Total Energy  Conserved En.    Temperature
   -7.81108e+05    1.37054e+05   -6.44054e+05   -5.80019e+05    2.98465e+02
 Pres. DC (bar) Pressure (bar)   Constr. rmsd
   -2.20791e+02   -5.99422e+01    0.00000e+00

           Step           Time
       15060000    30120.00000

   Energies (kJ/mol)
        G96Bond       G96Angle    Proper Dih.  Improper Dih.          LJ-14
    2.28092e+03    3.69307e+03    2.67678e+03    1.15028e+03   -2.64814e+02
     Coulomb-14        LJ (SR)  Disper. corr.   Coulomb (SR)   Coul. recip.
    2.82441e+04    1.22722e+05   -7.44337e+03   -9.37690e+05    5.28576e+03
      Potential    Kinetic En.   Total Energy  Conserved En.    Temperature
   -7.79345e+05    1.38542e+05   -6.40802e+05   -5.79994e+05    3.01707e+02
 Pres. DC (bar) Pressure (bar)   Constr. rmsd
   -2.19586e+02   -3.04484e+01    0.00000e+00

           Step           Time
       15065000    30130.00000

   Energies (kJ/mol)
        G96Bond       G96Angle    Proper Dih.  Improper Dih.          LJ-14
    2.38923e+03    3.80943e+03    2.80015e+03    1.27455e+03   -3.37234e+02
     Coulomb-14        LJ (SR)  Disper. corr.   Coulomb (SR)   Coul. recip.
    2.80654e+04    1.24131e+05   -7.46040e+03   -9.38220e+05    5.32927e+03
      Potential    Kinetic En.   Total Energy  Conserved En.    Temperature
   -7.78219e+05    1.37777e+05   -6.40442e+05   -5.79953e+05    3.00040e+02
 Pres. DC (bar) Pressure (bar)   Constr. rmsd
   -2.20591e+02    8.33424e+01    0.00000e+00

           Step           Time
       15070000    30140.00000

   Energies (kJ/mol)
        G96Bond       G96Angle    Proper Dih.  Improper Dih.          LJ-14
    2.40378e+03    3.64145e+03    2.79573e+03    1.07795e+03   -2.66634e+02
     Coulomb-14        LJ (SR)  Disper. corr.   Coulomb (SR)   Coul. recip.
    2.80322e+04    1.25201e+05   -7.45226e+03   -9.42216e+05    5.24679e+03
      Potential    Kinetic En.   Total Energy  Conserved En.    Temperature
   -7.81536e+05    1.37204e+05   -6.44332e+05   -5.79940e+05    2.98792e+02
 Pres. DC (bar) Pressure (bar)   Constr. rmsd
   -2.20110e+02    8.21673e+01    0.00000e+00

           Step           Time
       15075000    30150.00000

   Energies (kJ/mol)
        G96Bond       G96Angle    Proper Dih.  Improper Dih.          LJ-14
    2.33414e+03    3.55346e+03    2.76061e+03    1.09301e+03   -3.12770e+02
     Coulomb-14        LJ (SR)  Disper. corr.   Coulomb (SR)   Coul. recip.
    2.84032e+04    1.23328e+05   -7.47217e+03   -9.39590e+05    5.30844e+03
      Potential    Kinetic En.   Total Energy  Conserved En.    Temperature
   -7.80594e+05    1.37858e+05   -6.42736e+05   -5.79935e+05    3.00216e+02
 Pres. DC (bar) Pressure (bar)   Constr. rmsd
   -2.21286e+02   -6.16920e+01    0.00000e+00

           Step           Time
       15080000    30160.00000

   Energies (kJ/mol)
        G96Bond       G96Angle    Proper Dih.  Improper Dih.          LJ-14
    2.51473e+03    3.67613e+03    2.74368e+03    1.07273e+03   -2.64976e+02
     Coulomb-14        LJ (SR)  Disper. corr.   Coulomb (SR)   Coul. recip.
    2.83820e+04    1.24070e+05   -7.45692e+03   -9.39587e+05    5.29385e+03
      Potential    Kinetic En.   Total Energy  Conserved En.    Temperature
   -7.79556e+05    1.38496e+05   -6.41060e+05   -5.79871e+05    3.01606e+02
 Pres. DC (bar) Pressure (bar)   Constr. rmsd
   -2.20385e+02    1.84711e+01    0.00000e+00

           Step           Time
       15085000    30170.00000

   Energies (kJ/mol)
        G96Bond       G96Angle    Proper Dih.  Improper Dih.          LJ-14
    2.35119e+03    3.70977e+03    2.70226e+03    1.01446e+03   -3.37824e+02
     Coulomb-14        LJ (SR)  Disper. corr.   Coulomb (SR)   Coul. recip.
    2.84439e+04    1.23597e+05   -7.44727e+03   -9.39350e+05    5.30696e+03
      Potential    Kinetic En.   Total Energy  Conserved En.    Temperature
   -7.80009e+05    1.37461e+05   -6.42549e+05   -5.79878e+05    2.99352e+02
 Pres. DC (bar) Pressure (bar)   Constr. rmsd
   -2.19816e+02   -5.18506e+01    0.00000e+00

           Step           Time
       15090000    30180.00000

   Energies (kJ/mol)
        G96Bond       G96Angle    Proper Dih.  Improper Dih.          LJ-14
    2.36684e+03    3.69141e+03    2.75459e+03    1.00933e+03   -3.12628e+02
     Coulomb-14        LJ (SR)  Disper. corr.   Coulomb (SR)   Coul. recip.
    2.84468e+04    1.23266e+05   -7.44270e+03   -9.38744e+05    5.34154e+03
      Potential    Kinetic En.   Total Energy  Conserved En.    Temperature
   -7.79623e+05    1.36904e+05   -6.42719e+05   -5.79851e+05    2.98140e+02
 Pres. DC (bar) Pressure (bar)   Constr. rmsd
   -2.19547e+02   -1.68196e+02    0.00000e+00

           Step           Time
       15095000    30190.00000

   Energies (kJ/mol)
        G96Bond       G96Angle    Proper Dih.  Improper Dih.          LJ-14
    2.34317e+03    3.49235e+03    2.80098e+03    1.19928e+03   -2.67478e+02
     Coulomb-14        LJ (SR)  Disper. corr.   Coulomb (SR)   Coul. recip.
    2.84296e+04    1.23389e+05   -7.46494e+03   -9.40002e+05    5.15325e+03
      Potential    Kinetic En.   Total Energy  Conserved En.    Temperature
   -7.80927e+05    1.37350e+05   -6.43577e+05   -5.79805e+05    2.99110e+02
 Pres. DC (bar) Pressure (bar)   Constr. rmsd
   -2.20859e+02   -5.08456e+01    0.00000e+00

           Step           Time
       15100000    30200.00000

   Energies (kJ/mol)
        G96Bond       G96Angle    Proper Dih.  Improper Dih.          LJ-14
    2.32408e+03    3.74240e+03    2.82289e+03    1.11721e+03   -3.06327e+02
     Coulomb-14        LJ (SR)  Disper. corr.   Coulomb (SR)   Coul. recip.
    2.82880e+04    1.23383e+05   -7.47999e+03   -9.39348e+05    5.30255e+03
      Potential    Kinetic En.   Total Energy  Conserved En.    Temperature
   -7.80155e+05    1.37622e+05   -6.42533e+05   -5.79803e+05    2.99702e+02
 Pres. DC (bar) Pressure (bar)   Constr. rmsd
   -2.21749e+02   -5.32054e+00    0.00000e+00

           Step           Time
       15105000    30210.00000

   Energies (kJ/mol)
        G96Bond       G96Angle    Proper Dih.  Improper Dih.          LJ-14
    2.35532e+03    3.70346e+03    2.71283e+03    1.08677e+03   -2.69742e+02
     Coulomb-14        LJ (SR)  Disper. corr.   Coulomb (SR)   Coul. recip.
    2.83190e+04    1.23652e+05   -7.47407e+03   -9.39777e+05    5.16102e+03
      Potential    Kinetic En.   Total Energy  Conserved En.    Temperature
   -7.80531e+05    1.37579e+05   -6.42952e+05   -5.79774e+05    2.99609e+02
 Pres. DC (bar) Pressure (bar)   Constr. rmsd
   -2.21399e+02    5.15294e+01    0.00000e+00

           Step           Time
       15110000    30220.00000

   Energies (kJ/mol)
        G96Bond       G96Angle    Proper Dih.  Improper Dih.          LJ-14
    2.40565e+03    3.64601e+03    2.75184e+03    1.01208e+03   -2.30698e+02
     Coulomb-14        LJ (SR)  Disper. corr.   Coulomb (SR)   Coul. recip.
    2.83504e+04    1.23926e+05   -7.44539e+03   -9.40868e+05    5.27008e+03
      Potential    Kinetic En.   Total Energy  Conserved En.    Temperature
   -7.81182e+05    1.38640e+05   -6.42542e+05   -5.79779e+05    3.01919e+02
 Pres. DC (bar) Pressure (bar)   Constr. rmsd
   -2.19705e+02   -8.05778e+01    0.00000e+00

           Step           Time
       15115000    30230.00000

   Energies (kJ/mol)
        G96Bond       G96Angle    Proper Dih.  Improper Dih.          LJ-14
    2.36375e+03    3.71574e+03    2.89646e+03    1.08495e+03   -3.50608e+02
     Coulomb-14        LJ (SR)  Disper. corr.   Coulomb (SR)   Coul. recip.
    2.82351e+04    1.24311e+05   -7.44042e+03   -9.40191e+05    5.30506e+03
      Potential    Kinetic En.   Total Energy  Conserved En.    Temperature
   -7.80069e+05    1.38109e+05   -6.41961e+05   -5.79739e+05    3.00763e+02
 Pres. DC (bar) Pressure (bar)   Constr. rmsd
   -2.19412e+02   -1.78391e+02    0.00000e+00

           Step           Time
       15120000    30240.00000

   Energies (kJ/mol)
        G96Bond       G96Angle    Proper Dih.  Improper Dih.          LJ-14
    2.33541e+03    3.63870e+03    2.84546e+03    1.07288e+03   -4.07836e+02
     Coulomb-14        LJ (SR)  Disper. corr.   Coulomb (SR)   Coul. recip.
    2.84434e+04    1.23035e+05   -7.43365e+03   -9.39452e+05    5.32896e+03
      Potential    Kinetic En.   Total Energy  Conserved En.    Temperature
   -7.80593e+05    1.38342e+05   -6.42251e+05   -5.79742e+05    3.01271e+02
 Pres. DC (bar) Pressure (bar)   Constr. rmsd
   -2.19013e+02   -2.58038e+02    0.00000e+00

           Step           Time
       15125000    30250.00000

   Energies (kJ/mol)
        G96Bond       G96Angle    Proper Dih.  Improper Dih.          LJ-14
    2.50687e+03    3.82777e+03    2.80493e+03    1.11977e+03   -2.80659e+02
     Coulomb-14        LJ (SR)  Disper. corr.   Coulomb (SR)   Coul. recip.
    2.84250e+04    1.22031e+05   -7.42324e+03   -9.37820e+05    5.29259e+03
      Potential    Kinetic En.   Total Energy  Conserved En.    Temperature
   -7.79516e+05    1.38704e+05   -6.40813e+05   -5.79689e+05    3.02058e+02
 Pres. DC (bar) Pressure (bar)   Constr. rmsd
   -2.18401e+02   -1.77688e+02    0.00000e+00

           Step           Time
       15130000    30260.00000

   Energies (kJ/mol)
        G96Bond       G96Angle    Proper Dih.  Improper Dih.          LJ-14
    2.31687e+03    3.70107e+03    2.77503e+03    1.11516e+03   -2.22915e+02
     Coulomb-14        LJ (SR)  Disper. corr.   Coulomb (SR)   Coul. recip.
    2.82765e+04    1.26034e+05   -7.45942e+03   -9.43337e+05    5.29924e+03
      Potential    Kinetic En.   Total Energy  Conserved En.    Temperature
   -7.81501e+05    1.37431e+05   -6.44070e+05   -5.79661e+05    2.99288e+02
 Pres. DC (bar) Pressure (bar)   Constr. rmsd
   -2.20533e+02    2.01958e+02    0.00000e+00

           Step           Time
       15135000    30270.00000

   Energies (kJ/mol)
        G96Bond       G96Angle    Proper Dih.  Improper Dih.          LJ-14
    2.27811e+03    3.51199e+03    2.85195e+03    1.03756e+03   -2.33376e+02
     Coulomb-14        LJ (SR)  Disper. corr.   Coulomb (SR)   Coul. recip.
    2.83072e+04    1.24585e+05   -7.47483e+03   -9.42487e+05    5.16374e+03
      Potential    Kinetic En.   Total Energy  Conserved En.    Temperature
   -7.82460e+05    1.38334e+05   -6.44126e+05   -5.79666e+05    3.01252e+02
 Pres. DC (bar) Pressure (bar)   Constr. rmsd
   -2.21444e+02    4.85020e+01    0.00000e+00

           Step           Time
       15140000    30280.00000

   Energies (kJ/mol)
        G96Bond       G96Angle    Proper Dih.  Improper Dih.          LJ-14
    2.40667e+03    3.70975e+03    2.83594e+03    1.10809e+03   -3.20653e+02
     Coulomb-14        LJ (SR)  Disper. corr.   Coulomb (SR)   Coul. recip.
    2.84572e+04    1.22411e+05   -7.43074e+03   -9.36816e+05    5.44023e+03
      Potential    Kinetic En.   Total Energy  Conserved En.    Temperature
   -7.78198e+05    1.38312e+05   -6.39886e+05   -5.79625e+05    3.01206e+02
 Pres. DC (bar) Pressure (bar)   Constr. rmsd
   -2.18842e+02   -1.69263e+02    0.00000e+00

           Step           Time
       15145000    30290.00000

   Energies (kJ/mol)
        G96Bond       G96Angle    Proper Dih.  Improper Dih.          LJ-14
    2.24737e+03    3.77880e+03    2.72453e+03    1.11550e+03   -2.74814e+02
     Coulomb-14        LJ (SR)  Disper. corr.   Coulomb (SR)   Coul. recip.
    2.84633e+04    1.24476e+05   -7.49032e+03   -9.42493e+05    5.24628e+03
      Potential    Kinetic En.   Total Energy  Conserved En.    Temperature
   -7.82206e+05    1.37528e+05   -6.44678e+05   -5.79601e+05    2.99497e+02
 Pres. DC (bar) Pressure (bar)   Constr. rmsd
   -2.22361e+02    1.36040e+02    0.00000e+00

           Step           Time
       15150000    30300.00000

   Energies (kJ/mol)
        G96Bond       G96Angle    Proper Dih.  Improper Dih.          LJ-14
    2.36224e+03    3.78294e+03    2.69860e+03    1.02988e+03   -3.06484e+02
     Coulomb-14        LJ (SR)  Disper. corr.   Coulomb (SR)   Coul. recip.
    2.84486e+04    1.24315e+05   -7.47983e+03   -9.41172e+05    5.30519e+03
      Potential    Kinetic En.   Total Energy  Conserved En.    Temperature
   -7.81016e+05    1.37023e+05   -6.43993e+05   -5.79556e+05    2.98397e+02
 Pres. DC (bar) Pressure (bar)   Constr. rmsd
   -2.21740e+02    1.31318e+01    0.00000e+00

           Step           Time
       15155000    30310.00000

   Energies (kJ/mol)
        G96Bond       G96Angle    Proper Dih.  Improper Dih.          LJ-14
    2.26937e+03    3.67662e+03    2.94261e+03    1.10053e+03   -2.56233e+02
     Coulomb-14        LJ (SR)  Disper. corr.   Coulomb (SR)   Coul. recip.
    2.85129e+04    1.22683e+05   -7.45537e+03   -9.37713e+05    5.32475e+03
      Potential    Kinetic En.   Total Energy  Conserved En.    Temperature
   -7.78914e+05    1.37825e+05   -6.41089e+05   -5.79532e+05    3.00145e+02
 Pres. DC (bar) Pressure (bar)   Constr. rmsd
   -2.20294e+02   -2.51550e+01    0.00000e+00

           Step           Time
       15160000    30320.00000

   Energies (kJ/mol)
        G96Bond       G96Angle    Proper Dih.  Improper Dih.          LJ-14
    2.34272e+03    3.59992e+03    2.87317e+03    1.14506e+03   -3.00066e+02
     Coulomb-14        LJ (SR)  Disper. corr.   Coulomb (SR)   Coul. recip.
    2.83869e+04    1.26230e+05   -7.47932e+03   -9.42485e+05    5.22171e+03
      Potential    Kinetic En.   Total Energy  Conserved En.    Temperature
   -7.80466e+05    1.37394e+05   -6.43072e+05   -5.79505e+05    2.99206e+02
 Pres. DC (bar) Pressure (bar)   Constr. rmsd
   -2.21709e+02    2.80778e+02    0.00000e+00

           Step           Time
       15165000    30330.00000

   Energies (kJ/mol)
        G96Bond       G96Angle    Proper Dih.  Improper Dih.          LJ-14
    2.41131e+03    3.64755e+03    2.86008e+03    1.16110e+03   -2.90023e+02
     Coulomb-14        LJ (SR)  Disper. corr.   Coulomb (SR)   Coul. recip.
    2.83494e+04    1.23498e+05   -7.43013e+03   -9.38141e+05    5.40493e+03
      Potential    Kinetic En.   Total Energy  Conserved En.    Temperature
   -7.78528e+05    1.37889e+05   -6.40639e+05   -5.79466e+05    3.00284e+02
 Pres. DC (bar) Pressure (bar)   Constr. rmsd
   -2.18806e+02    2.81006e+01    0.00000e+00

           Step           Time
       15170000    30340.00000

   Energies (kJ/mol)
        G96Bond       G96Angle    Proper Dih.  Improper Dih.          LJ-14
    2.30267e+03    3.76003e+03    2.76963e+03    1.15920e+03   -2.38613e+02
     Coulomb-14        LJ (SR)  Disper. corr.   Coulomb (SR)   Coul. recip.
    2.84278e+04    1.25483e+05   -7.46142e+03   -9.41497e+05    5.28848e+03
      Potential    Kinetic En.   Total Energy  Conserved En.    Temperature
   -7.80006e+05    1.37366e+05   -6.42640e+05   -5.79460e+05    2.99144e+02
 Pres. DC (bar) Pressure (bar)   Constr. rmsd
   -2.20651e+02    1.31913e+02    0.00000e+00

           Step           Time
       15175000    30350.00000

   Energies (kJ/mol)
        G96Bond       G96Angle    Proper Dih.  Improper Dih.          LJ-14
    2.34018e+03    3.50388e+03    2.93996e+03    1.03064e+03   -2.47437e+02
     Coulomb-14        LJ (SR)  Disper. corr.   Coulomb (SR)   Coul. recip.
    2.85636e+04    1.23924e+05   -7.46616e+03   -9.41170e+05    5.30503e+03
      Potential    Kinetic En.   Total Energy  Conserved En.    Temperature
   -7.81277e+05    1.37467e+05   -6.43810e+05   -5.79415e+05    2.99364e+02
 Pres. DC (bar) Pressure (bar)   Constr. rmsd
   -2.20931e+02   -4.23283e+00    0.00000e+00

           Step           Time
       15180000    30360.00000

   Energies (kJ/mol)
        G96Bond       G96Angle    Proper Dih.  Improper Dih.          LJ-14
    2.26322e+03    3.63508e+03    2.78805e+03    1.13506e+03   -2.74357e+02
     Coulomb-14        LJ (SR)  Disper. corr.   Coulomb (SR)   Coul. recip.
    2.86717e+04    1.24743e+05   -7.45408e+03   -9.42348e+05    5.36156e+03
      Potential    Kinetic En.   Total Energy  Conserved En.    Temperature
   -7.81478e+05    1.38411e+05   -6.43068e+05   -5.79412e+05    3.01420e+02
 Pres. DC (bar) Pressure (bar)   Constr. rmsd
   -2.20218e+02    1.67962e+02    0.00000e+00

           Step           Time
       15185000    30370.00000

   Energies (kJ/mol)
        G96Bond       G96Angle    Proper Dih.  Improper Dih.          LJ-14
    2.28530e+03    3.77026e+03    2.85193e+03    1.03244e+03   -3.70167e+02
     Coulomb-14        LJ (SR)  Disper. corr.   Coulomb (SR)   Coul. recip.
    2.86120e+04    1.23396e+05   -7.48545e+03   -9.40558e+05    5.29642e+03
      Potential    Kinetic En.   Total Energy  Conserved En.    Temperature
   -7.81169e+05    1.37785e+05   -6.43384e+05   -5.79396e+05    3.00057e+02
 Pres. DC (bar) Pressure (bar)   Constr. rmsd
   -2.22073e+02    4.26865e+01    0.00000e+00

           Step           Time
       15190000    30380.00000

   Energies (kJ/mol)
        G96Bond       G96Angle    Proper Dih.  Improper Dih.          LJ-14
    2.26673e+03    3.68960e+03    2.86280e+03    1.10149e+03   -1.90308e+02
     Coulomb-14        LJ (SR)  Disper. corr.   Coulomb (SR)   Coul. recip.
    2.83234e+04    1.22887e+05   -7.46712e+03   -9.39187e+05    5.26037e+03
      Potential    Kinetic En.   Total Energy  Conserved En.    Temperature
   -7.80453e+05    1.38306e+05   -6.42147e+05   -5.79392e+05    3.01193e+02
 Pres. DC (bar) Pressure (bar)   Constr. rmsd
   -2.20988e+02   -1.40733e+01    0.00000e+00

           Step           Time
       15195000    30390.00000

   Energies (kJ/mol)
        G96Bond       G96Angle    Proper Dih.  Improper Dih.          LJ-14
    2.21784e+03    3.69404e+03    2.78376e+03    9.96253e+02   -1.92982e+02
     Coulomb-14        LJ (SR)  Disper. corr.   Coulomb (SR)   Coul. recip.
    2.86174e+04    1.26214e+05   -7.46861e+03   -9.42959e+05    5.27548e+03
      Potential    Kinetic En.   Total Energy  Conserved En.    Temperature
   -7.80822e+05    1.37773e+05   -6.43048e+05   -5.79344e+05    3.00031e+02
 Pres. DC (bar) Pressure (bar)   Constr. rmsd
   -2.21076e+02    3.26866e+02    0.00000e+00

           Step           Time
       15200000    30400.00000

   Energies (kJ/mol)
        G96Bond       G96Angle    Proper Dih.  Improper Dih.          LJ-14
    2.39328e+03    3.57321e+03    2.82436e+03    1.10248e+03   -2.74034e+02
     Coulomb-14        LJ (SR)  Disper. corr.   Coulomb (SR)   Coul. recip.
    2.83972e+04    1.25201e+05   -7.48029e+03   -9.40926e+05    5.31161e+03
      Potential    Kinetic En.   Total Energy  Conserved En.    Temperature
   -7.79877e+05    1.38357e+05   -6.41520e+05   -5.79324e+05    3.01303e+02
 Pres. DC (bar) Pressure (bar)   Constr. rmsd
   -2.21767e+02    7.14159e+01    0.00000e+00

           Step           Time
       15205000    30410.00000

   Energies (kJ/mol)
        G96Bond       G96Angle    Proper Dih.  Improper Dih.          LJ-14
    2.38025e+03    3.64577e+03    2.70851e+03    1.05842e+03   -2.67480e+02
     Coulomb-14        LJ (SR)  Disper. corr.   Coulomb (SR)   Coul. recip.
    2.85092e+04    1.24411e+05   -7.46192e+03   -9.40869e+05    5.22230e+03
      Potential    Kinetic En.   Total Energy  Conserved En.    Temperature
   -7.80663e+05    1.37918e+05   -6.42744e+05   -5.79295e+05    3.00348e+02
 Pres. DC (bar) Pressure (bar)   Constr. rmsd
   -2.20681e+02    2.23339e+01    0.00000e+00

           Step           Time
       15210000    30420.00000

   Energies (kJ/mol)
        G96Bond       G96Angle    Proper Dih.  Improper Dih.          LJ-14
    2.22941e+03    3.60372e+03    2.85986e+03    1.15506e+03   -3.10400e+02
     Coulomb-14        LJ (SR)  Disper. corr.   Coulomb (SR)   Coul. recip.
    2.83258e+04    1.23878e+05   -7.47365e+03   -9.39633e+05    5.26160e+03
      Potential    Kinetic En.   Total Energy  Conserved En.    Temperature
   -7.80103e+05    1.37203e+05   -6.42899e+05   -5.79255e+05    2.98791e+02
 Pres. DC (bar) Pressure (bar)   Constr. rmsd
   -2.21374e+02    1.08629e+00    0.00000e+00

           Step           Time
       15215000    30430.00000

   Energies (kJ/mol)
        G96Bond       G96Angle    Proper Dih.  Improper Dih.          LJ-14
    2.48219e+03    3.68160e+03    2.81652e+03    1.00766e+03   -2.86756e+02
     Coulomb-14        LJ (SR)  Disper. corr.   Coulomb (SR)   Coul. recip.
    2.83028e+04    1.23750e+05   -7.45092e+03   -9.39612e+05    5.24672e+03
      Potential    Kinetic En.   Total Energy  Conserved En.    Temperature
   -7.80063e+05    1.38186e+05   -6.41877e+05   -5.79224e+05    3.00931e+02
 Pres. DC (bar) Pressure (bar)   Constr. rmsd
   -2.20031e+02    2.39580e+01    0.00000e+00

           Step           Time
       15220000    30440.00000

   Energies (kJ/mol)
        G96Bond       G96Angle    Proper Dih.  Improper Dih.          LJ-14
    2.21406e+03    3.75690e+03    2.77394e+03    1.15682e+03   -2.32479e+02
     Coulomb-14        LJ (SR)  Disper. corr.   Coulomb (SR)   Coul. recip.
    2.85905e+04    1.22906e+05   -7.44299e+03   -9.39806e+05    5.20083e+03
      Potential    Kinetic En.   Total Energy  Conserved En.    Temperature
   -7.80882e+05    1.38099e+05   -6.42784e+05   -5.79218e+05    3.00740e+02
 Pres. DC (bar) Pressure (bar)   Constr. rmsd
   -2.19564e+02   -5.13288e+01    0.00000e+00

           Step           Time
       15225000    30450.00000

   Energies (kJ/mol)
        G96Bond       G96Angle    Proper Dih.  Improper Dih.          LJ-14
    2.29795e+03    3.62809e+03    2.68610e+03    1.09860e+03   -2.54090e+02
     Coulomb-14        LJ (SR)  Disper. corr.   Coulomb (SR)   Coul. recip.
    2.85216e+04    1.23758e+05   -7.44175e+03   -9.40483e+05    5.32760e+03
      Potential    Kinetic En.   Total Energy  Conserved En.    Temperature
   -7.80861e+05    1.36933e+05   -6.43928e+05   -5.79168e+05    2.98201e+02
 Pres. DC (bar) Pressure (bar)   Constr. rmsd
   -2.19490e+02   -3.34772e+01    0.00000e+00

           Step           Time
       15230000    30460.00000

   Energies (kJ/mol)
        G96Bond       G96Angle    Proper Dih.  Improper Dih.          LJ-14
    2.32367e+03    3.81419e+03    2.83128e+03    1.08605e+03   -3.55762e+02
     Coulomb-14        LJ (SR)  Disper. corr.   Coulomb (SR)   Coul. recip.
    2.83714e+04    1.23427e+05   -7.44169e+03   -9.40070e+05    5.16242e+03
      Potential    Kinetic En.   Total Energy  Conserved En.    Temperature
   -7.80852e+05    1.37349e+05   -6.43503e+05   -5.79125e+05    2.99108e+02
 Pres. DC (bar) Pressure (bar)   Constr. rmsd
   -2.19487e+02   -2.03712e+02    0.00000e+00

           Step           Time
       15235000    30470.00000

   Energies (kJ/mol)
        G96Bond       G96Angle    Proper Dih.  Improper Dih.          LJ-14
    2.43069e+03    3.46101e+03    2.77793e+03    1.12017e+03   -2.86078e+02
     Coulomb-14        LJ (SR)  Disper. corr.   Coulomb (SR)   Coul. recip.
    2.84922e+04    1.23068e+05   -7.48219e+03   -9.39477e+05    5.19142e+03
      Potential    Kinetic En.   Total Energy  Conserved En.    Temperature
   -7.80704e+05    1.38506e+05   -6.42198e+05   -5.79112e+05    3.01627e+02
 Pres. DC (bar) Pressure (bar)   Constr. rmsd
   -2.21880e+02    2.64757e+01    0.00000e+00

           Step           Time
       15240000    30480.00000

   Energies (kJ/mol)
        G96Bond       G96Angle    Proper Dih.  Improper Dih.          LJ-14
    2.38881e+03    3.56893e+03    2.66966e+03    1.16529e+03   -2.41845e+02
     Coulomb-14        LJ (SR)  Disper. corr.   Coulomb (SR)   Coul. recip.
    2.84956e+04    1.24474e+05   -7.46784e+03   -9.41448e+05    5.24376e+03
      Potential    Kinetic En.   Total Energy  Conserved En.    Temperature
   -7.81151e+05    1.36502e+05   -6.44649e+05   -5.79079e+05    2.97264e+02
 Pres. DC (bar) Pressure (bar)   Constr. rmsd
   -2.21030e+02    8.39172e+01    0.00000e+00

           Step           Time
       15245000    30490.00000

   Energies (kJ/mol)
        G96Bond       G96Angle    Proper Dih.  Improper Dih.          LJ-14
    2.19912e+03    3.70136e+03    2.79261e+03    1.12323e+03   -2.67607e+02
     Coulomb-14        LJ (SR)  Disper. corr.   Coulomb (SR)   Coul. recip.
    2.84262e+04    1.24515e+05   -7.46994e+03   -9.42579e+05    5.32454e+03
      Potential    Kinetic En.   Total Energy  Conserved En.    Temperature
   -7.82234e+05    1.37722e+05   -6.44513e+05   -5.79077e+05    2.99919e+02
 Pres. DC (bar) Pressure (bar)   Constr. rmsd
   -2.21155e+02   -2.45903e+00    0.00000e+00

           Step           Time
       15250000    30500.00000

   Energies (kJ/mol)
        G96Bond       G96Angle    Proper Dih.  Improper Dih.          LJ-14
    2.30593e+03    3.62208e+03    2.75551e+03    1.10153e+03   -3.13649e+02
     Coulomb-14        LJ (SR)  Disper. corr.   Coulomb (SR)   Coul. recip.
    2.84114e+04    1.23925e+05   -7.44592e+03   -9.41223e+05    5.36745e+03
      Potential    Kinetic En.   Total Energy  Conserved En.    Temperature
   -7.81494e+05    1.36988e+05   -6.44506e+05   -5.79062e+05    2.98322e+02
 Pres. DC (bar) Pressure (bar)   Constr. rmsd
   -2.19737e+02   -1.86113e+02    0.00000e+00

           Step           Time
       15255000    30510.00000

   Energies (kJ/mol)
        G96Bond       G96Angle    Proper Dih.  Improper Dih.          LJ-14
    2.31703e+03    3.70191e+03    2.83851e+03    1.09966e+03   -2.73456e+02
     Coulomb-14        LJ (SR)  Disper. corr.   Coulomb (SR)   Coul. recip.
    2.84738e+04    1.25957e+05   -7.46601e+03   -9.42840e+05    5.18882e+03
      Potential    Kinetic En.   Total Energy  Conserved En.    Temperature
   -7.81002e+05    1.37704e+05   -6.43298e+05   -5.79043e+05    2.99882e+02
 Pres. DC (bar) Pressure (bar)   Constr. rmsd
   -2.20922e+02    1.38084e+02    0.00000e+00

           Step           Time
       15260000    30520.00000

   Energies (kJ/mol)
        G96Bond       G96Angle    Proper Dih.  Improper Dih.          LJ-14
    2.37542e+03    3.66045e+03    2.85697e+03    1.16105e+03   -3.70122e+02
     Coulomb-14        LJ (SR)  Disper. corr.   Coulomb (SR)   Coul. recip.
    2.83801e+04    1.23606e+05   -7.44231e+03   -9.40355e+05    5.26042e+03
      Potential    Kinetic En.   Total Energy  Conserved En.    Temperature
   -7.80868e+05    1.37842e+05   -6.43026e+05   -5.79025e+05    3.00182e+02
 Pres. DC (bar) Pressure (bar)   Constr. rmsd
   -2.19524e+02   -9.60581e+01    0.00000e+00

           Step           Time
       15265000    30530.00000

   Energies (kJ/mol)
        G96Bond       G96Angle    Proper Dih.  Improper Dih.          LJ-14
    2.33723e+03    3.56254e+03    2.82183e+03    1.07138e+03   -3.48456e+02
     Coulomb-14        LJ (SR)  Disper. corr.   Coulomb (SR)   Coul. recip.
    2.83081e+04    1.23121e+05   -7.42969e+03   -9.39270e+05    5.37559e+03
      Potential    Kinetic En.   Total Energy  Conserved En.    Temperature
   -7.80451e+05    1.37851e+05   -6.42601e+05   -5.79030e+05    3.00200e+02
 Pres. DC (bar) Pressure (bar)   Constr. rmsd
   -2.18781e+02   -1.19525e+02    0.00000e+00

           Step           Time
       15270000    30540.00000

   Energies (kJ/mol)
        G96Bond       G96Angle    Proper Dih.  Improper Dih.          LJ-14
    2.23094e+03    3.60742e+03    2.80222e+03    1.15620e+03   -3.24597e+02
     Coulomb-14        LJ (SR)  Disper. corr.   Coulomb (SR)   Coul. recip.
    2.82593e+04    1.24389e+05   -7.44674e+03   -9.41726e+05    5.40079e+03
      Potential    Kinetic En.   Total Energy  Conserved En.    Temperature
   -7.81651e+05    1.37651e+05   -6.43999e+05   -5.78980e+05    2.99767e+02
 Pres. DC (bar) Pressure (bar)   Constr. rmsd
   -2.19784e+02    8.88372e+01    0.00000e+00

           Step           Time
       15275000    30550.00000

   Energies (kJ/mol)
        G96Bond       G96Angle    Proper Dih.  Improper Dih.          LJ-14
    2.29413e+03    3.67442e+03    2.73356e+03    1.11549e+03   -2.70490e+02
     Coulomb-14        LJ (SR)  Disper. corr.   Coulomb (SR)   Coul. recip.
    2.84560e+04    1.22320e+05   -7.47130e+03   -9.39470e+05    5.16352e+03
      Potential    Kinetic En.   Total Energy  Conserved En.    Temperature
   -7.81455e+05    1.38664e+05   -6.42790e+05   -5.78986e+05    3.01972e+02
 Pres. DC (bar) Pressure (bar)   Constr. rmsd
   -2.21235e+02   -4.89832e+01    0.00000e+00

           Step           Time
       15280000    30560.00000

   Energies (kJ/mol)
        G96Bond       G96Angle    Proper Dih.  Improper Dih.          LJ-14
    2.44981e+03    3.84953e+03    2.77581e+03    1.11128e+03   -3.41952e+02
     Coulomb-14        LJ (SR)  Disper. corr.   Coulomb (SR)   Coul. recip.
    2.83442e+04    1.23838e+05   -7.48052e+03   -9.40417e+05    5.31623e+03
      Potential    Kinetic En.   Total Energy  Conserved En.    Temperature
   -7.80555e+05    1.37388e+05   -6.43167e+05   -5.78935e+05    2.99192e+02
 Pres. DC (bar) Pressure (bar)   Constr. rmsd
   -2.21780e+02   -9.78150e+01    0.00000e+00

           Step           Time
       15285000    30570.00000

   Energies (kJ/mol)
        G96Bond       G96Angle    Proper Dih.  Improper Dih.          LJ-14
    2.36197e+03    3.68197e+03    2.82114e+03    1.12936e+03   -3.36946e+02
     Coulomb-14        LJ (SR)  Disper. corr.   Coulomb (SR)   Coul. recip.
    2.83460e+04    1.23224e+05   -7.45204e+03   -9.38264e+05    5.31420e+03
      Potential    Kinetic En.   Total Energy  Conserved En.    Temperature
   -7.79175e+05    1.36738e+05   -6.42436e+05   -5.78914e+05    2.97778e+02
 Pres. DC (bar) Pressure (bar)   Constr. rmsd
   -2.20097e+02   -3.12500e+01    0.00000e+00

           Step           Time
       15290000    30580.00000

   Energies (kJ/mol)
        G96Bond       G96Angle    Proper Dih.  Improper Dih.          LJ-14
    2.28173e+03    3.69627e+03    2.84583e+03    1.09224e+03   -3.48374e+02
     Coulomb-14        LJ (SR)  Disper. corr.   Coulomb (SR)   Coul. recip.
    2.84290e+04    1.23940e+05   -7.44979e+03   -9.40968e+05    5.23813e+03
      Potential    Kinetic En.   Total Energy  Conserved En.    Temperature
   -7.81243e+05    1.36910e+05   -6.44332e+05   -5.78906e+05    2.98152e+02
 Pres. DC (bar) Pressure (bar)   Constr. rmsd
   -2.19964e+02   -1.04651e+02    0.00000e+00

           Step           Time
       15295000    30590.00000

   Energies (kJ/mol)
        G96Bond       G96Angle    Proper Dih.  Improper Dih.          LJ-14
    2.40465e+03    3.64200e+03    2.86668e+03    1.00872e+03   -3.09768e+02
     Coulomb-14        LJ (SR)  Disper. corr.   Coulomb (SR)   Coul. recip.
    2.84743e+04    1.23806e+05   -7.44457e+03   -9.39706e+05    5.31544e+03
      Potential    Kinetic En.   Total Energy  Conserved En.    Temperature
   -7.79942e+05    1.37492e+05   -6.42450e+05   -5.78892e+05    2.99418e+02
 Pres. DC (bar) Pressure (bar)   Constr. rmsd
   -2.19657e+02   -4.89340e+01    0.00000e+00

           Step           Time
       15300000    30600.00000

   Energies (kJ/mol)
        G96Bond       G96Angle    Proper Dih.  Improper Dih.          LJ-14
    2.28598e+03    3.52853e+03    2.80228e+03    1.15941e+03   -3.09020e+02
     Coulomb-14        LJ (SR)  Disper. corr.   Coulomb (SR)   Coul. recip.
    2.82552e+04    1.23944e+05   -7.46113e+03   -9.38825e+05    5.25177e+03
      Potential    Kinetic En.   Total Energy  Conserved En.    Temperature
   -7.79368e+05    1.36510e+05   -6.42858e+05   -5.78861e+05    2.97281e+02
 Pres. DC (bar) Pressure (bar)   Constr. rmsd
   -2.20634e+02   -1.37851e+01    0.00000e+00

           Step           Time
       15305000    30610.00000

   Energies (kJ/mol)
        G96Bond       G96Angle    Proper Dih.  Improper Dih.          LJ-14
    2.33504e+03    3.73188e+03    2.77890e+03    1.12538e+03   -3.13374e+02
     Coulomb-14        LJ (SR)  Disper. corr.   Coulomb (SR)   Coul. recip.
    2.82120e+04    1.25685e+05   -7.48807e+03   -9.42708e+05    5.23413e+03
      Potential    Kinetic En.   Total Energy  Conserved En.    Temperature
   -7.81407e+05    1.38555e+05   -6.42852e+05   -5.78848e+05    3.01734e+02
 Pres. DC (bar) Pressure (bar)   Constr. rmsd
   -2.22228e+02    1.01570e+02    0.00000e+00

           Step           Time
       15310000    30620.00000

   Energies (kJ/mol)
        G96Bond       G96Angle    Proper Dih.  Improper Dih.          LJ-14
    2.38625e+03    3.63410e+03    2.70116e+03    1.06195e+03   -3.12223e+02
     Coulomb-14        LJ (SR)  Disper. corr.   Coulomb (SR)   Coul. recip.
    2.85196e+04    1.23833e+05   -7.46925e+03   -9.39892e+05    5.24591e+03
      Potential    Kinetic En.   Total Energy  Conserved En.    Temperature
   -7.80291e+05    1.36969e+05   -6.43322e+05   -5.78830e+05    2.98280e+02
 Pres. DC (bar) Pressure (bar)   Constr. rmsd
   -2.21113e+02   -7.84594e+00    0.00000e+00

           Step           Time
       15315000    30630.00000

   Energies (kJ/mol)
        G96Bond       G96Angle    Proper Dih.  Improper Dih.          LJ-14
    2.35673e+03    3.77770e+03    2.75866e+03    1.06913e+03   -3.10771e+02
     Coulomb-14        LJ (SR)  Disper. corr.   Coulomb (SR)   Coul. recip.
    2.84474e+04    1.24616e+05   -7.44712e+03   -9.40159e+05    5.22229e+03
      Potential    Kinetic En.   Total Energy  Conserved En.    Temperature
   -7.79670e+05    1.36354e+05   -6.43315e+05   -5.78828e+05    2.96942e+02
 Pres. DC (bar) Pressure (bar)   Constr. rmsd
   -2.19807e+02    7.10090e+01    0.00000e+00

           Step           Time
       15320000    30640.00000

   Energies (kJ/mol)
        G96Bond       G96Angle    Proper Dih.  Improper Dih.          LJ-14
    2.26432e+03    3.57956e+03    2.84663e+03    1.14816e+03   -2.61173e+02
     Coulomb-14        LJ (SR)  Disper. corr.   Coulomb (SR)   Coul. recip.
    2.85801e+04    1.24463e+05   -7.46911e+03   -9.42233e+05    5.27015e+03
      Potential    Kinetic En.   Total Energy  Conserved En.    Temperature
   -7.81811e+05    1.37914e+05   -6.43897e+05   -5.78832e+05    3.00338e+02
 Pres. DC (bar) Pressure (bar)   Constr. rmsd
   -2.21105e+02    2.50438e+01    0.00000e+00

           Step           Time
       15325000    30650.00000

   Energies (kJ/mol)
        G96Bond       G96Angle    Proper Dih.  Improper Dih.          LJ-14
    2.34082e+03    3.60211e+03    2.84162e+03    1.25805e+03   -3.94593e+02
     Coulomb-14        LJ (SR)  Disper. corr.   Coulomb (SR)   Coul. recip.
    2.85199e+04    1.23850e+05   -7.43916e+03   -9.40908e+05    5.20404e+03
      Potential    Kinetic En.   Total Energy  Conserved En.    Temperature
   -7.81125e+05    1.37201e+05   -6.43924e+05   -5.78846e+05    2.98787e+02
 Pres. DC (bar) Pressure (bar)   Constr. rmsd
   -2.19338e+02   -1.73968e+02    0.00000e+00

           Step           Time
       15330000    30660.00000

   Energies (kJ/mol)
        G96Bond       G96Angle    Proper Dih.  Improper Dih.          LJ-14
    2.29704e+03    3.64638e+03    2.85102e+03    1.12140e+03   -3.88446e+02
     Coulomb-14        LJ (SR)  Disper. corr.   Coulomb (SR)   Coul. recip.
    2.86753e+04    1.23452e+05   -7.46159e+03   -9.40707e+05    5.29482e+03
      Potential    Kinetic En.   Total Energy  Conserved En.    Temperature
   -7.81219e+05    1.37644e+05   -6.43575e+05   -5.78798e+05    2.99751e+02
 Pres. DC (bar) Pressure (bar)   Constr. rmsd
   -2.20661e+02   -3.30356e+01    0.00000e+00

           Step           Time
       15335000    30670.00000

   Energies (kJ/mol)
        G96Bond       G96Angle    Proper Dih.  Improper Dih.          LJ-14
    2.44388e+03    3.71233e+03    2.71688e+03    1.09747e+03   -2.85956e+02
     Coulomb-14        LJ (SR)  Disper. corr.   Coulomb (SR)   Coul. recip.
    2.83907e+04    1.24907e+05   -7.47558e+03   -9.42164e+05    5.21961e+03
      Potential    Kinetic En.   Total Energy  Conserved En.    Temperature
   -7.81438e+05    1.38187e+05   -6.43251e+05   -5.78784e+05    3.00933e+02
 Pres. DC (bar) Pressure (bar)   Constr. rmsd
   -2.21488e+02   -1.23394e+01    0.00000e+00

           Step           Time
       15340000    30680.00000

   Energies (kJ/mol)
        G96Bond       G96Angle    Proper Dih.  Improper Dih.          LJ-14
    2.32138e+03    3.57208e+03    2.75437e+03    1.11938e+03   -2.47490e+02
     Coulomb-14        LJ (SR)  Disper. corr.   Coulomb (SR)   Coul. recip.
    2.85352e+04    1.24312e+05   -7.46609e+03   -9.42269e+05    5.26397e+03
      Potential    Kinetic En.   Total Energy  Conserved En.    Temperature
   -7.82104e+05    1.37362e+05   -6.44742e+05   -5.78742e+05    2.99135e+02
 Pres. DC (bar) Pressure (bar)   Constr. rmsd
   -2.20927e+02   -4.06411e+01    0.00000e+00

           Step           Time
       15345000    30690.00000

   Energies (kJ/mol)
        G96Bond       G96Angle    Proper Dih.  Improper Dih.          LJ-14
    2.40516e+03    3.72556e+03    2.79262e+03    1.00227e+03   -3.20398e+02
     Coulomb-14        LJ (SR)  Disper. corr.   Coulomb (SR)   Coul. recip.
    2.83674e+04    1.22882e+05   -7.48731e+03   -9.37983e+05    5.26099e+03
      Potential    Kinetic En.   Total Energy  Conserved En.    Temperature
   -7.79355e+05    1.37197e+05   -6.42158e+05   -5.78720e+05    2.98776e+02
 Pres. DC (bar) Pressure (bar)   Constr. rmsd
   -2.22183e+02   -2.01218e+01    0.00000e+00

           Step           Time
       15350000    30700.00000

   Energies (kJ/mol)
        G96Bond       G96Angle    Proper Dih.  Improper Dih.          LJ-14
    2.24684e+03    3.69263e+03    2.76589e+03    1.04498e+03   -3.22362e+02
     Coulomb-14        LJ (SR)  Disper. corr.   Coulomb (SR)   Coul. recip.
    2.85134e+04    1.22837e+05   -7.48141e+03   -9.40397e+05    5.26617e+03
      Potential    Kinetic En.   Total Energy  Conserved En.    Temperature
   -7.81834e+05    1.38923e+05   -6.42911e+05   -5.78748e+05    3.02536e+02
 Pres. DC (bar) Pressure (bar)   Constr. rmsd
   -2.21833e+02   -1.65626e+02    0.00000e+00

           Step           Time
       15355000    30710.00000

   Energies (kJ/mol)
        G96Bond       G96Angle    Proper Dih.  Improper Dih.          LJ-14
    2.34545e+03    3.65144e+03    2.72070e+03    1.05702e+03   -3.19328e+02
     Coulomb-14        LJ (SR)  Disper. corr.   Coulomb (SR)   Coul. recip.
    2.83272e+04    1.23428e+05   -7.45896e+03   -9.39091e+05    5.32247e+03
      Potential    Kinetic En.   Total Energy  Conserved En.    Temperature
   -7.80017e+05    1.38501e+05   -6.41516e+05   -5.78709e+05    3.01616e+02
 Pres. DC (bar) Pressure (bar)   Constr. rmsd
   -2.20506e+02   -2.06065e+01    0.00000e+00

           Step           Time
       15360000    30720.00000

   Energies (kJ/mol)
        G96Bond       G96Angle    Proper Dih.  Improper Dih.          LJ-14
    2.35816e+03    3.64527e+03    2.78004e+03    1.10785e+03   -2.98891e+02
     Coulomb-14        LJ (SR)  Disper. corr.   Coulomb (SR)   Coul. recip.
    2.87551e+04    1.23880e+05   -7.46253e+03   -9.40744e+05    5.26273e+03
      Potential    Kinetic En.   Total Energy  Conserved En.    Temperature
   -7.80716e+05    1.38622e+05   -6.42094e+05   -5.78690e+05    3.01880e+02
 Pres. DC (bar) Pressure (bar)   Constr. rmsd
   -2.20716e+02    2.74558e+01    0.00000e+00

           Step           Time
       15365000    30730.00000

   Energies (kJ/mol)
        G96Bond       G96Angle    Proper Dih.  Improper Dih.          LJ-14
    2.35403e+03    3.72321e+03    2.73597e+03    1.12895e+03   -2.60095e+02
     Coulomb-14        LJ (SR)  Disper. corr.   Coulomb (SR)   Coul. recip.
    2.83428e+04    1.25071e+05   -7.45571e+03   -9.42500e+05    5.31593e+03
      Potential    Kinetic En.   Total Energy  Conserved En.    Temperature
   -7.81544e+05    1.37305e+05   -6.44240e+05   -5.78659e+05    2.99012e+02
 Pres. DC (bar) Pressure (bar)   Constr. rmsd
   -2.20314e+02    1.33169e+02    0.00000e+00

           Step           Time
       15370000    30740.00000

   Energies (kJ/mol)
        G96Bond       G96Angle    Proper Dih.  Improper Dih.          LJ-14
    2.30631e+03    3.65885e+03    2.81719e+03    1.07138e+03   -2.41380e+02
     Coulomb-14        LJ (SR)  Disper. corr.   Coulomb (SR)   Coul. recip.
    2.85418e+04    1.23248e+05   -7.45137e+03   -9.40147e+05    5.26319e+03
      Potential    Kinetic En.   Total Energy  Conserved En.    Temperature
   -7.80933e+05    1.38383e+05   -6.42550e+05   -5.78681e+05    3.01360e+02
 Pres. DC (bar) Pressure (bar)   Constr. rmsd
   -2.20057e+02   -2.84757e+01    0.00000e+00

           Step           Time
       15375000    30750.00000

   Energies (kJ/mol)
        G96Bond       G96Angle    Proper Dih.  Improper Dih.          LJ-14
    2.34183e+03    3.52746e+03    2.74356e+03    1.02106e+03   -3.88807e+02
     Coulomb-14        LJ (SR)  Disper. corr.   Coulomb (SR)   Coul. recip.
    2.83552e+04    1.24683e+05   -7.46573e+03   -9.41966e+05    5.25046e+03
      Potential    Kinetic En.   Total Energy  Conserved En.    Temperature
   -7.81898e+05    1.36949e+05   -6.44949e+05   -5.78654e+05    2.98237e+02
 Pres. DC (bar) Pressure (bar)   Constr. rmsd
   -2.20906e+02   -2.79364e+01    0.00000e+00

           Step           Time
       15380000    30760.00000

   Energies (kJ/mol)
        G96Bond       G96Angle    Proper Dih.  Improper Dih.          LJ-14
    2.46163e+03    3.54072e+03    2.72765e+03    1.01422e+03   -2.70529e+02
     Coulomb-14        LJ (SR)  Disper. corr.   Coulomb (SR)   Coul. recip.
    2.83703e+04    1.23575e+05   -7.47297e+03   -9.39687e+05    5.33600e+03
      Potential    Kinetic En.   Total Energy  Conserved En.    Temperature
   -7.80405e+05    1.37934e+05   -6.42471e+05   -5.78626e+05    3.00382e+02
 Pres. DC (bar) Pressure (bar)   Constr. rmsd
   -2.21334e+02    2.80284e+01    0.00000e+00

           Step           Time
       15385000    30770.00000

   Energies (kJ/mol)
        G96Bond       G96Angle    Proper Dih.  Improper Dih.          LJ-14
    2.44014e+03    3.71139e+03    2.70890e+03    1.08151e+03   -3.10863e+02
     Coulomb-14        LJ (SR)  Disper. corr.   Coulomb (SR)   Coul. recip.
    2.83720e+04    1.23574e+05   -7.44656e+03   -9.39126e+05    5.24264e+03
      Potential    Kinetic En.   Total Energy  Conserved En.    Temperature
   -7.79754e+05    1.37450e+05   -6.42303e+05   -5.78614e+05    2.99328e+02
 Pres. DC (bar) Pressure (bar)   Constr. rmsd
   -2.19774e+02   -3.21421e+01    0.00000e+00

           Step           Time
       15390000    30780.00000

   Energies (kJ/mol)
        G96Bond       G96Angle    Proper Dih.  Improper Dih.          LJ-14
    2.30238e+03    3.66833e+03    2.69572e+03    1.13699e+03   -2.96564e+02
     Coulomb-14        LJ (SR)  Disper. corr.   Coulomb (SR)   Coul. recip.
    2.83831e+04    1.23773e+05   -7.46302e+03   -9.40079e+05    5.26756e+03
      Potential    Kinetic En.   Total Energy  Conserved En.    Temperature
   -7.80611e+05    1.38438e+05   -6.42173e+05   -5.78579e+05    3.01479e+02
 Pres. DC (bar) Pressure (bar)   Constr. rmsd
   -2.20745e+02    2.75111e+01    0.00000e+00

           Step           Time
       15395000    30790.00000

   Energies (kJ/mol)
        G96Bond       G96Angle    Proper Dih.  Improper Dih.          LJ-14
    2.35134e+03    3.59962e+03    2.86215e+03    1.11150e+03   -2.73405e+02
     Coulomb-14        LJ (SR)  Disper. corr.   Coulomb (SR)   Coul. recip.
    2.82597e+04    1.24152e+05   -7.45756e+03   -9.40628e+05    5.14263e+03
      Potential    Kinetic En.   Total Energy  Conserved En.    Temperature
   -7.80880e+05    1.39486e+05   -6.41394e+05   -5.78600e+05    3.03761e+02
 Pres. DC (bar) Pressure (bar)   Constr. rmsd
   -2.20423e+02    6.09831e+01    0.00000e+00

           Step           Time
       15400000    30800.00000

   Energies (kJ/mol)
        G96Bond       G96Angle    Proper Dih.  Improper Dih.          LJ-14
    2.25859e+03    3.83524e+03    2.68280e+03    1.11400e+03   -2.35221e+02
     Coulomb-14        LJ (SR)  Disper. corr.   Coulomb (SR)   Coul. recip.
    2.80561e+04    1.25597e+05   -7.47327e+03   -9.41617e+05    5.27502e+03
      Potential    Kinetic En.   Total Energy  Conserved En.    Temperature
   -7.80506e+05    1.37402e+05   -6.43104e+05   -5.78533e+05    2.99223e+02
 Pres. DC (bar) Pressure (bar)   Constr. rmsd
   -2.21351e+02    2.73332e+02    0.00000e+00

           Step           Time
       15405000    30810.00000

   Energies (kJ/mol)
        G96Bond       G96Angle    Proper Dih.  Improper Dih.          LJ-14
    2.14455e+03    3.69795e+03    2.76771e+03    1.14562e+03   -3.22702e+02
     Coulomb-14        LJ (SR)  Disper. corr.   Coulomb (SR)   Coul. recip.
    2.83714e+04    1.22632e+05   -7.48422e+03   -9.40114e+05    5.30997e+03
      Potential    Kinetic En.   Total Energy  Conserved En.    Temperature
   -7.81852e+05    1.37530e+05   -6.44322e+05   -5.78547e+05    2.99503e+02
 Pres. DC (bar) Pressure (bar)   Constr. rmsd
   -2.22000e+02   -1.35579e+02    0.00000e+00

           Step           Time
       15410000    30820.00000

   Energies (kJ/mol)
        G96Bond       G96Angle    Proper Dih.  Improper Dih.          LJ-14
    2.37140e+03    3.80643e+03    2.75455e+03    1.17089e+03   -3.39133e+02
     Coulomb-14        LJ (SR)  Disper. corr.   Coulomb (SR)   Coul. recip.
    2.83364e+04    1.22068e+05   -7.43155e+03   -9.36781e+05    5.28949e+03
      Potential    Kinetic En.   Total Energy  Conserved En.    Temperature
   -7.78754e+05    1.37960e+05   -6.40794e+05   -5.78492e+05    3.00439e+02
 Pres. DC (bar) Pressure (bar)   Constr. rmsd
   -2.18890e+02   -2.16804e+02    0.00000e+00

           Step           Time
       15415000    30830.00000

   Energies (kJ/mol)
        G96Bond       G96Angle    Proper Dih.  Improper Dih.          LJ-14
    2.27153e+03    3.62574e+03    2.78651e+03    1.11472e+03   -3.08901e+02
     Coulomb-14        LJ (SR)  Disper. corr.   Coulomb (SR)   Coul. recip.
    2.85650e+04    1.24251e+05   -7.51060e+03   -9.41215e+05    5.27568e+03
      Potential    Kinetic En.   Total Energy  Conserved En.    Temperature
   -7.81145e+05    1.37312e+05   -6.43833e+05   -5.78475e+05    2.99027e+02
 Pres. DC (bar) Pressure (bar)   Constr. rmsd
   -2.23566e+02    1.60921e+02    0.00000e+00

           Step           Time
       15420000    30840.00000

   Energies (kJ/mol)
        G96Bond       G96Angle    Proper Dih.  Improper Dih.          LJ-14
    2.37328e+03    3.65884e+03    2.67263e+03    1.16976e+03   -2.37623e+02
     Coulomb-14        LJ (SR)  Disper. corr.   Coulomb (SR)   Coul. recip.
    2.84368e+04    1.24262e+05   -7.47393e+03   -9.40066e+05    5.32908e+03
      Potential    Kinetic En.   Total Energy  Conserved En.    Temperature
   -7.79875e+05    1.37796e+05   -6.42079e+05   -5.78442e+05    3.00081e+02
 Pres. DC (bar) Pressure (bar)   Constr. rmsd
   -2.21390e+02    1.15149e+02    0.00000e+00

           Step           Time
       15425000    30850.00000

   Energies (kJ/mol)
        G96Bond       G96Angle    Proper Dih.  Improper Dih.          LJ-14
    2.28276e+03    3.58704e+03    2.78766e+03    1.13806e+03   -2.65506e+02
     Coulomb-14        LJ (SR)  Disper. corr.   Coulomb (SR)   Coul. recip.
    2.83613e+04    1.22889e+05   -7.46168e+03   -9.39711e+05    5.38862e+03
      Potential    Kinetic En.   Total Energy  Conserved En.    Temperature
   -7.81004e+05    1.38031e+05   -6.42973e+05   -5.78441e+05    3.00592e+02
 Pres. DC (bar) Pressure (bar)   Constr. rmsd
   -2.20666e+02   -1.38681e+02    0.00000e+00

           Step           Time
       15430000    30860.00000

   Energies (kJ/mol)
        G96Bond       G96Angle    Proper Dih.  Improper Dih.          LJ-14
    2.23069e+03    3.72726e+03    2.88470e+03    1.04617e+03   -3.06076e+02
     Coulomb-14        LJ (SR)  Disper. corr.   Coulomb (SR)   Coul. recip.
    2.82331e+04    1.23323e+05   -7.45207e+03   -9.39503e+05    5.31710e+03
      Potential    Kinetic En.   Total Energy  Conserved En.    Temperature
   -7.80500e+05    1.37617e+05   -6.42883e+05   -5.78413e+05    2.99691e+02
 Pres. DC (bar) Pressure (bar)   Constr. rmsd
   -2.20099e+02    2.99254e+01    0.00000e+00

           Step           Time
       15435000    30870.00000

   Energies (kJ/mol)
        G96Bond       G96Angle    Proper Dih.  Improper Dih.          LJ-14
    2.35522e+03    3.70916e+03    2.83007e+03    1.07118e+03   -2.47266e+02
     Coulomb-14        LJ (SR)  Disper. corr.   Coulomb (SR)   Coul. recip.
    2.85004e+04    1.24987e+05   -7.46177e+03   -9.42299e+05    5.20305e+03
      Potential    Kinetic En.   Total Energy  Conserved En.    Temperature
   -7.81352e+05    1.38111e+05   -6.43241e+05   -5.78370e+05    3.00767e+02
 Pres. DC (bar) Pressure (bar)   Constr. rmsd
   -2.20672e+02    1.65216e+02    0.00000e+00

           Step           Time
       15440000    30880.00000

   Energies (kJ/mol)
        G96Bond       G96Angle    Proper Dih.  Improper Dih.          LJ-14
    2.16940e+03    3.70720e+03    2.78277e+03    1.03227e+03   -2.88026e+02
     Coulomb-14        LJ (SR)  Disper. corr.   Coulomb (SR)   Coul. recip.
    2.82572e+04    1.24341e+05   -7.44091e+03   -9.41064e+05    5.34591e+03
      Potential    Kinetic En.   Total Energy  Conserved En.    Temperature
   -7.81157e+05    1.36537e+05   -6.44620e+05   -5.78366e+05    2.97339e+02
 Pres. DC (bar) Pressure (bar)   Constr. rmsd
   -2.19441e+02    3.92260e+01    0.00000e+00

           Step           Time
       15445000    30890.00000

   Energies (kJ/mol)
        G96Bond       G96Angle    Proper Dih.  Improper Dih.          LJ-14
    2.33173e+03    3.54128e+03    2.68416e+03    1.10951e+03   -2.46149e+02
     Coulomb-14        LJ (SR)  Disper. corr.   Coulomb (SR)   Coul. recip.
    2.83208e+04    1.24514e+05   -7.47950e+03   -9.41176e+05    5.22478e+03
      Potential    Kinetic En.   Total Energy  Conserved En.    Temperature
   -7.81175e+05    1.37633e+05   -6.43542e+05   -5.78339e+05    2.99726e+02
 Pres. DC (bar) Pressure (bar)   Constr. rmsd
   -2.21720e+02    5.86498e+01    0.00000e+00

           Step           Time
       15450000    30900.00000

   Energies (kJ/mol)
        G96Bond       G96Angle    Proper Dih.  Improper Dih.          LJ-14
    2.41305e+03    3.64613e+03    2.83925e+03    1.22022e+03   -3.31720e+02
     Coulomb-14        LJ (SR)  Disper. corr.   Coulomb (SR)   Coul. recip.
    2.82449e+04    1.24217e+05   -7.44682e+03   -9.41453e+05    5.34869e+03
      Potential    Kinetic En.   Total Energy  Conserved En.    Temperature
   -7.81302e+05    1.37751e+05   -6.43551e+05   -5.78333e+05    2.99984e+02
 Pres. DC (bar) Pressure (bar)   Constr. rmsd
   -2.19789e+02   -8.65498e+01    0.00000e+00

           Step           Time
       15455000    30910.00000

   Energies (kJ/mol)
        G96Bond       G96Angle    Proper Dih.  Improper Dih.          LJ-14
    2.30879e+03    3.64845e+03    2.81608e+03    1.16955e+03   -3.16865e+02
     Coulomb-14        LJ (SR)  Disper. corr.   Coulomb (SR)   Coul. recip.
    2.81325e+04    1.24758e+05   -7.45008e+03   -9.43048e+05    5.28560e+03
      Potential    Kinetic En.   Total Energy  Conserved En.    Temperature
   -7.82696e+05    1.37239e+05   -6.45457e+05   -5.78287e+05    2.98869e+02
 Pres. DC (bar) Pressure (bar)   Constr. rmsd
   -2.19981e+02   -4.53394e+01    0.00000e+00

           Step           Time
       15460000    30920.00000

   Energies (kJ/mol)
        G96Bond       G96Angle    Proper Dih.  Improper Dih.          LJ-14
    2.32900e+03    3.68656e+03    2.70455e+03    1.08006e+03   -2.23264e+02
     Coulomb-14        LJ (SR)  Disper. corr.   Coulomb (SR)   Coul. recip.
    2.85122e+04    1.23660e+05   -7.45612e+03   -9.40656e+05    5.33949e+03
      Potential    Kinetic En.   Total Energy  Conserved En.    Temperature
   -7.81024e+05    1.37847e+05   -6.43176e+05   -5.78297e+05    3.00193e+02
 Pres. DC (bar) Pressure (bar)   Constr. rmsd
   -2.20338e+02   -4.93445e+01    0.00000e+00

           Step           Time
       15465000    30930.00000

   Energies (kJ/mol)
        G96Bond       G96Angle    Proper Dih.  Improper Dih.          LJ-14
    2.38824e+03    3.63254e+03    2.63726e+03    1.09902e+03   -2.46855e+02
     Coulomb-14        LJ (SR)  Disper. corr.   Coulomb (SR)   Coul. recip.
    2.83029e+04    1.24042e+05   -7.47472e+03   -9.40369e+05    5.27472e+03
      Potential    Kinetic En.   Total Energy  Conserved En.    Temperature
   -7.80714e+05    1.37537e+05   -6.43177e+05   -5.78250e+05    2.99518e+02
 Pres. DC (bar) Pressure (bar)   Constr. rmsd
   -2.21437e+02   -4.15800e+01    0.00000e+00

           Step           Time
       15470000    30940.00000

   Energies (kJ/mol)
        G96Bond       G96Angle    Proper Dih.  Improper Dih.          LJ-14
    2.33551e+03    3.80545e+03    2.70532e+03    1.13223e+03   -2.85431e+02
     Coulomb-14        LJ (SR)  Disper. corr.   Coulomb (SR)   Coul. recip.
    2.82713e+04    1.24754e+05   -7.47105e+03   -9.41814e+05    5.22224e+03
      Potential    Kinetic En.   Total Energy  Conserved En.    Temperature
   -7.81345e+05    1.38525e+05   -6.42820e+05   -5.78225e+05    3.01669e+02
 Pres. DC (bar) Pressure (bar)   Constr. rmsd
   -2.21220e+02    6.18543e+01    0.00000e+00

           Step           Time
       15475000    30950.00000

   Energies (kJ/mol)
        G96Bond       G96Angle    Proper Dih.  Improper Dih.          LJ-14
    2.35073e+03    3.74368e+03    2.83889e+03    1.08630e+03   -4.19686e+02
     Coulomb-14        LJ (SR)  Disper. corr.   Coulomb (SR)   Coul. recip.
    2.83182e+04    1.24299e+05   -7.47785e+03   -9.41156e+05    5.26483e+03
      Potential    Kinetic En.   Total Energy  Conserved En.    Temperature
   -7.81152e+05    1.38384e+05   -6.42768e+05   -5.78212e+05    3.01362e+02
 Pres. DC (bar) Pressure (bar)   Constr. rmsd
   -2.21622e+02   -1.45130e+01    0.00000e+00

           Step           Time
       15480000    30960.00000

   Energies (kJ/mol)
        G96Bond       G96Angle    Proper Dih.  Improper Dih.          LJ-14
    2.28267e+03    3.62185e+03    2.67513e+03    1.15007e+03   -3.62679e+02
     Coulomb-14        LJ (SR)  Disper. corr.   Coulomb (SR)   Coul. recip.
    2.82784e+04    1.23083e+05   -7.43055e+03   -9.39195e+05    5.29490e+03
      Potential    Kinetic En.   Total Energy  Conserved En.    Temperature
   -7.80603e+05    1.37513e+05   -6.43089e+05   -5.78182e+05    2.99466e+02
 Pres. DC (bar) Pressure (bar)   Constr. rmsd
   -2.18831e+02   -2.51190e+02    0.00000e+00

           Step           Time
       15485000    30970.00000

   Energies (kJ/mol)
        G96Bond       G96Angle    Proper Dih.  Improper Dih.          LJ-14
    2.20964e+03    3.64283e+03    2.83122e+03    1.11632e+03   -2.95649e+02
     Coulomb-14        LJ (SR)  Disper. corr.   Coulomb (SR)   Coul. recip.
    2.81528e+04    1.23047e+05   -7.47089e+03   -9.39774e+05    5.22716e+03
      Potential    Kinetic En.   Total Energy  Conserved En.    Temperature
   -7.81313e+05    1.37061e+05   -6.44252e+05   -5.78175e+05    2.98481e+02
 Pres. DC (bar) Pressure (bar)   Constr. rmsd
   -2.21211e+02   -4.07255e+00    0.00000e+00

           Step           Time
       15490000    30980.00000

   Energies (kJ/mol)
        G96Bond       G96Angle    Proper Dih.  Improper Dih.          LJ-14
    2.43686e+03    3.53021e+03    2.77816e+03    1.10937e+03   -2.06583e+02
     Coulomb-14        LJ (SR)  Disper. corr.   Coulomb (SR)   Coul. recip.
    2.84657e+04    1.24747e+05   -7.46985e+03   -9.43351e+05    5.36519e+03
      Potential    Kinetic En.   Total Energy  Conserved En.    Temperature
   -7.82595e+05    1.37765e+05   -6.44830e+05   -5.78124e+05    3.00014e+02
 Pres. DC (bar) Pressure (bar)   Constr. rmsd
   -2.21149e+02    1.03975e+02    0.00000e+00

           Step           Time
       15495000    30990.00000

   Energies (kJ/mol)
        G96Bond       G96Angle    Proper Dih.  Improper Dih.          LJ-14
    2.40765e+03    3.71730e+03    2.84586e+03    1.09697e+03   -2.47363e+02
     Coulomb-14        LJ (SR)  Disper. corr.   Coulomb (SR)   Coul. recip.
    2.83808e+04    1.24279e+05   -7.45763e+03   -9.39599e+05    5.24100e+03
      Potential    Kinetic En.   Total Energy  Conserved En.    Temperature
   -7.79335e+05    1.38677e+05   -6.40659e+05   -5.78119e+05    3.01999e+02
 Pres. DC (bar) Pressure (bar)   Constr. rmsd
   -2.20427e+02    8.22912e+01    0.00000e+00

           Step           Time
       15500000    31000.00000

   Energies (kJ/mol)
        G96Bond       G96Angle    Proper Dih.  Improper Dih.          LJ-14
    2.31720e+03    3.57529e+03    2.70202e+03    1.12849e+03   -2.47673e+02
     Coulomb-14        LJ (SR)  Disper. corr.   Coulomb (SR)   Coul. recip.
    2.83685e+04    1.23854e+05   -7.45679e+03   -9.40170e+05    5.25592e+03
      Potential    Kinetic En.   Total Energy  Conserved En.    Temperature
   -7.80673e+05    1.37569e+05   -6.43104e+05   -5.78100e+05    2.99587e+02
 Pres. DC (bar) Pressure (bar)   Constr. rmsd
   -2.20378e+02    7.29864e+00    0.00000e+00

           Step           Time
       15505000    31010.00000

   Energies (kJ/mol)
        G96Bond       G96Angle    Proper Dih.  Improper Dih.          LJ-14
    2.32411e+03    3.73865e+03    2.83075e+03    1.07408e+03   -3.34172e+02
     Coulomb-14        LJ (SR)  Disper. corr.   Coulomb (SR)   Coul. recip.
    2.83231e+04    1.24439e+05   -7.46864e+03   -9.41174e+05    5.26046e+03
      Potential    Kinetic En.   Total Energy  Conserved En.    Temperature
   -7.80988e+05    1.38248e+05   -6.42740e+05   -5.78068e+05    3.01065e+02
 Pres. DC (bar) Pressure (bar)   Constr. rmsd
   -2.21078e+02    5.92817e+00    0.00000e+00

           Step           Time
       15510000    31020.00000

   Energies (kJ/mol)
        G96Bond       G96Angle    Proper Dih.  Improper Dih.          LJ-14
    2.41066e+03    3.71682e+03    2.74802e+03    1.03144e+03   -2.97981e+02
     Coulomb-14        LJ (SR)  Disper. corr.   Coulomb (SR)   Coul. recip.
    2.83206e+04    1.23552e+05   -7.47169e+03   -9.39975e+05    5.23762e+03
      Potential    Kinetic En.   Total Energy  Conserved En.    Temperature
   -7.80728e+05    1.37464e+05   -6.43264e+05   -5.78064e+05    2.99358e+02
 Pres. DC (bar) Pressure (bar)   Constr. rmsd
   -2.21258e+02   -3.65895e+01    0.00000e+00

           Step           Time
       15515000    31030.00000

   Energies (kJ/mol)
        G96Bond       G96Angle    Proper Dih.  Improper Dih.          LJ-14
    2.34968e+03    3.66964e+03    2.67806e+03    1.10219e+03   -2.58566e+02
     Coulomb-14        LJ (SR)  Disper. corr.   Coulomb (SR)   Coul. recip.
    2.85685e+04    1.23138e+05   -7.45808e+03   -9.40090e+05    5.45442e+03
      Potential    Kinetic En.   Total Energy  Conserved En.    Temperature
   -7.80846e+05    1.38959e+05   -6.41887e+05   -5.78032e+05    3.02614e+02
 Pres. DC (bar) Pressure (bar)   Constr. rmsd
   -2.20454e+02   -2.19574e+01    0.00000e+00

           Step           Time
       15520000    31040.00000

   Energies (kJ/mol)
        G96Bond       G96Angle    Proper Dih.  Improper Dih.          LJ-14
    2.29814e+03    3.68322e+03    2.78428e+03    1.16688e+03   -2.63479e+02
     Coulomb-14        LJ (SR)  Disper. corr.   Coulomb (SR)   Coul. recip.
    2.82576e+04    1.22583e+05   -7.45651e+03   -9.38844e+05    5.18885e+03
      Potential    Kinetic En.   Total Energy  Conserved En.    Temperature
   -7.80602e+05    1.37976e+05   -6.42625e+05   -5.78007e+05    3.00474e+02
 Pres. DC (bar) Pressure (bar)   Constr. rmsd
   -2.20361e+02   -5.57335e+01    0.00000e+00

           Step           Time
       15525000    31050.00000

   Energies (kJ/mol)
        G96Bond       G96Angle    Proper Dih.  Improper Dih.          LJ-14
    2.39542e+03    3.71664e+03    2.72879e+03    1.07968e+03   -2.42862e+02
     Coulomb-14        LJ (SR)  Disper. corr.   Coulomb (SR)   Coul. recip.
    2.83458e+04    1.24641e+05   -7.47070e+03   -9.40740e+05    5.24062e+03
      Potential    Kinetic En.   Total Energy  Conserved En.    Temperature
   -7.80306e+05    1.37648e+05   -6.42657e+05   -5.77990e+05    2.99760e+02
 Pres. DC (bar) Pressure (bar)   Constr. rmsd
   -2.21199e+02    1.42094e+02    0.00000e+00

           Step           Time
       15530000    31060.00000

   Energies (kJ/mol)
        G96Bond       G96Angle    Proper Dih.  Improper Dih.          LJ-14
    2.30871e+03    3.63408e+03    2.68564e+03    1.04738e+03   -2.80756e+02
     Coulomb-14        LJ (SR)  Disper. corr.   Coulomb (SR)   Coul. recip.
    2.85524e+04    1.24262e+05   -7.46580e+03   -9.40787e+05    5.16903e+03
      Potential    Kinetic En.   Total Energy  Conserved En.    Temperature
   -7.80874e+05    1.37209e+05   -6.43665e+05   -5.77972e+05    2.98803e+02
 Pres. DC (bar) Pressure (bar)   Constr. rmsd
   -2.20910e+02    1.42433e+02    0.00000e+00

           Step           Time
       15535000    31070.00000

   Energies (kJ/mol)
        G96Bond       G96Angle    Proper Dih.  Improper Dih.          LJ-14
    2.41708e+03    3.58739e+03    2.66998e+03    1.10771e+03   -2.62984e+02
     Coulomb-14        LJ (SR)  Disper. corr.   Coulomb (SR)   Coul. recip.
    2.85218e+04    1.23288e+05   -7.46391e+03   -9.40579e+05    5.33893e+03
      Potential    Kinetic En.   Total Energy  Conserved En.    Temperature
   -7.81375e+05    1.38262e+05   -6.43113e+05   -5.77935e+05    3.01096e+02
 Pres. DC (bar) Pressure (bar)   Constr. rmsd
   -2.20798e+02   -6.32687e+01    0.00000e+00

           Step           Time
       15540000    31080.00000

   Energies (kJ/mol)
        G96Bond       G96Angle    Proper Dih.  Improper Dih.          LJ-14
    2.38302e+03    3.71448e+03    2.75006e+03    1.14596e+03   -2.42640e+02
     Coulomb-14        LJ (SR)  Disper. corr.   Coulomb (SR)   Coul. recip.
    2.86104e+04    1.24631e+05   -7.47259e+03   -9.43020e+05    5.23445e+03
      Potential    Kinetic En.   Total Energy  Conserved En.    Temperature
   -7.82266e+05    1.37014e+05   -6.45253e+05   -5.77900e+05    2.98377e+02
 Pres. DC (bar) Pressure (bar)   Constr. rmsd
   -2.21311e+02   -1.93130e+01    0.00000e+00

           Step           Time
       15545000    31090.00000

   Energies (kJ/mol)
        G96Bond       G96Angle    Proper Dih.  Improper Dih.          LJ-14
    2.24950e+03    3.51817e+03    2.81494e+03    1.09122e+03   -3.00880e+02
     Coulomb-14        LJ (SR)  Disper. corr.   Coulomb (SR)   Coul. recip.
    2.85630e+04    1.23513e+05   -7.47282e+03   -9.40913e+05    5.22133e+03
      Potential    Kinetic En.   Total Energy  Conserved En.    Temperature
   -7.81715e+05    1.37569e+05   -6.44146e+05   -5.77911e+05    2.99587e+02
 Pres. DC (bar) Pressure (bar)   Constr. rmsd
   -2.21325e+02    4.27778e+01    0.00000e+00

           Step           Time
       15550000    31100.00000

   Energies (kJ/mol)
        G96Bond       G96Angle    Proper Dih.  Improper Dih.          LJ-14
    2.34728e+03    3.73597e+03    2.83576e+03    1.11329e+03   -3.12570e+02
     Coulomb-14        LJ (SR)  Disper. corr.   Coulomb (SR)   Coul. recip.
    2.86262e+04    1.23689e+05   -7.46847e+03   -9.40063e+05    5.20224e+03
      Potential    Kinetic En.   Total Energy  Conserved En.    Temperature
   -7.80295e+05    1.38725e+05   -6.41570e+05   -5.77900e+05    3.02105e+02
 Pres. DC (bar) Pressure (bar)   Constr. rmsd
   -2.21067e+02    1.22428e+01    0.00000e+00

           Step           Time
       15555000    31110.00000

   Energies (kJ/mol)
        G96Bond       G96Angle    Proper Dih.  Improper Dih.          LJ-14
    2.40358e+03    3.76005e+03    2.71830e+03    1.03456e+03   -3.28726e+02
     Coulomb-14        LJ (SR)  Disper. corr.   Coulomb (SR)   Coul. recip.
    2.84734e+04    1.23018e+05   -7.46042e+03   -9.40231e+05    5.22039e+03
      Potential    Kinetic En.   Total Energy  Conserved En.    Temperature
   -7.81392e+05    1.38724e+05   -6.42668e+05   -5.77888e+05    3.02102e+02
 Pres. DC (bar) Pressure (bar)   Constr. rmsd
   -2.20592e+02   -1.16366e+02    0.00000e+00

           Step           Time
       15560000    31120.00000

   Energies (kJ/mol)
        G96Bond       G96Angle    Proper Dih.  Improper Dih.          LJ-14
    2.41271e+03    3.62386e+03    2.68403e+03    1.03006e+03   -2.37383e+02
     Coulomb-14        LJ (SR)  Disper. corr.   Coulomb (SR)   Coul. recip.
    2.83806e+04    1.24709e+05   -7.47286e+03   -9.42534e+05    5.21203e+03
      Potential    Kinetic En.   Total Energy  Conserved En.    Temperature
   -7.82193e+05    1.37936e+05   -6.44257e+05   -5.77866e+05    3.00386e+02
 Pres. DC (bar) Pressure (bar)   Constr. rmsd
   -2.21327e+02    9.27475e+01    0.00000e+00

           Step           Time
       15565000    31130.00000

   Energies (kJ/mol)
        G96Bond       G96Angle    Proper Dih.  Improper Dih.          LJ-14
    2.28728e+03    3.67481e+03    2.72183e+03    1.08506e+03   -2.62995e+02
     Coulomb-14        LJ (SR)  Disper. corr.   Coulomb (SR)   Coul. recip.
    2.86457e+04    1.24109e+05   -7.48071e+03   -9.41163e+05    5.26527e+03
      Potential    Kinetic En.   Total Energy  Conserved En.    Temperature
   -7.81118e+05    1.37403e+05   -6.43715e+05   -5.77825e+05    2.99225e+02
 Pres. DC (bar) Pressure (bar)   Constr. rmsd
   -2.21792e+02    1.14881e+02    0.00000e+00

           Step           Time
       15570000    31140.00000

   Energies (kJ/mol)
        G96Bond       G96Angle    Proper Dih.  Improper Dih.          LJ-14
    2.23537e+03    3.65178e+03    2.69378e+03    1.09138e+03   -3.57016e+02
     Coulomb-14        LJ (SR)  Disper. corr.   Coulomb (SR)   Coul. recip.
    2.87225e+04    1.24479e+05   -7.47192e+03   -9.41338e+05    5.12962e+03
      Potential    Kinetic En.   Total Energy  Conserved En.    Temperature
   -7.81164e+05    1.36957e+05   -6.44207e+05   -5.77828e+05    2.98254e+02
 Pres. DC (bar) Pressure (bar)   Constr. rmsd
   -2.21272e+02    5.58432e+00    0.00000e+00

           Step           Time
       15575000    31150.00000

   Energies (kJ/mol)
        G96Bond       G96Angle    Proper Dih.  Improper Dih.          LJ-14
    2.33324e+03    3.60466e+03    2.61346e+03    1.07896e+03   -2.76929e+02
     Coulomb-14        LJ (SR)  Disper. corr.   Coulomb (SR)   Coul. recip.
    2.83700e+04    1.23718e+05   -7.46426e+03   -9.39960e+05    5.30291e+03
      Potential    Kinetic En.   Total Energy  Conserved En.    Temperature
   -7.80680e+05    1.36567e+05   -6.44113e+05   -5.77790e+05    2.97406e+02
 Pres. DC (bar) Pressure (bar)   Constr. rmsd
   -2.20818e+02   -7.50159e+01    0.00000e+00

           Step           Time
       15580000    31160.00000

   Energies (kJ/mol)
        G96Bond       G96Angle    Proper Dih.  Improper Dih.          LJ-14
    2.41777e+03    3.55597e+03    2.75854e+03    1.00319e+03   -2.91574e+02
     Coulomb-14        LJ (SR)  Disper. corr.   Coulomb (SR)   Coul. recip.
    2.84878e+04    1.24663e+05   -7.50131e+03   -9.42697e+05    5.20698e+03
      Potential    Kinetic En.   Total Energy  Conserved En.    Temperature
   -7.82396e+05    1.37145e+05   -6.45252e+05   -5.77743e+05    2.98663e+02
 Pres. DC (bar) Pressure (bar)   Constr. rmsd
   -2.23013e+02    1.76573e+02    0.00000e+00

           Step           Time
       15585000    31170.00000

   Energies (kJ/mol)
        G96Bond       G96Angle    Proper Dih.  Improper Dih.          LJ-14
    2.47315e+03    3.53659e+03    2.79268e+03    1.13329e+03   -3.86616e+02
     Coulomb-14        LJ (SR)  Disper. corr.   Coulomb (SR)   Coul. recip.
    2.84547e+04    1.26781e+05   -7.46996e+03   -9.44450e+05    5.12576e+03
      Potential    Kinetic En.   Total Energy  Conserved En.    Temperature
   -7.82010e+05    1.38374e+05   -6.43636e+05   -5.77758e+05    3.01340e+02
 Pres. DC (bar) Pressure (bar)   Constr. rmsd
   -2.21155e+02    1.75666e+02    0.00000e+00

           Step           Time
       15590000    31180.00000

   Energies (kJ/mol)
        G96Bond       G96Angle    Proper Dih.  Improper Dih.          LJ-14
    2.27885e+03    3.75770e+03    2.81166e+03    1.14692e+03   -2.82600e+02
     Coulomb-14        LJ (SR)  Disper. corr.   Coulomb (SR)   Coul. recip.
    2.85170e+04    1.25116e+05   -7.46439e+03   -9.42890e+05    5.37370e+03
      Potential    Kinetic En.   Total Energy  Conserved En.    Temperature
   -7.81635e+05    1.38971e+05   -6.42664e+05   -5.77730e+05    3.02640e+02
 Pres. DC (bar) Pressure (bar)   Constr. rmsd
   -2.20827e+02    1.76329e+02    0.00000e+00

           Step           Time
       15595000    31190.00000

   Energies (kJ/mol)
        G96Bond       G96Angle    Proper Dih.  Improper Dih.          LJ-14
    2.48321e+03    3.62799e+03    2.76306e+03    1.18311e+03   -3.65476e+02
     Coulomb-14        LJ (SR)  Disper. corr.   Coulomb (SR)   Coul. recip.
    2.83536e+04    1.25091e+05   -7.46009e+03   -9.41778e+05    5.25214e+03
      Potential    Kinetic En.   Total Energy  Conserved En.    Temperature
   -7.80849e+05    1.37839e+05   -6.43010e+05   -5.77700e+05    3.00174e+02
 Pres. DC (bar) Pressure (bar)   Constr. rmsd
   -2.20572e+02    6.79989e+01    0.00000e+00

           Step           Time
       15600000    31200.00000

   Energies (kJ/mol)
        G96Bond       G96Angle    Proper Dih.  Improper Dih.          LJ-14
    2.34138e+03    3.69258e+03    2.71148e+03    1.13956e+03   -2.81471e+02
     Coulomb-14        LJ (SR)  Disper. corr.   Coulomb (SR)   Coul. recip.
    2.84888e+04    1.22202e+05   -7.44324e+03   -9.38547e+05    5.37186e+03
      Potential    Kinetic En.   Total Energy  Conserved En.    Temperature
   -7.80324e+05    1.37351e+05   -6.42973e+05   -5.77709e+05    2.99112e+02
 Pres. DC (bar) Pressure (bar)   Constr. rmsd
   -2.19578e+02   -1.38373e+02    0.00000e+00

           Step           Time
       15605000    31210.00000

   Energies (kJ/mol)
        G96Bond       G96Angle    Proper Dih.  Improper Dih.          LJ-14
    2.24508e+03    3.63311e+03    2.81548e+03    1.02056e+03   -1.93710e+02
     Coulomb-14        LJ (SR)  Disper. corr.   Coulomb (SR)   Coul. recip.
    2.84562e+04    1.23676e+05   -7.46398e+03   -9.39097e+05    5.24297e+03
      Potential    Kinetic En.   Total Energy  Conserved En.    Temperature
   -7.79665e+05    1.37751e+05   -6.41914e+05   -5.77684e+05    2.99983e+02
 Pres. DC (bar) Pressure (bar)   Constr. rmsd
   -2.20802e+02    1.35301e+02    0.00000e+00

           Step           Time
       15610000    31220.00000

   Energies (kJ/mol)
        G96Bond       G96Angle    Proper Dih.  Improper Dih.          LJ-14
    2.32372e+03    3.46926e+03    2.73711e+03    1.07587e+03   -3.25255e+02
     Coulomb-14        LJ (SR)  Disper. corr.   Coulomb (SR)   Coul. recip.
    2.84518e+04    1.23362e+05   -7.44564e+03   -9.39945e+05    5.29603e+03
      Potential    Kinetic En.   Total Energy  Conserved En.    Temperature
   -7.81001e+05    1.37336e+05   -6.43665e+05   -5.77643e+05    2.99079e+02
 Pres. DC (bar) Pressure (bar)   Constr. rmsd
   -2.19719e+02   -1.08129e+02    0.00000e+00

           Step           Time
       15615000    31230.00000

   Energies (kJ/mol)
        G96Bond       G96Angle    Proper Dih.  Improper Dih.          LJ-14
    2.35532e+03    3.69340e+03    2.67870e+03    1.21884e+03   -2.96497e+02
     Coulomb-14        LJ (SR)  Disper. corr.   Coulomb (SR)   Coul. recip.
    2.84885e+04    1.23065e+05   -7.46066e+03   -9.39099e+05    5.29865e+03
      Potential    Kinetic En.   Total Energy  Conserved En.    Temperature
   -7.80058e+05    1.39206e+05   -6.40852e+05   -5.77659e+05    3.03152e+02
 Pres. DC (bar) Pressure (bar)   Constr. rmsd
   -2.20606e+02   -5.36405e+01    0.00000e+00

           Step           Time
       15620000    31240.00000

   Energies (kJ/mol)
        G96Bond       G96Angle    Proper Dih.  Improper Dih.          LJ-14
    2.36099e+03    3.56544e+03    2.77697e+03    1.04439e+03   -2.19703e+02
     Coulomb-14        LJ (SR)  Disper. corr.   Coulomb (SR)   Coul. recip.
    2.86049e+04    1.22943e+05   -7.45112e+03   -9.39162e+05    5.29087e+03
      Potential    Kinetic En.   Total Energy  Conserved En.    Temperature
   -7.80246e+05    1.37893e+05   -6.42353e+05   -5.77621e+05    3.00292e+02
 Pres. DC (bar) Pressure (bar)   Constr. rmsd
   -2.20043e+02   -8.97125e+01    0.00000e+00

           Step           Time
       15625000    31250.00000

   Energies (kJ/mol)
        G96Bond       G96Angle    Proper Dih.  Improper Dih.          LJ-14
    2.27624e+03    3.78477e+03    2.79703e+03    1.05477e+03   -3.10160e+02
     Coulomb-14        LJ (SR)  Disper. corr.   Coulomb (SR)   Coul. recip.
    2.83263e+04    1.23178e+05   -7.43070e+03   -9.38871e+05    5.33787e+03
      Potential    Kinetic En.   Total Energy  Conserved En.    Temperature
   -7.79857e+05    1.37782e+05   -6.42075e+05   -5.77611e+05    3.00052e+02
 Pres. DC (bar) Pressure (bar)   Constr. rmsd
   -2.18840e+02   -7.17711e+01    0.00000e+00

           Step           Time
       15630000    31260.00000

   Energies (kJ/mol)
        G96Bond       G96Angle    Proper Dih.  Improper Dih.          LJ-14
    2.33780e+03    3.51780e+03    2.87038e+03    1.02119e+03   -3.41380e+02
     Coulomb-14        LJ (SR)  Disper. corr.   Coulomb (SR)   Coul. recip.
    2.83038e+04    1.22838e+05   -7.47364e+03   -9.40242e+05    5.30557e+03
      Potential    Kinetic En.   Total Energy  Conserved En.    Temperature
   -7.81863e+05    1.37075e+05   -6.44788e+05   -5.77568e+05    2.98511e+02
 Pres. DC (bar) Pressure (bar)   Constr. rmsd
   -2.21373e+02   -2.11913e+02    0.00000e+00

           Step           Time
       15635000    31270.00000

   Energies (kJ/mol)
        G96Bond       G96Angle    Proper Dih.  Improper Dih.          LJ-14
    2.24728e+03    3.65767e+03    2.67897e+03    1.16466e+03   -2.59991e+02
     Coulomb-14        LJ (SR)  Disper. corr.   Coulomb (SR)   Coul. recip.
    2.82775e+04    1.24419e+05   -7.48940e+03   -9.40949e+05    5.34259e+03
      Potential    Kinetic En.   Total Energy  Conserved En.    Temperature
   -7.80911e+05    1.37484e+05   -6.43427e+05   -5.77553e+05    2.99401e+02
 Pres. DC (bar) Pressure (bar)   Constr. rmsd
   -2.22307e+02    1.11992e+02    0.00000e+00

           Step           Time
       15640000    31280.00000

   Energies (kJ/mol)
        G96Bond       G96Angle    Proper Dih.  Improper Dih.          LJ-14
    2.32728e+03    3.62528e+03    2.70480e+03    1.06470e+03   -2.85431e+02
     Coulomb-14        LJ (SR)  Disper. corr.   Coulomb (SR)   Coul. recip.
    2.84817e+04    1.24331e+05   -7.48531e+03   -9.42559e+05    5.18785e+03
      Potential    Kinetic En.   Total Energy  Conserved En.    Temperature
   -7.82608e+05    1.38195e+05   -6.44412e+05   -5.77544e+05    3.00951e+02
 Pres. DC (bar) Pressure (bar)   Constr. rmsd
   -2.22065e+02    6.31115e+00    0.00000e+00

           Step           Time
       15645000    31290.00000

   Energies (kJ/mol)
        G96Bond       G96Angle    Proper Dih.  Improper Dih.          LJ-14
```
