## supporting_information for "Enhancing Immune Cell Activation through Cold Atmospheric Plasma: Disruption of PD-1/PD-L1/PD-L2 Immune Checkpoints via Molecular Dynamics": prod.log (part 2 of 64)

```
      Potential    Kinetic En.   Total Energy  Conserved En.    Temperature
   -4.03390e+05    7.19195e+04   -3.31471e+05    1.44305e+06    2.98355e+02
 Pres. DC (bar) Pressure (bar)   Constr. rmsd
   -2.45776e+02    5.03992e+01    0.00000e+00

           Step           Time
        7745000    15490.00000

   Energies (kJ/mol)
        G96Bond       G96Angle    Proper Dih.  Improper Dih.          LJ-14
    2.23734e+03    3.80740e+03    2.88335e+03    1.05241e+03   -3.28582e+02
     Coulomb-14        LJ (SR)  Disper. corr.   Coulomb (SR)   Coul. recip.
    2.80100e+04    6.01823e+04   -4.39793e+03   -5.01169e+05    2.90352e+03
      Potential    Kinetic En.   Total Energy  Conserved En.    Temperature
   -4.04820e+05    7.17617e+04   -3.33058e+05    1.44363e+06    2.97701e+02
 Pres. DC (bar) Pressure (bar)   Constr. rmsd
   -2.51747e+02    4.20973e+02    0.00000e+00

           Step           Time
        7750000    15500.00000

   Energies (kJ/mol)
        G96Bond       G96Angle    Proper Dih.  Improper Dih.          LJ-14
    2.10097e+03    3.82086e+03    2.96625e+03    1.11574e+03   -3.06268e+02
     Coulomb-14        LJ (SR)  Disper. corr.   Coulomb (SR)   Coul. recip.
    2.79854e+04    5.91728e+04   -4.34944e+03   -4.98479e+05    2.90240e+03
      Potential    Kinetic En.   Total Energy  Conserved En.    Temperature
   -4.03070e+05    7.23341e+04   -3.30736e+05    1.44418e+06    3.00076e+02
 Pres. DC (bar) Pressure (bar)   Constr. rmsd
   -2.46233e+02    3.81542e+02    0.00000e+00

           Step           Time
        7755000    15510.00000

   Energies (kJ/mol)
        G96Bond       G96Angle    Proper Dih.  Improper Dih.          LJ-14
    2.29847e+03    3.74236e+03    2.81403e+03    1.06830e+03   -2.09157e+02
     Coulomb-14        LJ (SR)  Disper. corr.   Coulomb (SR)   Coul. recip.
    2.82924e+04    5.91968e+04   -4.36702e+03   -4.98953e+05    2.99726e+03
      Potential    Kinetic En.   Total Energy  Conserved En.    Temperature
   -4.03119e+05    7.20370e+04   -3.31082e+05    1.44756e+06    2.98843e+02
 Pres. DC (bar) Pressure (bar)   Constr. rmsd
   -2.48225e+02    5.16895e+02    0.00000e+00

           Step           Time
        7760000    15520.00000

   Energies (kJ/mol)
        G96Bond       G96Angle    Proper Dih.  Improper Dih.          LJ-14
    2.52163e+03    3.51603e+03    2.81194e+03    1.14920e+03   -2.81545e+02
     Coulomb-14        LJ (SR)  Disper. corr.   Coulomb (SR)   Coul. recip.
    2.79868e+04    5.84871e+04   -4.33352e+03   -4.97064e+05    3.07314e+03
      Potential    Kinetic En.   Total Energy  Conserved En.    Temperature
   -4.02134e+05    7.22071e+04   -3.29926e+05    1.44857e+06    2.99549e+02
 Pres. DC (bar) Pressure (bar)   Constr. rmsd
   -2.44436e+02   -1.81322e+02    0.00000e+00

           Step           Time
        7765000    15530.00000

   Energies (kJ/mol)
        G96Bond       G96Angle    Proper Dih.  Improper Dih.          LJ-14
    2.35471e+03    3.59036e+03    2.84894e+03    1.08822e+03   -3.31509e+02
     Coulomb-14        LJ (SR)  Disper. corr.   Coulomb (SR)   Coul. recip.
    2.80805e+04    5.88374e+04   -4.33436e+03   -4.98022e+05    2.97415e+03
      Potential    Kinetic En.   Total Energy  Conserved En.    Temperature
   -4.02913e+05    7.10671e+04   -3.31846e+05    1.44950e+06    2.94820e+02
 Pres. DC (bar) Pressure (bar)   Constr. rmsd
   -2.44531e+02   -6.08643e+01    0.00000e+00

           Step           Time
        7770000    15540.00000

   Energies (kJ/mol)
        G96Bond       G96Angle    Proper Dih.  Improper Dih.          LJ-14
    2.39234e+03    3.73446e+03    2.80007e+03    1.05370e+03   -2.56497e+02
     Coulomb-14        LJ (SR)  Disper. corr.   Coulomb (SR)   Coul. recip.
    2.82209e+04    5.73455e+04   -4.30533e+03   -4.95821e+05    2.96144e+03
      Potential    Kinetic En.   Total Energy  Conserved En.    Temperature
   -4.01875e+05    7.27321e+04   -3.29143e+05    1.45074e+06    3.01727e+02
 Pres. DC (bar) Pressure (bar)   Constr. rmsd
   -2.41270e+02   -1.97203e+02    0.00000e+00

           Step           Time
        7775000    15550.00000

   Energies (kJ/mol)
        G96Bond       G96Angle    Proper Dih.  Improper Dih.          LJ-14
    2.23374e+03    3.77019e+03    2.85817e+03    1.05646e+03   -3.12834e+02
     Coulomb-14        LJ (SR)  Disper. corr.   Coulomb (SR)   Coul. recip.
    2.81857e+04    5.93644e+04   -4.34556e+03   -4.99379e+05    3.02896e+03
      Potential    Kinetic En.   Total Energy  Conserved En.    Temperature
   -4.03539e+05    7.27003e+04   -3.30839e+05    1.45172e+06    3.01595e+02
 Pres. DC (bar) Pressure (bar)   Constr. rmsd
   -2.45794e+02    1.21076e+02    0.00000e+00

           Step           Time
        7780000    15560.00000

   Energies (kJ/mol)
        G96Bond       G96Angle    Proper Dih.  Improper Dih.          LJ-14
    2.33922e+03    3.71581e+03    2.91356e+03    1.03222e+03   -3.23483e+02
     Coulomb-14        LJ (SR)  Disper. corr.   Coulomb (SR)   Coul. recip.
    2.83580e+04    5.89084e+04   -4.35235e+03   -4.98741e+05    2.98660e+03
      Potential    Kinetic En.   Total Energy  Conserved En.    Temperature
   -4.03163e+05    7.19872e+04   -3.31176e+05    1.45213e+06    2.98636e+02
 Pres. DC (bar) Pressure (bar)   Constr. rmsd
   -2.46562e+02    5.00091e+01    0.00000e+00

           Step           Time
        7785000    15570.00000

   Energies (kJ/mol)
        G96Bond       G96Angle    Proper Dih.  Improper Dih.          LJ-14
    2.31568e+03    3.75087e+03    2.85175e+03    1.07782e+03   -2.80425e+02
     Coulomb-14        LJ (SR)  Disper. corr.   Coulomb (SR)   Coul. recip.
    2.82179e+04    6.02959e+04   -4.38175e+03   -4.99604e+05    2.97110e+03
      Potential    Kinetic En.   Total Energy  Conserved En.    Temperature
   -4.02785e+05    7.20688e+04   -3.30716e+05    1.45327e+06    2.98975e+02
 Pres. DC (bar) Pressure (bar)   Constr. rmsd
   -2.49900e+02    5.40580e+02    0.00000e+00

           Step           Time
        7790000    15580.00000

   Energies (kJ/mol)
        G96Bond       G96Angle    Proper Dih.  Improper Dih.          LJ-14
    2.26677e+03    3.50430e+03    2.83957e+03    1.13189e+03   -3.22170e+02
     Coulomb-14        LJ (SR)  Disper. corr.   Coulomb (SR)   Coul. recip.
    2.82685e+04    5.99577e+04   -4.39625e+03   -5.00577e+05    3.03518e+03
      Potential    Kinetic En.   Total Energy  Conserved En.    Temperature
   -4.04291e+05    7.18766e+04   -3.32415e+05    1.45435e+06    2.98178e+02
 Pres. DC (bar) Pressure (bar)   Constr. rmsd
   -2.51556e+02    5.18643e+02    0.00000e+00

           Step           Time
        7795000    15590.00000

   Energies (kJ/mol)
        G96Bond       G96Angle    Proper Dih.  Improper Dih.          LJ-14
    2.44590e+03    3.55521e+03    2.88847e+03    1.03470e+03   -3.04443e+02
     Coulomb-14        LJ (SR)  Disper. corr.   Coulomb (SR)   Coul. recip.
    2.83092e+04    5.87066e+04   -4.36300e+03   -4.98403e+05    3.01183e+03
      Potential    Kinetic En.   Total Energy  Conserved En.    Temperature
   -4.03119e+05    7.26551e+04   -3.30464e+05    1.45548e+06    3.01407e+02
 Pres. DC (bar) Pressure (bar)   Constr. rmsd
   -2.47769e+02    1.09091e+02    0.00000e+00

           Step           Time
        7800000    15600.00000

   Energies (kJ/mol)
        G96Bond       G96Angle    Proper Dih.  Improper Dih.          LJ-14
    2.34055e+03    3.66247e+03    2.78918e+03    1.08173e+03   -3.15851e+02
     Coulomb-14        LJ (SR)  Disper. corr.   Coulomb (SR)   Coul. recip.
    2.82954e+04    6.03771e+04   -4.38115e+03   -5.00885e+05    3.02056e+03
      Potential    Kinetic En.   Total Energy  Conserved En.    Temperature
   -4.04015e+05    7.24814e+04   -3.31534e+05    1.45598e+06    3.00687e+02
 Pres. DC (bar) Pressure (bar)   Constr. rmsd
   -2.49832e+02    3.27007e+02    0.00000e+00

           Step           Time
        7805000    15610.00000

   Energies (kJ/mol)
        G96Bond       G96Angle    Proper Dih.  Improper Dih.          LJ-14
    2.36972e+03    3.59822e+03    3.03391e+03    1.15146e+03   -2.75145e+02
     Coulomb-14        LJ (SR)  Disper. corr.   Coulomb (SR)   Coul. recip.
    2.81128e+04    5.99054e+04   -4.38924e+03   -4.99323e+05    3.02810e+03
      Potential    Kinetic En.   Total Energy  Conserved En.    Temperature
   -4.02788e+05    7.29380e+04   -3.29850e+05    1.45651e+06    3.02581e+02
 Pres. DC (bar) Pressure (bar)   Constr. rmsd
   -2.50754e+02    4.71432e+02    0.00000e+00

           Step           Time
        7810000    15620.00000

   Energies (kJ/mol)
        G96Bond       G96Angle    Proper Dih.  Improper Dih.          LJ-14
    2.22006e+03    3.61366e+03    2.91762e+03    1.06032e+03   -2.12384e+02
     Coulomb-14        LJ (SR)  Disper. corr.   Coulomb (SR)   Coul. recip.
    2.83506e+04    5.84193e+04   -4.38603e+03   -4.99094e+05    3.04551e+03
      Potential    Kinetic En.   Total Energy  Conserved En.    Temperature
   -4.04065e+05    7.14630e+04   -3.32602e+05    1.45808e+06    2.96462e+02
 Pres. DC (bar) Pressure (bar)   Constr. rmsd
   -2.50389e+02    2.79664e+02    0.00000e+00

           Step           Time
        7815000    15630.00000

   Energies (kJ/mol)
        G96Bond       G96Angle    Proper Dih.  Improper Dih.          LJ-14
    2.22839e+03    3.79828e+03    2.73915e+03    9.83134e+02   -3.09612e+02
     Coulomb-14        LJ (SR)  Disper. corr.   Coulomb (SR)   Coul. recip.
    2.81032e+04    5.89500e+04   -4.35729e+03   -4.99394e+05    3.01028e+03
      Potential    Kinetic En.   Total Energy  Conserved En.    Temperature
   -4.04248e+05    7.23634e+04   -3.31885e+05    1.45933e+06    3.00197e+02
 Pres. DC (bar) Pressure (bar)   Constr. rmsd
   -2.47122e+02    1.34493e+02    0.00000e+00

           Step           Time
        7820000    15640.00000

   Energies (kJ/mol)
        G96Bond       G96Angle    Proper Dih.  Improper Dih.          LJ-14
    2.28440e+03    3.78473e+03    2.87340e+03    1.06856e+03   -3.45942e+02
     Coulomb-14        LJ (SR)  Disper. corr.   Coulomb (SR)   Coul. recip.
    2.80870e+04    5.82977e+04   -4.28573e+03   -4.97121e+05    3.09301e+03
      Potential    Kinetic En.   Total Energy  Conserved En.    Temperature
   -4.02264e+05    7.28957e+04   -3.29368e+05    1.45988e+06    3.02405e+02
 Pres. DC (bar) Pressure (bar)   Constr. rmsd
   -2.39081e+02   -2.35478e+02    0.00000e+00

           Step           Time
        7825000    15650.00000

   Energies (kJ/mol)
        G96Bond       G96Angle    Proper Dih.  Improper Dih.          LJ-14
    2.33293e+03    3.65489e+03    2.91747e+03    1.06780e+03   -3.44103e+02
     Coulomb-14        LJ (SR)  Disper. corr.   Coulomb (SR)   Coul. recip.
    2.81447e+04    5.93511e+04   -4.31848e+03   -4.98962e+05    3.06696e+03
      Potential    Kinetic En.   Total Energy  Conserved En.    Temperature
   -4.03089e+05    7.26163e+04   -3.30472e+05    1.46294e+06    3.01246e+02
 Pres. DC (bar) Pressure (bar)   Constr. rmsd
   -2.42745e+02   -2.07634e+02    0.00000e+00

           Step           Time
        7830000    15660.00000

   Energies (kJ/mol)
        G96Bond       G96Angle    Proper Dih.  Improper Dih.          LJ-14
    2.43137e+03    3.58780e+03    2.99131e+03    1.09295e+03   -3.24272e+02
     Coulomb-14        LJ (SR)  Disper. corr.   Coulomb (SR)   Coul. recip.
    2.81676e+04    5.94917e+04   -4.37228e+03   -4.98688e+05    3.04784e+03
      Potential    Kinetic En.   Total Energy  Conserved En.    Temperature
   -4.02574e+05    7.31604e+04   -3.29414e+05    1.46472e+06    3.03504e+02
 Pres. DC (bar) Pressure (bar)   Constr. rmsd
   -2.48822e+02    3.88515e+02    0.00000e+00

           Step           Time
        7835000    15670.00000

   Energies (kJ/mol)
        G96Bond       G96Angle    Proper Dih.  Improper Dih.          LJ-14
    2.37796e+03    3.81527e+03    2.91491e+03    1.13320e+03   -3.42842e+02
     Coulomb-14        LJ (SR)  Disper. corr.   Coulomb (SR)   Coul. recip.
    2.81421e+04    5.84816e+04   -4.36638e+03   -4.98479e+05    3.03139e+03
      Potential    Kinetic En.   Total Energy  Conserved En.    Temperature
   -4.03292e+05    7.23532e+04   -3.30939e+05    1.46686e+06    3.00155e+02
 Pres. DC (bar) Pressure (bar)   Constr. rmsd
   -2.48153e+02   -4.54530e+01    0.00000e+00

           Step           Time
        7840000    15680.00000

   Energies (kJ/mol)
        G96Bond       G96Angle    Proper Dih.  Improper Dih.          LJ-14
    2.28564e+03    3.55742e+03    2.86636e+03    1.16753e+03   -3.02087e+02
     Coulomb-14        LJ (SR)  Disper. corr.   Coulomb (SR)   Coul. recip.
    2.82818e+04    5.81885e+04   -4.32714e+03   -4.98653e+05    3.01455e+03
      Potential    Kinetic En.   Total Energy  Conserved En.    Temperature
   -4.03920e+05    7.26042e+04   -3.31316e+05    1.46736e+06    3.01196e+02
 Pres. DC (bar) Pressure (bar)   Constr. rmsd
   -2.43718e+02   -2.95361e+02    0.00000e+00

           Step           Time
        7845000    15690.00000

   Energies (kJ/mol)
        G96Bond       G96Angle    Proper Dih.  Improper Dih.          LJ-14
    2.35605e+03    3.57083e+03    2.83955e+03    1.06803e+03   -3.00422e+02
     Coulomb-14        LJ (SR)  Disper. corr.   Coulomb (SR)   Coul. recip.
    2.80762e+04    5.84198e+04   -4.31965e+03   -4.97862e+05    3.02644e+03
      Potential    Kinetic En.   Total Energy  Conserved En.    Temperature
   -4.03125e+05    7.19102e+04   -3.31215e+05    1.46860e+06    2.98317e+02
 Pres. DC (bar) Pressure (bar)   Constr. rmsd
   -2.42876e+02   -4.75454e+00    0.00000e+00

           Step           Time
        7850000    15700.00000

   Energies (kJ/mol)
        G96Bond       G96Angle    Proper Dih.  Improper Dih.          LJ-14
    2.27559e+03    3.63468e+03    2.90940e+03    1.09540e+03   -2.93614e+02
     Coulomb-14        LJ (SR)  Disper. corr.   Coulomb (SR)   Coul. recip.
    2.80825e+04    5.79948e+04   -4.31579e+03   -4.97084e+05    3.05114e+03
      Potential    Kinetic En.   Total Energy  Conserved En.    Temperature
   -4.02650e+05    7.13320e+04   -3.31318e+05    1.46925e+06    2.95918e+02
 Pres. DC (bar) Pressure (bar)   Constr. rmsd
   -2.42443e+02   -2.77430e+02    0.00000e+00

           Step           Time
        7855000    15710.00000

   Energies (kJ/mol)
        G96Bond       G96Angle    Proper Dih.  Improper Dih.          LJ-14
    2.35135e+03    3.60988e+03    2.82572e+03    1.16234e+03   -3.35292e+02
     Coulomb-14        LJ (SR)  Disper. corr.   Coulomb (SR)   Coul. recip.
    2.80107e+04    5.76335e+04   -4.31561e+03   -4.96498e+05    3.09069e+03
      Potential    Kinetic En.   Total Energy  Conserved En.    Temperature
   -4.02465e+05    7.30694e+04   -3.29395e+05    1.46951e+06    3.03126e+02
 Pres. DC (bar) Pressure (bar)   Constr. rmsd
   -2.42422e+02   -1.70116e+02    0.00000e+00

           Step           Time
        7860000    15720.00000

   Energies (kJ/mol)
        G96Bond       G96Angle    Proper Dih.  Improper Dih.          LJ-14
    2.38132e+03    3.73913e+03    2.85513e+03    1.13917e+03   -2.82155e+02
     Coulomb-14        LJ (SR)  Disper. corr.   Coulomb (SR)   Coul. recip.
    2.79645e+04    5.84636e+04   -4.31907e+03   -4.96417e+05    3.11864e+03
      Potential    Kinetic En.   Total Energy  Conserved En.    Temperature
   -4.01356e+05    7.21630e+04   -3.29194e+05    1.47088e+06    2.99366e+02
 Pres. DC (bar) Pressure (bar)   Constr. rmsd
   -2.42811e+02    3.33077e+00    0.00000e+00

           Step           Time
        7865000    15730.00000

   Energies (kJ/mol)
        G96Bond       G96Angle    Proper Dih.  Improper Dih.          LJ-14
    2.39322e+03    3.63518e+03    2.80965e+03    1.09258e+03   -2.65049e+02
     Coulomb-14        LJ (SR)  Disper. corr.   Coulomb (SR)   Coul. recip.
    2.80492e+04    5.90748e+04   -4.32471e+03   -4.97677e+05    3.03356e+03
      Potential    Kinetic En.   Total Energy  Conserved En.    Temperature
   -4.02179e+05    7.27792e+04   -3.29400e+05    1.47206e+06    3.01922e+02
 Pres. DC (bar) Pressure (bar)   Constr. rmsd
   -2.43445e+02    1.10000e+02    0.00000e+00

           Step           Time
        7870000    15740.00000

   Energies (kJ/mol)
        G96Bond       G96Angle    Proper Dih.  Improper Dih.          LJ-14
    2.37762e+03    3.53504e+03    2.85158e+03    1.04770e+03   -3.25635e+02
     Coulomb-14        LJ (SR)  Disper. corr.   Coulomb (SR)   Coul. recip.
    2.79774e+04    5.77794e+04   -4.33650e+03   -4.97030e+05    2.90469e+03
      Potential    Kinetic En.   Total Energy  Conserved En.    Temperature
   -4.03218e+05    7.20618e+04   -3.31157e+05    1.47262e+06    2.98946e+02
 Pres. DC (bar) Pressure (bar)   Constr. rmsd
   -2.44772e+02   -2.76960e+02    0.00000e+00

           Step           Time
        7875000    15750.00000

   Energies (kJ/mol)
        G96Bond       G96Angle    Proper Dih.  Improper Dih.          LJ-14
    2.25651e+03    3.69369e+03    2.81197e+03    1.02291e+03   -3.45521e+02
     Coulomb-14        LJ (SR)  Disper. corr.   Coulomb (SR)   Coul. recip.
    2.78971e+04    5.79969e+04   -4.30090e+03   -4.97909e+05    3.10688e+03
      Potential    Kinetic En.   Total Energy  Conserved En.    Temperature
   -4.03770e+05    7.17461e+04   -3.32024e+05    1.47304e+06    2.97636e+02
 Pres. DC (bar) Pressure (bar)   Constr. rmsd
   -2.40775e+02   -2.55896e+02    0.00000e+00

           Step           Time
        7880000    15760.00000

   Energies (kJ/mol)
        G96Bond       G96Angle    Proper Dih.  Improper Dih.          LJ-14
    2.46285e+03    3.74816e+03    2.98466e+03    1.04739e+03   -3.47200e+02
     Coulomb-14        LJ (SR)  Disper. corr.   Coulomb (SR)   Coul. recip.
    2.77286e+04    5.84251e+04   -4.33762e+03   -4.96595e+05    3.06016e+03
      Potential    Kinetic En.   Total Energy  Conserved En.    Temperature
   -4.01823e+05    7.30360e+04   -3.28787e+05    1.47448e+06    3.02987e+02
 Pres. DC (bar) Pressure (bar)   Constr. rmsd
   -2.44899e+02   -4.40330e+00    0.00000e+00

           Step           Time
        7885000    15770.00000

   Energies (kJ/mol)
        G96Bond       G96Angle    Proper Dih.  Improper Dih.          LJ-14
    2.29227e+03    3.66422e+03    2.85031e+03    1.13636e+03   -2.76799e+02
     Coulomb-14        LJ (SR)  Disper. corr.   Coulomb (SR)   Coul. recip.
    2.77902e+04    5.84417e+04   -4.37870e+03   -4.98661e+05    2.94857e+03
      Potential    Kinetic En.   Total Energy  Conserved En.    Temperature
   -4.04193e+05    7.27008e+04   -3.31492e+05    1.47539e+06    3.01597e+02
 Pres. DC (bar) Pressure (bar)   Constr. rmsd
   -2.49553e+02   -3.86326e+01    0.00000e+00

           Step           Time
        7890000    15780.00000

   Energies (kJ/mol)
        G96Bond       G96Angle    Proper Dih.  Improper Dih.          LJ-14
    2.25415e+03    3.60821e+03    2.86483e+03    1.06216e+03   -3.45738e+02
     Coulomb-14        LJ (SR)  Disper. corr.   Coulomb (SR)   Coul. recip.
    2.78706e+04    6.07392e+04   -4.35017e+03   -5.01632e+05    2.99553e+03
      Potential    Kinetic En.   Total Energy  Conserved En.    Temperature
   -4.04933e+05    7.25601e+04   -3.32373e+05    1.47603e+06    3.01013e+02
 Pres. DC (bar) Pressure (bar)   Constr. rmsd
   -2.46315e+02    3.78996e+02    0.00000e+00

           Step           Time
        7895000    15790.00000

   Energies (kJ/mol)
        G96Bond       G96Angle    Proper Dih.  Improper Dih.          LJ-14
    2.34098e+03    3.73207e+03    2.80516e+03    1.08038e+03   -3.39989e+02
     Coulomb-14        LJ (SR)  Disper. corr.   Coulomb (SR)   Coul. recip.
    2.79488e+04    5.83181e+04   -4.30853e+03   -4.97039e+05    3.01927e+03
      Potential    Kinetic En.   Total Energy  Conserved En.    Temperature
   -4.02443e+05    7.28415e+04   -3.29601e+05    1.47635e+06    3.02181e+02
 Pres. DC (bar) Pressure (bar)   Constr. rmsd
   -2.41629e+02   -2.53965e+02    0.00000e+00

           Step           Time
        7900000    15800.00000

   Energies (kJ/mol)
        G96Bond       G96Angle    Proper Dih.  Improper Dih.          LJ-14
    2.20883e+03    3.67162e+03    2.77417e+03    1.04294e+03   -3.71643e+02
     Coulomb-14        LJ (SR)  Disper. corr.   Coulomb (SR)   Coul. recip.
    2.80600e+04    5.88401e+04   -4.36988e+03   -4.99258e+05    2.95146e+03
      Potential    Kinetic En.   Total Energy  Conserved En.    Temperature
   -4.04450e+05    7.19842e+04   -3.32466e+05    1.47664e+06    2.98624e+02
 Pres. DC (bar) Pressure (bar)   Constr. rmsd
   -2.48550e+02    4.16887e+01    0.00000e+00

           Step           Time
        7905000    15810.00000

   Energies (kJ/mol)
        G96Bond       G96Angle    Proper Dih.  Improper Dih.          LJ-14
    2.33207e+03    3.52901e+03    2.86747e+03    1.00670e+03   -3.41211e+02
     Coulomb-14        LJ (SR)  Disper. corr.   Coulomb (SR)   Coul. recip.
    2.78398e+04    5.85816e+04   -4.35486e+03   -4.97941e+05    2.92895e+03
      Potential    Kinetic En.   Total Energy  Conserved En.    Temperature
   -4.03552e+05    7.16233e+04   -3.31928e+05    1.47858e+06    2.97127e+02
 Pres. DC (bar) Pressure (bar)   Constr. rmsd
   -2.46846e+02   -6.66690e+01    0.00000e+00

           Step           Time
        7910000    15820.00000

   Energies (kJ/mol)
        G96Bond       G96Angle    Proper Dih.  Improper Dih.          LJ-14
    2.25098e+03    3.67646e+03    2.96916e+03    1.08652e+03   -3.59728e+02
     Coulomb-14        LJ (SR)  Disper. corr.   Coulomb (SR)   Coul. recip.
    2.78364e+04    6.02235e+04   -4.37941e+03   -4.99751e+05    3.05676e+03
      Potential    Kinetic En.   Total Energy  Conserved En.    Temperature
   -4.03390e+05    7.10900e+04   -3.32300e+05    1.48064e+06    2.94914e+02
 Pres. DC (bar) Pressure (bar)   Constr. rmsd
   -2.49634e+02    2.85263e+02    0.00000e+00

           Step           Time
        7915000    15830.00000

   Energies (kJ/mol)
        G96Bond       G96Angle    Proper Dih.  Improper Dih.          LJ-14
    2.30377e+03    3.46119e+03    2.80577e+03    1.02306e+03   -2.39907e+02
     Coulomb-14        LJ (SR)  Disper. corr.   Coulomb (SR)   Coul. recip.
    2.79246e+04    6.05357e+04   -4.36681e+03   -5.01937e+05    2.92078e+03
      Potential    Kinetic En.   Total Energy  Conserved En.    Temperature
   -4.05569e+05    7.25550e+04   -3.33014e+05    1.48221e+06    3.00992e+02
 Pres. DC (bar) Pressure (bar)   Constr. rmsd
   -2.48201e+02    2.35500e+02    0.00000e+00

           Step           Time
        7920000    15840.00000

   Energies (kJ/mol)
        G96Bond       G96Angle    Proper Dih.  Improper Dih.          LJ-14
    2.31580e+03    3.42379e+03    2.84600e+03    1.12697e+03   -2.21282e+02
     Coulomb-14        LJ (SR)  Disper. corr.   Coulomb (SR)   Coul. recip.
    2.80316e+04    5.74083e+04   -4.32234e+03   -4.96401e+05    2.99493e+03
      Potential    Kinetic En.   Total Energy  Conserved En.    Temperature
   -4.02798e+05    7.17641e+04   -3.31033e+05    1.48334e+06    2.97711e+02
 Pres. DC (bar) Pressure (bar)   Constr. rmsd
   -2.43178e+02   -2.15500e+02    0.00000e+00

           Step           Time
        7925000    15850.00000

   Energies (kJ/mol)
        G96Bond       G96Angle    Proper Dih.  Improper Dih.          LJ-14
    2.39073e+03    3.74533e+03    2.80934e+03    1.07576e+03   -3.53592e+02
     Coulomb-14        LJ (SR)  Disper. corr.   Coulomb (SR)   Coul. recip.
    2.78968e+04    5.80844e+04   -4.31699e+03   -4.97842e+05    2.91029e+03
      Potential    Kinetic En.   Total Energy  Conserved En.    Temperature
   -4.03600e+05    7.27888e+04   -3.30811e+05    1.48413e+06    3.01962e+02
 Pres. DC (bar) Pressure (bar)   Constr. rmsd
   -2.42578e+02   -2.56009e+02    0.00000e+00

           Step           Time
        7930000    15860.00000

   Energies (kJ/mol)
        G96Bond       G96Angle    Proper Dih.  Improper Dih.          LJ-14
    2.26816e+03    3.51197e+03    2.79452e+03    1.08842e+03   -2.86905e+02
     Coulomb-14        LJ (SR)  Disper. corr.   Coulomb (SR)   Coul. recip.
    2.79588e+04    5.92118e+04   -4.34309e+03   -4.98002e+05    2.99692e+03
      Potential    Kinetic En.   Total Energy  Conserved En.    Temperature
   -4.02801e+05    7.30340e+04   -3.29767e+05    1.48429e+06    3.02979e+02
 Pres. DC (bar) Pressure (bar)   Constr. rmsd
   -2.45515e+02    1.47393e+02    0.00000e+00

           Step           Time
        7935000    15870.00000

   Energies (kJ/mol)
        G96Bond       G96Angle    Proper Dih.  Improper Dih.          LJ-14
    2.36300e+03    3.64740e+03    2.78652e+03    1.13680e+03   -2.53720e+02
     Coulomb-14        LJ (SR)  Disper. corr.   Coulomb (SR)   Coul. recip.
    2.80285e+04    5.92142e+04   -4.34329e+03   -4.98156e+05    2.92174e+03
      Potential    Kinetic En.   Total Energy  Conserved En.    Temperature
   -4.02655e+05    7.21403e+04   -3.30514e+05    1.48475e+06    2.99272e+02
 Pres. DC (bar) Pressure (bar)   Constr. rmsd
   -2.45538e+02    1.49276e+02    0.00000e+00

           Step           Time
        7940000    15880.00000

   Energies (kJ/mol)
        G96Bond       G96Angle    Proper Dih.  Improper Dih.          LJ-14
    2.25463e+03    3.63981e+03    2.79394e+03    1.12035e+03   -3.32638e+02
     Coulomb-14        LJ (SR)  Disper. corr.   Coulomb (SR)   Coul. recip.
    2.79908e+04    5.74950e+04   -4.26530e+03   -4.95599e+05    2.97758e+03
      Potential    Kinetic En.   Total Energy  Conserved En.    Temperature
   -4.01925e+05    7.24475e+04   -3.29477e+05    1.48540e+06    3.00546e+02
 Pres. DC (bar) Pressure (bar)   Constr. rmsd
   -2.36811e+02   -5.76344e+02    0.00000e+00

           Step           Time
        7945000    15890.00000

   Energies (kJ/mol)
        G96Bond       G96Angle    Proper Dih.  Improper Dih.          LJ-14
    2.37937e+03    3.71098e+03    2.81915e+03    1.16091e+03   -2.80083e+02
     Coulomb-14        LJ (SR)  Disper. corr.   Coulomb (SR)   Coul. recip.
    2.80003e+04    5.97174e+04   -4.33094e+03   -4.99000e+05    2.98858e+03
      Potential    Kinetic En.   Total Energy  Conserved En.    Temperature
   -4.02834e+05    7.27484e+04   -3.30086e+05    1.48787e+06    3.01794e+02
 Pres. DC (bar) Pressure (bar)   Constr. rmsd
   -2.44145e+02   -3.30644e+01    0.00000e+00

           Step           Time
        7950000    15900.00000

   Energies (kJ/mol)
        G96Bond       G96Angle    Proper Dih.  Improper Dih.          LJ-14
    2.34365e+03    3.67805e+03    2.76760e+03    1.08732e+03   -2.66693e+02
     Coulomb-14        LJ (SR)  Disper. corr.   Coulomb (SR)   Coul. recip.
    2.78873e+04    5.79055e+04   -4.34522e+03   -4.96597e+05    2.99438e+03
      Potential    Kinetic En.   Total Energy  Conserved En.    Temperature
   -4.02545e+05    7.24353e+04   -3.30110e+05    1.48842e+06    3.00496e+02
 Pres. DC (bar) Pressure (bar)   Constr. rmsd
   -2.45756e+02    3.09532e+00    0.00000e+00

           Step           Time
        7955000    15910.00000

   Energies (kJ/mol)
        G96Bond       G96Angle    Proper Dih.  Improper Dih.          LJ-14
    2.27628e+03    3.73238e+03    2.89330e+03    1.06533e+03   -3.08197e+02
     Coulomb-14        LJ (SR)  Disper. corr.   Coulomb (SR)   Coul. recip.
    2.80225e+04    5.81510e+04   -4.32285e+03   -4.97246e+05    3.07173e+03
      Potential    Kinetic En.   Total Energy  Conserved En.    Temperature
   -4.02665e+05    7.26474e+04   -3.30018e+05    1.48881e+06    3.01376e+02
 Pres. DC (bar) Pressure (bar)   Constr. rmsd
   -2.43235e+02   -9.94744e+01    0.00000e+00

           Step           Time
        7960000    15920.00000

   Energies (kJ/mol)
        G96Bond       G96Angle    Proper Dih.  Improper Dih.          LJ-14
    2.30994e+03    3.65247e+03    2.83867e+03    1.11427e+03   -2.73315e+02
     Coulomb-14        LJ (SR)  Disper. corr.   Coulomb (SR)   Coul. recip.
    2.80953e+04    5.85564e+04   -4.36659e+03   -4.98588e+05    2.98126e+03
      Potential    Kinetic En.   Total Energy  Conserved En.    Temperature
   -4.03679e+05    7.29747e+04   -3.30704e+05    1.48922e+06    3.02733e+02
 Pres. DC (bar) Pressure (bar)   Constr. rmsd
   -2.48176e+02    2.38741e+02    0.00000e+00

           Step           Time
        7965000    15930.00000

   Energies (kJ/mol)
        G96Bond       G96Angle    Proper Dih.  Improper Dih.          LJ-14
    2.09796e+03    3.71159e+03    2.90620e+03    1.01868e+03   -3.35935e+02
     Coulomb-14        LJ (SR)  Disper. corr.   Coulomb (SR)   Coul. recip.
    2.81055e+04    5.82775e+04   -4.32926e+03   -4.98032e+05    3.00180e+03
      Potential    Kinetic En.   Total Energy  Conserved En.    Temperature
   -4.03578e+05    7.20900e+04   -3.31488e+05    1.48967e+06    2.99063e+02
 Pres. DC (bar) Pressure (bar)   Constr. rmsd
   -2.43956e+02   -2.25900e+02    0.00000e+00

           Step           Time
        7970000    15940.00000

   Energies (kJ/mol)
        G96Bond       G96Angle    Proper Dih.  Improper Dih.          LJ-14
    2.29606e+03    3.77346e+03    2.93162e+03    1.05133e+03   -2.14040e+02
     Coulomb-14        LJ (SR)  Disper. corr.   Coulomb (SR)   Coul. recip.
    2.82488e+04    5.94808e+04   -4.34080e+03   -4.99851e+05    3.00734e+03
      Potential    Kinetic En.   Total Energy  Conserved En.    Temperature
   -4.03617e+05    7.22444e+04   -3.31372e+05    1.49000e+06    2.99703e+02
 Pres. DC (bar) Pressure (bar)   Constr. rmsd
   -2.45257e+02    2.32645e+02    0.00000e+00

           Step           Time
        7975000    15950.00000

   Energies (kJ/mol)
        G96Bond       G96Angle    Proper Dih.  Improper Dih.          LJ-14
    2.47887e+03    3.62008e+03    2.88960e+03    1.07711e+03   -3.34336e+02
     Coulomb-14        LJ (SR)  Disper. corr.   Coulomb (SR)   Coul. recip.
    2.80698e+04    5.97222e+04   -4.39059e+03   -5.00076e+05    2.99598e+03
      Potential    Kinetic En.   Total Energy  Conserved En.    Temperature
   -4.03948e+05    7.25786e+04   -3.31369e+05    1.49054e+06    3.01090e+02
 Pres. DC (bar) Pressure (bar)   Constr. rmsd
   -2.50908e+02    5.17358e+02    0.00000e+00

           Step           Time
        7980000    15960.00000

   Energies (kJ/mol)
        G96Bond       G96Angle    Proper Dih.  Improper Dih.          LJ-14
    2.56855e+03    3.64758e+03    2.95470e+03    1.10412e+03   -3.33135e+02
     Coulomb-14        LJ (SR)  Disper. corr.   Coulomb (SR)   Coul. recip.
    2.82247e+04    5.74013e+04   -4.28990e+03   -4.94828e+05    3.11688e+03
      Potential    Kinetic En.   Total Energy  Conserved En.    Temperature
   -4.00433e+05    7.32589e+04   -3.27174e+05    1.49240e+06    3.03912e+02
 Pres. DC (bar) Pressure (bar)   Constr. rmsd
   -2.39546e+02   -4.13990e+02    0.00000e+00

           Step           Time
        7985000    15970.00000

   Energies (kJ/mol)
        G96Bond       G96Angle    Proper Dih.  Improper Dih.          LJ-14
    2.31381e+03    3.68285e+03    2.83438e+03    1.03406e+03   -3.39517e+02
     Coulomb-14        LJ (SR)  Disper. corr.   Coulomb (SR)   Coul. recip.
    2.84525e+04    5.94796e+04   -4.34099e+03   -4.99021e+05    3.07250e+03
      Potential    Kinetic En.   Total Energy  Conserved En.    Temperature
   -4.02831e+05    7.21139e+04   -3.30718e+05    1.49292e+06    2.99162e+02
 Pres. DC (bar) Pressure (bar)   Constr. rmsd
   -2.45278e+02    1.11445e+02    0.00000e+00

           Step           Time
        7990000    15980.00000

   Energies (kJ/mol)
        G96Bond       G96Angle    Proper Dih.  Improper Dih.          LJ-14
    2.35973e+03    3.68101e+03    2.84690e+03    1.08536e+03   -2.70115e+02
     Coulomb-14        LJ (SR)  Disper. corr.   Coulomb (SR)   Coul. recip.
    2.81248e+04    5.78368e+04   -4.29338e+03   -4.96935e+05    3.09882e+03
      Potential    Kinetic En.   Total Energy  Conserved En.    Temperature
   -4.02465e+05    7.30612e+04   -3.29404e+05    1.49338e+06    3.03092e+02
 Pres. DC (bar) Pressure (bar)   Constr. rmsd
   -2.39934e+02   -2.88305e+02    0.00000e+00

           Step           Time
        7995000    15990.00000

   Energies (kJ/mol)
        G96Bond       G96Angle    Proper Dih.  Improper Dih.          LJ-14
    2.30356e+03    3.72834e+03    2.83138e+03    1.04514e+03   -3.06070e+02
     Coulomb-14        LJ (SR)  Disper. corr.   Coulomb (SR)   Coul. recip.
    2.79868e+04    5.92243e+04   -4.34954e+03   -4.98412e+05    3.03725e+03
      Potential    Kinetic En.   Total Energy  Conserved En.    Temperature
   -4.02910e+05    7.25640e+04   -3.30346e+05    1.49354e+06    3.01029e+02
 Pres. DC (bar) Pressure (bar)   Constr. rmsd
   -2.46244e+02    2.93471e+02    0.00000e+00

           Step           Time
        8000000    16000.00000

   Energies (kJ/mol)
        G96Bond       G96Angle    Proper Dih.  Improper Dih.          LJ-14
    2.32873e+03    3.67801e+03    2.83567e+03    1.04158e+03   -3.56248e+02
     Coulomb-14        LJ (SR)  Disper. corr.   Coulomb (SR)   Coul. recip.
    2.81000e+04    5.97567e+04   -4.36056e+03   -5.00131e+05    2.99339e+03
      Potential    Kinetic En.   Total Energy  Conserved En.    Temperature
   -4.04114e+05    7.27653e+04   -3.31349e+05    1.49436e+06    3.01865e+02
 Pres. DC (bar) Pressure (bar)   Constr. rmsd
   -2.47492e+02    6.63791e+01    0.00000e+00

           Step           Time
        8005000    16010.00000

   Energies (kJ/mol)
        G96Bond       G96Angle    Proper Dih.  Improper Dih.          LJ-14
    2.28690e+03    3.66514e+03    2.76901e+03    1.05915e+03   -3.25628e+02
     Coulomb-14        LJ (SR)  Disper. corr.   Coulomb (SR)   Coul. recip.
    2.81341e+04    5.84824e+04   -4.34159e+03   -4.98251e+05    2.92142e+03
      Potential    Kinetic En.   Total Energy  Conserved En.    Temperature
   -4.03600e+05    7.24502e+04   -3.31150e+05    1.49475e+06    3.00557e+02
 Pres. DC (bar) Pressure (bar)   Constr. rmsd
   -2.45346e+02   -1.24813e+02    0.00000e+00

           Step           Time
        8010000    16020.00000

   Energies (kJ/mol)
        G96Bond       G96Angle    Proper Dih.  Improper Dih.          LJ-14
    2.36694e+03    3.54361e+03    2.71141e+03    1.10322e+03   -1.85586e+02
     Coulomb-14        LJ (SR)  Disper. corr.   Coulomb (SR)   Coul. recip.
    2.79947e+04    6.07793e+04   -4.42538e+03   -5.01164e+05    2.94364e+03
      Potential    Kinetic En.   Total Energy  Conserved En.    Temperature
   -4.04332e+05    7.25393e+04   -3.31793e+05    1.49544e+06    3.00927e+02
 Pres. DC (bar) Pressure (bar)   Constr. rmsd
   -2.54895e+02    6.52603e+02    0.00000e+00

           Step           Time
        8015000    16030.00000

   Energies (kJ/mol)
        G96Bond       G96Angle    Proper Dih.  Improper Dih.          LJ-14
    2.22422e+03    3.74982e+03    2.84887e+03    1.04654e+03   -3.16421e+02
     Coulomb-14        LJ (SR)  Disper. corr.   Coulomb (SR)   Coul. recip.
    2.80947e+04    6.08659e+04   -4.38347e+03   -5.01062e+05    3.07225e+03
      Potential    Kinetic En.   Total Energy  Conserved En.    Temperature
   -4.03860e+05    7.25692e+04   -3.31291e+05    1.49879e+06    3.01051e+02
 Pres. DC (bar) Pressure (bar)   Constr. rmsd
   -2.50097e+02    5.70052e+02    0.00000e+00

           Step           Time
        8020000    16040.00000

   Energies (kJ/mol)
        G96Bond       G96Angle    Proper Dih.  Improper Dih.          LJ-14
    2.37158e+03    3.59331e+03    2.81465e+03    1.06945e+03   -3.06182e+02
     Coulomb-14        LJ (SR)  Disper. corr.   Coulomb (SR)   Coul. recip.
    2.80911e+04    5.84424e+04   -4.32471e+03   -4.97219e+05    3.13585e+03
      Potential    Kinetic En.   Total Energy  Conserved En.    Temperature
   -4.02332e+05    7.23890e+04   -3.29943e+05    1.49947e+06    3.00303e+02
 Pres. DC (bar) Pressure (bar)   Constr. rmsd
   -2.43444e+02   -2.72818e+02    0.00000e+00

           Step           Time
        8025000    16050.00000

   Energies (kJ/mol)
        G96Bond       G96Angle    Proper Dih.  Improper Dih.          LJ-14
    2.19378e+03    3.68772e+03    2.84255e+03    1.13407e+03   -3.35449e+02
     Coulomb-14        LJ (SR)  Disper. corr.   Coulomb (SR)   Coul. recip.
    2.83039e+04    6.02637e+04   -4.38531e+03   -5.01338e+05    2.99274e+03
      Potential    Kinetic En.   Total Energy  Conserved En.    Temperature
   -4.04641e+05    7.22264e+04   -3.32414e+05    1.50018e+06    2.99629e+02
 Pres. DC (bar) Pressure (bar)   Constr. rmsd
   -2.50306e+02    4.60552e+02    0.00000e+00

           Step           Time
        8030000    16060.00000

   Energies (kJ/mol)
        G96Bond       G96Angle    Proper Dih.  Improper Dih.          LJ-14
    2.15921e+03    3.49287e+03    2.83259e+03    1.07808e+03   -2.84339e+02
     Coulomb-14        LJ (SR)  Disper. corr.   Coulomb (SR)   Coul. recip.
    2.83480e+04    5.84613e+04   -4.35594e+03   -4.99285e+05    3.02298e+03
      Potential    Kinetic En.   Total Energy  Conserved En.    Temperature
   -4.04530e+05    7.14946e+04   -3.33036e+05    1.50266e+06    2.96593e+02
 Pres. DC (bar) Pressure (bar)   Constr. rmsd
   -2.46969e+02    4.77891e+01    0.00000e+00

           Step           Time
        8035000    16070.00000

   Energies (kJ/mol)
        G96Bond       G96Angle    Proper Dih.  Improper Dih.          LJ-14
    2.25672e+03    3.69930e+03    2.74518e+03    1.11231e+03   -2.35610e+02
     Coulomb-14        LJ (SR)  Disper. corr.   Coulomb (SR)   Coul. recip.
    2.81533e+04    6.03177e+04   -4.39879e+03   -5.00652e+05    2.90173e+03
      Potential    Kinetic En.   Total Energy  Conserved En.    Temperature
   -4.04100e+05    7.27461e+04   -3.31354e+05    1.50381e+06    3.01785e+02
 Pres. DC (bar) Pressure (bar)   Constr. rmsd
   -2.51845e+02    5.57563e+02    0.00000e+00

           Step           Time
        8040000    16080.00000

   Energies (kJ/mol)
        G96Bond       G96Angle    Proper Dih.  Improper Dih.          LJ-14
    2.33880e+03    3.70161e+03    2.88939e+03    1.11708e+03   -2.92469e+02
     Coulomb-14        LJ (SR)  Disper. corr.   Coulomb (SR)   Coul. recip.
    2.82653e+04    5.82104e+04   -4.34556e+03   -4.97038e+05    3.06196e+03
      Potential    Kinetic En.   Total Energy  Conserved En.    Temperature
   -4.02091e+05    7.28904e+04   -3.29201e+05    1.50454e+06    3.02383e+02
 Pres. DC (bar) Pressure (bar)   Constr. rmsd
   -2.45795e+02    7.65235e+01    0.00000e+00

           Step           Time
        8045000    16090.00000

   Energies (kJ/mol)
        G96Bond       G96Angle    Proper Dih.  Improper Dih.          LJ-14
    2.36482e+03    3.72279e+03    2.90907e+03    1.15457e+03   -3.17062e+02
     Coulomb-14        LJ (SR)  Disper. corr.   Coulomb (SR)   Coul. recip.
    2.81689e+04    5.93146e+04   -4.37095e+03   -4.98265e+05    2.90441e+03
      Potential    Kinetic En.   Total Energy  Conserved En.    Temperature
   -4.02414e+05    7.29517e+04   -3.29462e+05    1.50542e+06    3.02638e+02
 Pres. DC (bar) Pressure (bar)   Constr. rmsd
   -2.48672e+02    3.13403e+02    0.00000e+00

           Step           Time
        8050000    16100.00000

   Energies (kJ/mol)
        G96Bond       G96Angle    Proper Dih.  Improper Dih.          LJ-14
    2.25138e+03    3.71003e+03    2.77397e+03    1.05644e+03   -3.63705e+02
     Coulomb-14        LJ (SR)  Disper. corr.   Coulomb (SR)   Coul. recip.
    2.82539e+04    5.71447e+04   -4.31110e+03   -4.97187e+05    3.02584e+03
      Potential    Kinetic En.   Total Energy  Conserved En.    Temperature
   -4.03646e+05    7.22134e+04   -3.31432e+05    1.50619e+06    2.99575e+02
 Pres. DC (bar) Pressure (bar)   Constr. rmsd
   -2.41917e+02   -4.81227e+02    0.00000e+00

           Step           Time
        8055000    16110.00000

   Energies (kJ/mol)
        G96Bond       G96Angle    Proper Dih.  Improper Dih.          LJ-14
    2.38052e+03    3.66871e+03    2.86816e+03    1.04887e+03   -3.14950e+02
     Coulomb-14        LJ (SR)  Disper. corr.   Coulomb (SR)   Coul. recip.
    2.83502e+04    5.78588e+04   -4.29566e+03   -4.96237e+05    2.91629e+03
      Potential    Kinetic En.   Total Energy  Conserved En.    Temperature
   -4.01756e+05    7.26420e+04   -3.29114e+05    1.50720e+06    3.01353e+02
 Pres. DC (bar) Pressure (bar)   Constr. rmsd
   -2.40189e+02   -1.45570e+02    0.00000e+00

           Step           Time
        8060000    16120.00000

   Energies (kJ/mol)
        G96Bond       G96Angle    Proper Dih.  Improper Dih.          LJ-14
    2.37524e+03    3.57885e+03    2.92308e+03    1.12697e+03   -2.85636e+02
     Coulomb-14        LJ (SR)  Disper. corr.   Coulomb (SR)   Coul. recip.
    2.80522e+04    5.92747e+04   -4.33908e+03   -4.98721e+05    2.95770e+03
      Potential    Kinetic En.   Total Energy  Conserved En.    Temperature
   -4.03057e+05    7.20491e+04   -3.31008e+05    1.50825e+06    2.98893e+02
 Pres. DC (bar) Pressure (bar)   Constr. rmsd
   -2.45063e+02   -1.09681e+01    0.00000e+00

           Step           Time
        8065000    16130.00000

   Energies (kJ/mol)
        G96Bond       G96Angle    Proper Dih.  Improper Dih.          LJ-14
    2.32633e+03    3.57483e+03    2.88900e+03    1.12659e+03   -3.22157e+02
     Coulomb-14        LJ (SR)  Disper. corr.   Coulomb (SR)   Coul. recip.
    2.81093e+04    6.02001e+04   -4.38382e+03   -5.00354e+05    3.01183e+03
      Potential    Kinetic En.   Total Energy  Conserved En.    Temperature
   -4.03822e+05    7.24994e+04   -3.31323e+05    1.50893e+06    3.00761e+02
 Pres. DC (bar) Pressure (bar)   Constr. rmsd
   -2.50136e+02    4.58150e+02    0.00000e+00

           Step           Time
        8070000    16140.00000

   Energies (kJ/mol)
        G96Bond       G96Angle    Proper Dih.  Improper Dih.          LJ-14
    2.48834e+03    3.54904e+03    2.87980e+03    1.03789e+03   -2.67908e+02
     Coulomb-14        LJ (SR)  Disper. corr.   Coulomb (SR)   Coul. recip.
    2.82055e+04    5.98478e+04   -4.35792e+03   -4.99489e+05    2.94486e+03
      Potential    Kinetic En.   Total Energy  Conserved En.    Temperature
   -4.03162e+05    7.23377e+04   -3.30824e+05    1.51100e+06    3.00090e+02
 Pres. DC (bar) Pressure (bar)   Constr. rmsd
   -2.47193e+02    2.63990e+02    0.00000e+00

           Step           Time
        8075000    16150.00000

   Energies (kJ/mol)
        G96Bond       G96Angle    Proper Dih.  Improper Dih.          LJ-14
    2.49023e+03    3.73620e+03    2.92945e+03    1.07070e+03   -3.11243e+02
     Coulomb-14        LJ (SR)  Disper. corr.   Coulomb (SR)   Coul. recip.
    2.81632e+04    5.95497e+04   -4.37418e+03   -5.00023e+05    2.97684e+03
      Potential    Kinetic En.   Total Energy  Conserved En.    Temperature
   -4.03792e+05    7.35331e+04   -3.30259e+05    1.51203e+06    3.05050e+02
 Pres. DC (bar) Pressure (bar)   Constr. rmsd
   -2.49038e+02    2.72249e+02    0.00000e+00

           Step           Time
        8080000    16160.00000

   Energies (kJ/mol)
        G96Bond       G96Angle    Proper Dih.  Improper Dih.          LJ-14
    2.25181e+03    3.47728e+03    2.88103e+03    1.11012e+03   -2.29985e+02
     Coulomb-14        LJ (SR)  Disper. corr.   Coulomb (SR)   Coul. recip.
    2.81454e+04    5.95097e+04   -4.35566e+03   -4.98972e+05    3.01049e+03
      Potential    Kinetic En.   Total Energy  Conserved En.    Temperature
   -4.03172e+05    7.29138e+04   -3.30258e+05    1.51268e+06    3.02480e+02
 Pres. DC (bar) Pressure (bar)   Constr. rmsd
   -2.46937e+02    1.84580e+02    0.00000e+00

           Step           Time
        8085000    16170.00000

   Energies (kJ/mol)
        G96Bond       G96Angle    Proper Dih.  Improper Dih.          LJ-14
    2.31572e+03    3.59109e+03    2.79990e+03    1.03995e+03   -2.59543e+02
     Coulomb-14        LJ (SR)  Disper. corr.   Coulomb (SR)   Coul. recip.
    2.81295e+04    5.90705e+04   -4.35502e+03   -4.98649e+05    3.02801e+03
      Potential    Kinetic En.   Total Energy  Conserved En.    Temperature
   -4.03289e+05    7.23309e+04   -3.30958e+05    1.51421e+06    3.00062e+02
 Pres. DC (bar) Pressure (bar)   Constr. rmsd
   -2.46864e+02    1.64332e+02    0.00000e+00

           Step           Time
        8090000    16180.00000

   Energies (kJ/mol)
        G96Bond       G96Angle    Proper Dih.  Improper Dih.          LJ-14
    2.28162e+03    3.79759e+03    2.83447e+03    1.01389e+03   -2.69004e+02
     Coulomb-14        LJ (SR)  Disper. corr.   Coulomb (SR)   Coul. recip.
    2.80349e+04    5.92380e+04   -4.41963e+03   -5.00043e+05    2.97998e+03
      Potential    Kinetic En.   Total Energy  Conserved En.    Temperature
   -4.04552e+05    7.18658e+04   -3.32686e+05    1.51486e+06    2.98133e+02
 Pres. DC (bar) Pressure (bar)   Constr. rmsd
   -2.54235e+02    4.45851e+02    0.00000e+00

           Step           Time
        8095000    16190.00000

   Energies (kJ/mol)
        G96Bond       G96Angle    Proper Dih.  Improper Dih.          LJ-14
    2.43377e+03    3.46047e+03    2.78927e+03    1.08559e+03   -3.22781e+02
     Coulomb-14        LJ (SR)  Disper. corr.   Coulomb (SR)   Coul. recip.
    2.79049e+04    5.97188e+04   -4.37180e+03   -4.99674e+05    3.02052e+03
      Potential    Kinetic En.   Total Energy  Conserved En.    Temperature
   -4.03956e+05    7.20785e+04   -3.31877e+05    1.51635e+06    2.99015e+02
 Pres. DC (bar) Pressure (bar)   Constr. rmsd
   -2.48768e+02    1.21355e+02    0.00000e+00

           Step           Time
        8100000    16200.00000

   Energies (kJ/mol)
        G96Bond       G96Angle    Proper Dih.  Improper Dih.          LJ-14
    2.26131e+03    3.54830e+03    2.83876e+03    1.06583e+03   -3.06903e+02
     Coulomb-14        LJ (SR)  Disper. corr.   Coulomb (SR)   Coul. recip.
    2.78959e+04    5.90373e+04   -4.39360e+03   -4.99887e+05    2.97012e+03
      Potential    Kinetic En.   Total Energy  Conserved En.    Temperature
   -4.04970e+05    7.10119e+04   -3.33958e+05    1.51864e+06    2.94590e+02
 Pres. DC (bar) Pressure (bar)   Constr. rmsd
   -2.51252e+02    3.06570e+02    0.00000e+00

           Step           Time
        8105000    16210.00000

   Energies (kJ/mol)
        G96Bond       G96Angle    Proper Dih.  Improper Dih.          LJ-14
    2.30407e+03    3.44436e+03    2.91827e+03    1.05352e+03   -2.79998e+02
     Coulomb-14        LJ (SR)  Disper. corr.   Coulomb (SR)   Coul. recip.
    2.79662e+04    5.92412e+04   -4.35286e+03   -4.98945e+05    3.06758e+03
      Potential    Kinetic En.   Total Energy  Conserved En.    Temperature
   -4.03583e+05    7.16325e+04   -3.31950e+05    1.51946e+06    2.97165e+02
 Pres. DC (bar) Pressure (bar)   Constr. rmsd
   -2.46620e+02    1.07109e+00    0.00000e+00

           Step           Time
        8110000    16220.00000

   Energies (kJ/mol)
        G96Bond       G96Angle    Proper Dih.  Improper Dih.          LJ-14
    2.44846e+03    3.64624e+03    2.82368e+03    1.00816e+03   -2.52102e+02
     Coulomb-14        LJ (SR)  Disper. corr.   Coulomb (SR)   Coul. recip.
    2.81638e+04    5.93981e+04   -4.33048e+03   -4.98622e+05    3.03469e+03
      Potential    Kinetic En.   Total Energy  Conserved En.    Temperature
   -4.02681e+05    7.27662e+04   -3.29915e+05    1.52088e+06    3.01868e+02
 Pres. DC (bar) Pressure (bar)   Constr. rmsd
   -2.44094e+02    4.49947e+01    0.00000e+00

           Step           Time
        8115000    16230.00000

   Energies (kJ/mol)
        G96Bond       G96Angle    Proper Dih.  Improper Dih.          LJ-14
    2.37451e+03    3.68695e+03    2.77643e+03    1.15406e+03   -2.79467e+02
     Coulomb-14        LJ (SR)  Disper. corr.   Coulomb (SR)   Coul. recip.
    2.81416e+04    5.72074e+04   -4.28306e+03   -4.96222e+05    2.95666e+03
      Potential    Kinetic En.   Total Energy  Conserved En.    Temperature
   -4.02487e+05    7.22486e+04   -3.30239e+05    1.52221e+06    2.99721e+02
 Pres. DC (bar) Pressure (bar)   Constr. rmsd
   -2.38784e+02   -3.21177e+02    0.00000e+00

           Step           Time
        8120000    16240.00000

   Energies (kJ/mol)
        G96Bond       G96Angle    Proper Dih.  Improper Dih.          LJ-14
    2.25651e+03    3.58003e+03    2.75512e+03    1.06410e+03   -2.98928e+02
     Coulomb-14        LJ (SR)  Disper. corr.   Coulomb (SR)   Coul. recip.
    2.79629e+04    5.87063e+04   -4.27368e+03   -4.96851e+05    3.05092e+03
      Potential    Kinetic En.   Total Energy  Conserved En.    Temperature
   -4.02047e+05    7.19349e+04   -3.30112e+05    1.52578e+06    2.98420e+02
 Pres. DC (bar) Pressure (bar)   Constr. rmsd
   -2.37740e+02   -2.67746e+02    0.00000e+00

           Step           Time
        8125000    16250.00000

   Energies (kJ/mol)
        G96Bond       G96Angle    Proper Dih.  Improper Dih.          LJ-14
    2.37425e+03    3.50295e+03    2.76446e+03    1.03704e+03   -3.15941e+02
     Coulomb-14        LJ (SR)  Disper. corr.   Coulomb (SR)   Coul. recip.
    2.80138e+04    5.85019e+04   -4.29726e+03   -4.97409e+05    3.03497e+03
      Potential    Kinetic En.   Total Energy  Conserved En.    Temperature
   -4.02793e+05    7.18191e+04   -3.30974e+05    1.52654e+06    2.97939e+02
 Pres. DC (bar) Pressure (bar)   Constr. rmsd
   -2.40367e+02   -1.75879e+02    0.00000e+00

           Step           Time
        8130000    16260.00000

   Energies (kJ/mol)
        G96Bond       G96Angle    Proper Dih.  Improper Dih.          LJ-14
    2.42604e+03    3.65130e+03    2.94500e+03    1.11676e+03   -3.57800e+02
     Coulomb-14        LJ (SR)  Disper. corr.   Coulomb (SR)   Coul. recip.
    2.80197e+04    5.86492e+04   -4.32499e+03   -4.98090e+05    3.04198e+03
      Potential    Kinetic En.   Total Energy  Conserved En.    Temperature
   -4.02922e+05    7.21477e+04   -3.30775e+05    1.52709e+06    2.99302e+02
 Pres. DC (bar) Pressure (bar)   Constr. rmsd
   -2.43476e+02   -1.67985e+02    0.00000e+00

           Step           Time
        8135000    16270.00000

   Energies (kJ/mol)
        G96Bond       G96Angle    Proper Dih.  Improper Dih.          LJ-14
    2.27871e+03    3.66828e+03    2.80017e+03    1.12377e+03   -3.29571e+02
     Coulomb-14        LJ (SR)  Disper. corr.   Coulomb (SR)   Coul. recip.
    2.79273e+04    5.75980e+04   -4.32797e+03   -4.96547e+05    2.98156e+03
      Potential    Kinetic En.   Total Energy  Conserved En.    Temperature
   -4.02827e+05    7.20157e+04   -3.30811e+05    1.52743e+06    2.98755e+02
 Pres. DC (bar) Pressure (bar)   Constr. rmsd
   -2.43812e+02   -2.81831e+02    0.00000e+00

           Step           Time
        8140000    16280.00000

   Energies (kJ/mol)
        G96Bond       G96Angle    Proper Dih.  Improper Dih.          LJ-14
    2.27443e+03    3.49184e+03    2.85147e+03    1.14888e+03   -3.75867e+02
     Coulomb-14        LJ (SR)  Disper. corr.   Coulomb (SR)   Coul. recip.
    2.81373e+04    5.87522e+04   -4.30778e+03   -4.98705e+05    3.08394e+03
      Potential    Kinetic En.   Total Energy  Conserved En.    Temperature
   -4.03649e+05    7.22410e+04   -3.31408e+05    1.52806e+06    2.99689e+02
 Pres. DC (bar) Pressure (bar)   Constr. rmsd
   -2.41544e+02   -2.08711e+02    0.00000e+00

           Step           Time
        8145000    16290.00000

   Energies (kJ/mol)
        G96Bond       G96Angle    Proper Dih.  Improper Dih.          LJ-14
    2.26610e+03    3.67776e+03    2.83279e+03    1.07142e+03   -3.00058e+02
     Coulomb-14        LJ (SR)  Disper. corr.   Coulomb (SR)   Coul. recip.
    2.81993e+04    5.80320e+04   -4.34671e+03   -4.98651e+05    2.99966e+03
      Potential    Kinetic En.   Total Energy  Conserved En.    Temperature
   -4.04218e+05    7.20266e+04   -3.32192e+05    1.52865e+06    2.98800e+02
 Pres. DC (bar) Pressure (bar)   Constr. rmsd
   -2.45925e+02   -1.64941e+02    0.00000e+00

           Step           Time
        8150000    16300.00000

   Energies (kJ/mol)
        G96Bond       G96Angle    Proper Dih.  Improper Dih.          LJ-14
    2.24247e+03    3.75293e+03    2.93054e+03    1.10281e+03   -3.58538e+02
     Coulomb-14        LJ (SR)  Disper. corr.   Coulomb (SR)   Coul. recip.
    2.81452e+04    5.74049e+04   -4.28158e+03   -4.95566e+05    3.02677e+03
      Potential    Kinetic En.   Total Energy  Conserved En.    Temperature
   -4.01600e+05    7.26992e+04   -3.28901e+05    1.52927e+06    3.01590e+02
 Pres. DC (bar) Pressure (bar)   Constr. rmsd
   -2.38619e+02   -5.12220e+02    0.00000e+00

           Step           Time
        8155000    16310.00000

   Energies (kJ/mol)
        G96Bond       G96Angle    Proper Dih.  Improper Dih.          LJ-14
    2.37510e+03    3.61304e+03    2.93702e+03    1.09860e+03   -3.06377e+02
     Coulomb-14        LJ (SR)  Disper. corr.   Coulomb (SR)   Coul. recip.
    2.82159e+04    5.93038e+04   -4.30913e+03   -4.98546e+05    3.00127e+03
      Potential    Kinetic En.   Total Energy  Conserved En.    Temperature
   -4.02617e+05    7.28941e+04   -3.29723e+05    1.53128e+06    3.02399e+02
 Pres. DC (bar) Pressure (bar)   Constr. rmsd
   -2.41696e+02   -1.25809e+02    0.00000e+00

           Step           Time
        8160000    16320.00000

   Energies (kJ/mol)
        G96Bond       G96Angle    Proper Dih.  Improper Dih.          LJ-14
    2.35828e+03    3.67041e+03    2.80507e+03    1.09960e+03   -2.96043e+02
     Coulomb-14        LJ (SR)  Disper. corr.   Coulomb (SR)   Coul. recip.
    2.79745e+04    6.00413e+04   -4.35673e+03   -5.00710e+05    2.97146e+03
      Potential    Kinetic En.   Total Energy  Conserved En.    Temperature
   -4.04443e+05    7.28437e+04   -3.31599e+05    1.53183e+06    3.02190e+02
 Pres. DC (bar) Pressure (bar)   Constr. rmsd
   -2.47059e+02    1.98570e+02    0.00000e+00

           Step           Time
        8165000    16330.00000

   Energies (kJ/mol)
        G96Bond       G96Angle    Proper Dih.  Improper Dih.          LJ-14
    2.49253e+03    3.63402e+03    2.81984e+03    1.12616e+03   -3.59699e+02
     Coulomb-14        LJ (SR)  Disper. corr.   Coulomb (SR)   Coul. recip.
    2.81372e+04    6.00208e+04   -4.36260e+03   -5.00395e+05    3.00524e+03
      Potential    Kinetic En.   Total Energy  Conserved En.    Temperature
   -4.03882e+05    7.28774e+04   -3.31004e+05    1.53349e+06    3.02329e+02
 Pres. DC (bar) Pressure (bar)   Constr. rmsd
   -2.47724e+02   -5.04989e+01    0.00000e+00

           Step           Time
        8170000    16340.00000

   Energies (kJ/mol)
        G96Bond       G96Angle    Proper Dih.  Improper Dih.          LJ-14
    2.33068e+03    3.48820e+03    2.94346e+03    1.18143e+03   -4.08738e+02
     Coulomb-14        LJ (SR)  Disper. corr.   Coulomb (SR)   Coul. recip.
    2.79847e+04    5.94007e+04   -4.37305e+03   -5.00096e+05    3.00580e+03
      Potential    Kinetic En.   Total Energy  Conserved En.    Temperature
   -4.04543e+05    7.16998e+04   -3.32843e+05    1.53429e+06    2.97444e+02
 Pres. DC (bar) Pressure (bar)   Constr. rmsd
   -2.48910e+02    7.08537e+01    0.00000e+00

           Step           Time
        8175000    16350.00000

   Energies (kJ/mol)
        G96Bond       G96Angle    Proper Dih.  Improper Dih.          LJ-14
    2.45651e+03    3.66631e+03    2.90549e+03    1.11007e+03   -3.21043e+02
     Coulomb-14        LJ (SR)  Disper. corr.   Coulomb (SR)   Coul. recip.
    2.80484e+04    5.86550e+04   -4.33677e+03   -4.98125e+05    3.06826e+03
      Potential    Kinetic En.   Total Energy  Conserved En.    Temperature
   -4.02873e+05    7.28355e+04   -3.30037e+05    1.53498e+06    3.02155e+02
 Pres. DC (bar) Pressure (bar)   Constr. rmsd
   -2.44802e+02   -4.96578e+01    0.00000e+00

           Step           Time
        8180000    16360.00000

   Energies (kJ/mol)
        G96Bond       G96Angle    Proper Dih.  Improper Dih.          LJ-14
    2.40883e+03    3.79306e+03    2.74439e+03    1.11317e+03   -3.97555e+02
     Coulomb-14        LJ (SR)  Disper. corr.   Coulomb (SR)   Coul. recip.
    2.80495e+04    5.77758e+04   -4.29883e+03   -4.96942e+05    3.02326e+03
      Potential    Kinetic En.   Total Energy  Conserved En.    Temperature
   -4.02730e+05    7.22143e+04   -3.30516e+05    1.53620e+06    2.99579e+02
 Pres. DC (bar) Pressure (bar)   Constr. rmsd
   -2.40544e+02   -3.30682e+02    0.00000e+00

           Step           Time
        8185000    16370.00000

   Energies (kJ/mol)
        G96Bond       G96Angle    Proper Dih.  Improper Dih.          LJ-14
    2.29412e+03    3.63138e+03    2.80551e+03    1.12074e+03   -3.07725e+02
     Coulomb-14        LJ (SR)  Disper. corr.   Coulomb (SR)   Coul. recip.
    2.78463e+04    5.84216e+04   -4.36602e+03   -4.98317e+05    2.94301e+03
      Potential    Kinetic En.   Total Energy  Conserved En.    Temperature
   -4.03928e+05    7.15939e+04   -3.32334e+05    1.53703e+06    2.97005e+02
 Pres. DC (bar) Pressure (bar)   Constr. rmsd
   -2.48112e+02   -1.05234e+02    0.00000e+00

           Step           Time
        8190000    16380.00000

   Energies (kJ/mol)
        G96Bond       G96Angle    Proper Dih.  Improper Dih.          LJ-14
    2.37286e+03    3.53464e+03    2.88823e+03    1.11725e+03   -3.28299e+02
     Coulomb-14        LJ (SR)  Disper. corr.   Coulomb (SR)   Coul. recip.
    2.79948e+04    5.97891e+04   -4.35122e+03   -4.99650e+05    3.02717e+03
      Potential    Kinetic En.   Total Energy  Conserved En.    Temperature
   -4.03606e+05    7.29448e+04   -3.30661e+05    1.53740e+06    3.02609e+02
 Pres. DC (bar) Pressure (bar)   Constr. rmsd
   -2.46434e+02    1.29381e+02    0.00000e+00

           Step           Time
        8195000    16390.00000

   Energies (kJ/mol)
        G96Bond       G96Angle    Proper Dih.  Improper Dih.          LJ-14
    2.34378e+03    3.72006e+03    2.92709e+03    1.06313e+03   -3.85588e+02
     Coulomb-14        LJ (SR)  Disper. corr.   Coulomb (SR)   Coul. recip.
    2.77156e+04    5.80559e+04   -4.35047e+03   -4.96891e+05    2.99887e+03
      Potential    Kinetic En.   Total Energy  Conserved En.    Temperature
   -4.02803e+05    7.17213e+04   -3.31081e+05    1.53838e+06    2.97534e+02
 Pres. DC (bar) Pressure (bar)   Constr. rmsd
   -2.46349e+02   -1.11285e+02    0.00000e+00

           Step           Time
        8200000    16400.00000

   Energies (kJ/mol)
        G96Bond       G96Angle    Proper Dih.  Improper Dih.          LJ-14
    2.32445e+03    3.50967e+03    2.90463e+03    1.10847e+03   -2.88745e+02
     Coulomb-14        LJ (SR)  Disper. corr.   Coulomb (SR)   Coul. recip.
    2.81289e+04    5.86341e+04   -4.32009e+03   -4.98064e+05    2.96573e+03
      Potential    Kinetic En.   Total Energy  Conserved En.    Temperature
   -4.03097e+05    7.31618e+04   -3.29935e+05    1.53896e+06    3.03509e+02
 Pres. DC (bar) Pressure (bar)   Constr. rmsd
   -2.42925e+02   -4.12702e+01    0.00000e+00

           Step           Time
        8205000    16410.00000

   Energies (kJ/mol)
        G96Bond       G96Angle    Proper Dih.  Improper Dih.          LJ-14
    2.41061e+03    3.69200e+03    2.79092e+03    1.04871e+03   -3.34259e+02
     Coulomb-14        LJ (SR)  Disper. corr.   Coulomb (SR)   Coul. recip.
    2.78139e+04    5.75878e+04   -4.29892e+03   -4.95416e+05    3.06926e+03
      Potential    Kinetic En.   Total Energy  Conserved En.    Temperature
   -4.01636e+05    7.21070e+04   -3.29529e+05    1.53970e+06    2.99133e+02
 Pres. DC (bar) Pressure (bar)   Constr. rmsd
   -2.40553e+02   -2.39971e+02    0.00000e+00

           Step           Time
        8210000    16420.00000

   Energies (kJ/mol)
        G96Bond       G96Angle    Proper Dih.  Improper Dih.          LJ-14
    2.38281e+03    3.53454e+03    2.82155e+03    1.13014e+03   -3.16204e+02
     Coulomb-14        LJ (SR)  Disper. corr.   Coulomb (SR)   Coul. recip.
    2.81076e+04    5.93241e+04   -4.37470e+03   -4.99907e+05    2.87484e+03
      Potential    Kinetic En.   Total Energy  Conserved En.    Temperature
   -4.04422e+05    7.20838e+04   -3.32339e+05    1.54099e+06    2.99037e+02
 Pres. DC (bar) Pressure (bar)   Constr. rmsd
   -2.49098e+02    3.06466e+02    0.00000e+00

           Step           Time
        8215000    16430.00000

   Energies (kJ/mol)
        G96Bond       G96Angle    Proper Dih.  Improper Dih.          LJ-14
    2.32594e+03    3.83242e+03    2.85299e+03    1.12622e+03   -3.16152e+02
     Coulomb-14        LJ (SR)  Disper. corr.   Coulomb (SR)   Coul. recip.
    2.82429e+04    5.85423e+04   -4.34787e+03   -4.97648e+05    2.98312e+03
      Potential    Kinetic En.   Total Energy  Conserved En.    Temperature
   -4.02406e+05    7.29240e+04   -3.29482e+05    1.54324e+06    3.02523e+02
 Pres. DC (bar) Pressure (bar)   Constr. rmsd
   -2.46056e+02    9.81868e+01    0.00000e+00

           Step           Time
        8220000    16440.00000

   Energies (kJ/mol)
        G96Bond       G96Angle    Proper Dih.  Improper Dih.          LJ-14
    2.40074e+03    3.74014e+03    2.82979e+03    1.06247e+03   -3.89967e+02
     Coulomb-14        LJ (SR)  Disper. corr.   Coulomb (SR)   Coul. recip.
    2.79339e+04    5.91826e+04   -4.33046e+03   -4.98212e+05    3.01805e+03
      Potential    Kinetic En.   Total Energy  Conserved En.    Temperature
   -4.02765e+05    7.26190e+04   -3.30146e+05    1.54403e+06    3.01257e+02
 Pres. DC (bar) Pressure (bar)   Constr. rmsd
   -2.44092e+02   -5.74357e+01    0.00000e+00

           Step           Time
        8225000    16450.00000

   Energies (kJ/mol)
        G96Bond       G96Angle    Proper Dih.  Improper Dih.          LJ-14
    2.38978e+03    3.76507e+03    2.88189e+03    1.06859e+03   -3.75942e+02
     Coulomb-14        LJ (SR)  Disper. corr.   Coulomb (SR)   Coul. recip.
    2.79506e+04    6.03725e+04   -4.37966e+03   -5.01099e+05    2.90893e+03
      Potential    Kinetic En.   Total Energy  Conserved En.    Temperature
   -4.04517e+05    7.29360e+04   -3.31581e+05    1.54817e+06    3.02573e+02
 Pres. DC (bar) Pressure (bar)   Constr. rmsd
   -2.49662e+02    2.15390e+02    0.00000e+00

           Step           Time
        8230000    16460.00000

   Energies (kJ/mol)
        G96Bond       G96Angle    Proper Dih.  Improper Dih.          LJ-14
    2.45482e+03    3.53111e+03    2.78942e+03    1.07091e+03   -3.11495e+02
     Coulomb-14        LJ (SR)  Disper. corr.   Coulomb (SR)   Coul. recip.
    2.81965e+04    5.91636e+04   -4.33863e+03   -4.98011e+05    3.03937e+03
      Potential    Kinetic En.   Total Energy  Conserved En.    Temperature
   -4.02415e+05    7.19709e+04   -3.30444e+05    1.55036e+06    2.98569e+02
 Pres. DC (bar) Pressure (bar)   Constr. rmsd
   -2.45012e+02    1.11187e+02    0.00000e+00

           Step           Time
        8235000    16470.00000

   Energies (kJ/mol)
        G96Bond       G96Angle    Proper Dih.  Improper Dih.          LJ-14
    2.36845e+03    3.74581e+03    2.79703e+03    1.07297e+03   -3.31829e+02
     Coulomb-14        LJ (SR)  Disper. corr.   Coulomb (SR)   Coul. recip.
    2.79705e+04    5.86417e+04   -4.32312e+03   -4.96659e+05    3.14591e+03
      Potential    Kinetic En.   Total Energy  Conserved En.    Temperature
   -4.01571e+05    7.30699e+04   -3.28501e+05    1.55204e+06    3.03128e+02
 Pres. DC (bar) Pressure (bar)   Constr. rmsd
   -2.43265e+02   -8.97210e+01    0.00000e+00

           Step           Time
        8240000    16480.00000

   Energies (kJ/mol)
        G96Bond       G96Angle    Proper Dih.  Improper Dih.          LJ-14
    2.26500e+03    3.72642e+03    2.84245e+03    1.07371e+03   -3.05851e+02
     Coulomb-14        LJ (SR)  Disper. corr.   Coulomb (SR)   Coul. recip.
    2.80833e+04    5.79371e+04   -4.32385e+03   -4.96839e+05    2.97785e+03
      Potential    Kinetic En.   Total Energy  Conserved En.    Temperature
   -4.02563e+05    7.28160e+04   -3.29747e+05    1.55378e+06    3.02075e+02
 Pres. DC (bar) Pressure (bar)   Constr. rmsd
   -2.43347e+02   -1.25740e+02    0.00000e+00

           Step           Time
        8245000    16490.00000

   Energies (kJ/mol)
        G96Bond       G96Angle    Proper Dih.  Improper Dih.          LJ-14
    2.39815e+03    3.67352e+03    2.97810e+03    1.08049e+03   -3.44398e+02
     Coulomb-14        LJ (SR)  Disper. corr.   Coulomb (SR)   Coul. recip.
    2.80056e+04    5.74799e+04   -4.29120e+03   -4.96076e+05    3.07073e+03
      Potential    Kinetic En.   Total Energy  Conserved En.    Temperature
   -4.02025e+05    7.30414e+04   -3.28984e+05    1.55529e+06    3.03010e+02
 Pres. DC (bar) Pressure (bar)   Constr. rmsd
   -2.39692e+02   -3.47196e+02    0.00000e+00

           Step           Time
        8250000    16500.00000

   Energies (kJ/mol)
        G96Bond       G96Angle    Proper Dih.  Improper Dih.          LJ-14
    2.41907e+03    3.50995e+03    2.78474e+03    1.12545e+03   -3.20464e+02
     Coulomb-14        LJ (SR)  Disper. corr.   Coulomb (SR)   Coul. recip.
    2.82263e+04    5.91730e+04   -4.31995e+03   -4.99226e+05    3.02016e+03
      Potential    Kinetic En.   Total Energy  Conserved En.    Temperature
   -4.03608e+05    7.19245e+04   -3.31683e+05    1.55897e+06    2.98377e+02
 Pres. DC (bar) Pressure (bar)   Constr. rmsd
   -2.42909e+02    8.49138e+01    0.00000e+00

           Step           Time
        8255000    16510.00000

   Energies (kJ/mol)
        G96Bond       G96Angle    Proper Dih.  Improper Dih.          LJ-14
    2.22149e+03    3.63115e+03    2.77718e+03    1.07274e+03   -3.46112e+02
     Coulomb-14        LJ (SR)  Disper. corr.   Coulomb (SR)   Coul. recip.
    2.80510e+04    5.86049e+04   -4.33337e+03   -4.98209e+05    3.00902e+03
      Potential    Kinetic En.   Total Energy  Conserved En.    Temperature
   -4.03521e+05    7.19409e+04   -3.31580e+05    1.56074e+06    2.98445e+02
 Pres. DC (bar) Pressure (bar)   Constr. rmsd
   -2.44419e+02   -2.57078e+02    0.00000e+00

           Step           Time
        8260000    16520.00000

   Energies (kJ/mol)
        G96Bond       G96Angle    Proper Dih.  Improper Dih.          LJ-14
    2.28542e+03    3.53596e+03    2.87791e+03    1.05566e+03   -4.09152e+02
     Coulomb-14        LJ (SR)  Disper. corr.   Coulomb (SR)   Coul. recip.
    2.82040e+04    5.99034e+04   -4.38365e+03   -5.01622e+05    2.90362e+03
      Potential    Kinetic En.   Total Energy  Conserved En.    Temperature
   -4.05648e+05    7.15233e+04   -3.34125e+05    1.56173e+06    2.96712e+02
 Pres. DC (bar) Pressure (bar)   Constr. rmsd
   -2.50117e+02    2.64594e+02    0.00000e+00

           Step           Time
        8265000    16530.00000

   Energies (kJ/mol)
        G96Bond       G96Angle    Proper Dih.  Improper Dih.          LJ-14
    2.49996e+03    3.72851e+03    2.78533e+03    1.13153e+03   -3.49993e+02
     Coulomb-14        LJ (SR)  Disper. corr.   Coulomb (SR)   Coul. recip.
    2.79581e+04    5.90304e+04   -4.29036e+03   -4.97081e+05    2.99720e+03
      Potential    Kinetic En.   Total Energy  Conserved En.    Temperature
   -4.01590e+05    7.19825e+04   -3.29608e+05    1.56226e+06    2.98617e+02
 Pres. DC (bar) Pressure (bar)   Constr. rmsd
   -2.39597e+02   -9.70600e+01    0.00000e+00

           Step           Time
        8270000    16540.00000

   Energies (kJ/mol)
        G96Bond       G96Angle    Proper Dih.  Improper Dih.          LJ-14
    2.28899e+03    3.75584e+03    2.88069e+03    1.10512e+03   -3.92219e+02
     Coulomb-14        LJ (SR)  Disper. corr.   Coulomb (SR)   Coul. recip.
    2.80392e+04    5.80473e+04   -4.28522e+03   -4.97057e+05    3.00522e+03
      Potential    Kinetic En.   Total Energy  Conserved En.    Temperature
   -4.02612e+05    7.31406e+04   -3.29471e+05    1.56432e+06    3.03421e+02
 Pres. DC (bar) Pressure (bar)   Constr. rmsd
   -2.39024e+02   -3.53549e+02    0.00000e+00

           Step           Time
        8275000    16550.00000

   Energies (kJ/mol)
        G96Bond       G96Angle    Proper Dih.  Improper Dih.          LJ-14
    2.29476e+03    3.62390e+03    2.80819e+03    1.13673e+03   -3.79332e+02
     Coulomb-14        LJ (SR)  Disper. corr.   Coulomb (SR)   Coul. recip.
    2.78057e+04    5.91157e+04   -4.29611e+03   -4.99016e+05    3.06442e+03
      Potential    Kinetic En.   Total Energy  Conserved En.    Temperature
   -4.03842e+05    7.17974e+04   -3.32044e+05    1.56573e+06    2.97849e+02
 Pres. DC (bar) Pressure (bar)   Constr. rmsd
   -2.40239e+02   -2.13528e+02    0.00000e+00

           Step           Time
        8280000    16560.00000

   Energies (kJ/mol)
        G96Bond       G96Angle    Proper Dih.  Improper Dih.          LJ-14
    2.30732e+03    3.55523e+03    2.87137e+03    1.07186e+03   -3.02198e+02
     Coulomb-14        LJ (SR)  Disper. corr.   Coulomb (SR)   Coul. recip.
    2.82410e+04    5.93916e+04   -4.35071e+03   -4.98968e+05    3.00481e+03
      Potential    Kinetic En.   Total Energy  Conserved En.    Temperature
   -4.03177e+05    7.12605e+04   -3.31917e+05    1.56701e+06    2.95622e+02
 Pres. DC (bar) Pressure (bar)   Constr. rmsd
   -2.46376e+02    2.55998e+02    0.00000e+00

           Step           Time
        8285000    16570.00000

   Energies (kJ/mol)
        G96Bond       G96Angle    Proper Dih.  Improper Dih.          LJ-14
    2.23345e+03    3.55717e+03    2.91148e+03    1.10733e+03   -3.52530e+02
     Coulomb-14        LJ (SR)  Disper. corr.   Coulomb (SR)   Coul. recip.
    2.81135e+04    5.94467e+04   -4.35380e+03   -4.99264e+05    2.95818e+03
      Potential    Kinetic En.   Total Energy  Conserved En.    Temperature
   -4.03643e+05    7.29701e+04   -3.30673e+05    1.56851e+06    3.02714e+02
 Pres. DC (bar) Pressure (bar)   Constr. rmsd
   -2.46727e+02    3.23483e+02    0.00000e+00

           Step           Time
        8290000    16580.00000

   Energies (kJ/mol)
        G96Bond       G96Angle    Proper Dih.  Improper Dih.          LJ-14
    2.51345e+03    3.78187e+03    2.80598e+03    1.09510e+03   -4.07979e+02
     Coulomb-14        LJ (SR)  Disper. corr.   Coulomb (SR)   Coul. recip.
    2.80538e+04    5.84274e+04   -4.26262e+03   -4.96857e+05    2.98859e+03
      Potential    Kinetic En.   Total Energy  Conserved En.    Temperature
   -4.01861e+05    7.22982e+04   -3.29563e+05    1.57012e+06    2.99927e+02
 Pres. DC (bar) Pressure (bar)   Constr. rmsd
   -2.36514e+02   -4.89271e+02    0.00000e+00

           Step           Time
        8295000    16590.00000

   Energies (kJ/mol)
        G96Bond       G96Angle    Proper Dih.  Improper Dih.          LJ-14
    2.33497e+03    3.74660e+03    2.81796e+03    1.09696e+03   -3.77671e+02
     Coulomb-14        LJ (SR)  Disper. corr.   Coulomb (SR)   Coul. recip.
    2.78568e+04    5.93454e+04   -4.35171e+03   -4.98233e+05    2.99395e+03
      Potential    Kinetic En.   Total Energy  Conserved En.    Temperature
   -4.02769e+05    7.32711e+04   -3.29498e+05    1.57132e+06    3.03963e+02
 Pres. DC (bar) Pressure (bar)   Constr. rmsd
   -2.46490e+02   -1.57951e+00    0.00000e+00

           Step           Time
        8300000    16600.00000

   Energies (kJ/mol)
        G96Bond       G96Angle    Proper Dih.  Improper Dih.          LJ-14
    2.30765e+03    3.62091e+03    2.89653e+03    1.10162e+03   -2.40371e+02
     Coulomb-14        LJ (SR)  Disper. corr.   Coulomb (SR)   Coul. recip.
    2.81487e+04    6.01361e+04   -4.39649e+03   -5.00798e+05    2.99091e+03
      Potential    Kinetic En.   Total Energy  Conserved En.    Temperature
   -4.04232e+05    7.20427e+04   -3.32189e+05    1.57308e+06    2.98867e+02
 Pres. DC (bar) Pressure (bar)   Constr. rmsd
   -2.51582e+02    3.80504e+02    0.00000e+00

           Step           Time
        8305000    16610.00000

   Energies (kJ/mol)
        G96Bond       G96Angle    Proper Dih.  Improper Dih.          LJ-14
    2.29890e+03    3.68084e+03    2.83478e+03    1.11942e+03   -3.24422e+02
     Coulomb-14        LJ (SR)  Disper. corr.   Coulomb (SR)   Coul. recip.
    2.80912e+04    6.00652e+04   -4.36901e+03   -4.99867e+05    2.97488e+03
      Potential    Kinetic En.   Total Energy  Conserved En.    Temperature
   -4.03495e+05    7.23498e+04   -3.31145e+05    1.57468e+06    3.00141e+02
 Pres. DC (bar) Pressure (bar)   Constr. rmsd
   -2.48452e+02    4.34510e+02    0.00000e+00

           Step           Time
        8310000    16620.00000

   Energies (kJ/mol)
        G96Bond       G96Angle    Proper Dih.  Improper Dih.          LJ-14
    2.16483e+03    3.67665e+03    2.79694e+03    1.07805e+03   -3.27169e+02
     Coulomb-14        LJ (SR)  Disper. corr.   Coulomb (SR)   Coul. recip.
    2.80630e+04    5.87467e+04   -4.35376e+03   -4.98172e+05    2.98205e+03
      Potential    Kinetic En.   Total Energy  Conserved En.    Temperature
   -4.03345e+05    7.19792e+04   -3.31365e+05    1.57535e+06    2.98603e+02
 Pres. DC (bar) Pressure (bar)   Constr. rmsd
   -2.46722e+02    3.81836e+02    0.00000e+00

           Step           Time
        8315000    16630.00000

   Energies (kJ/mol)
        G96Bond       G96Angle    Proper Dih.  Improper Dih.          LJ-14
    2.27034e+03    3.64431e+03    2.87698e+03    1.12486e+03   -3.31285e+02
     Coulomb-14        LJ (SR)  Disper. corr.   Coulomb (SR)   Coul. recip.
    2.82355e+04    5.93345e+04   -4.37997e+03   -5.00415e+05    2.95028e+03
      Potential    Kinetic En.   Total Energy  Conserved En.    Temperature
   -4.04689e+05    7.32812e+04   -3.31408e+05    1.57656e+06    3.04005e+02
 Pres. DC (bar) Pressure (bar)   Constr. rmsd
   -2.49698e+02    3.01988e+02    0.00000e+00

           Step           Time
        8320000    16640.00000

   Energies (kJ/mol)
        G96Bond       G96Angle    Proper Dih.  Improper Dih.          LJ-14
    2.23437e+03    3.58345e+03    2.80051e+03    1.07414e+03   -3.11074e+02
     Coulomb-14        LJ (SR)  Disper. corr.   Coulomb (SR)   Coul. recip.
    2.81770e+04    6.01125e+04   -4.35306e+03   -5.00632e+05    2.90733e+03
      Potential    Kinetic En.   Total Energy  Conserved En.    Temperature
   -4.04406e+05    7.27355e+04   -3.31671e+05    1.57774e+06    3.01741e+02
 Pres. DC (bar) Pressure (bar)   Constr. rmsd
   -2.46643e+02    2.12752e+02    0.00000e+00

           Step           Time
        8325000    16650.00000

   Energies (kJ/mol)
        G96Bond       G96Angle    Proper Dih.  Improper Dih.          LJ-14
    2.30800e+03    3.55773e+03    2.78250e+03    1.10108e+03   -2.29415e+02
     Coulomb-14        LJ (SR)  Disper. corr.   Coulomb (SR)   Coul. recip.
    2.81329e+04    5.84429e+04   -4.33064e+03   -4.97073e+05    3.00106e+03
      Potential    Kinetic En.   Total Energy  Conserved En.    Temperature
   -4.02306e+05    7.21288e+04   -3.30178e+05    1.57891e+06    2.99224e+02
 Pres. DC (bar) Pressure (bar)   Constr. rmsd
   -2.44112e+02    8.78416e+01    0.00000e+00

           Step           Time
        8330000    16660.00000

   Energies (kJ/mol)
        G96Bond       G96Angle    Proper Dih.  Improper Dih.          LJ-14
    2.31566e+03    3.62060e+03    2.87050e+03    1.07498e+03   -3.11858e+02
     Coulomb-14        LJ (SR)  Disper. corr.   Coulomb (SR)   Coul. recip.
    2.82230e+04    5.84770e+04   -4.34901e+03   -4.98211e+05    3.06778e+03
      Potential    Kinetic En.   Total Energy  Conserved En.    Temperature
   -4.03223e+05    7.22436e+04   -3.30979e+05    1.58011e+06    2.99700e+02
 Pres. DC (bar) Pressure (bar)   Constr. rmsd
   -2.46184e+02    1.02951e+02    0.00000e+00

           Step           Time
        8335000    16670.00000

   Energies (kJ/mol)
        G96Bond       G96Angle    Proper Dih.  Improper Dih.          LJ-14
    2.62256e+03    3.64976e+03    2.78760e+03    1.04715e+03   -3.14264e+02
     Coulomb-14        LJ (SR)  Disper. corr.   Coulomb (SR)   Coul. recip.
    2.81685e+04    5.97549e+04   -4.35797e+03   -4.98001e+05    3.08893e+03
      Potential    Kinetic En.   Total Energy  Conserved En.    Temperature
   -4.01554e+05    7.24634e+04   -3.29091e+05    1.58069e+06    3.00612e+02
 Pres. DC (bar) Pressure (bar)   Constr. rmsd
   -2.47199e+02    3.47651e+02    0.00000e+00

           Step           Time
        8340000    16680.00000

   Energies (kJ/mol)
        G96Bond       G96Angle    Proper Dih.  Improper Dih.          LJ-14
    2.51503e+03    3.60608e+03    2.87042e+03    1.02683e+03   -3.63789e+02
     Coulomb-14        LJ (SR)  Disper. corr.   Coulomb (SR)   Coul. recip.
    2.81520e+04    5.85708e+04   -4.33367e+03   -4.98004e+05    2.98714e+03
      Potential    Kinetic En.   Total Energy  Conserved En.    Temperature
   -4.02973e+05    7.37549e+04   -3.29218e+05    1.58111e+06    3.05970e+02
 Pres. DC (bar) Pressure (bar)   Constr. rmsd
   -2.44453e+02    2.01604e+01    0.00000e+00

           Step           Time
        8345000    16690.00000

   Energies (kJ/mol)
        G96Bond       G96Angle    Proper Dih.  Improper Dih.          LJ-14
    2.42577e+03    3.67416e+03    2.81719e+03    1.02932e+03   -3.42939e+02
     Coulomb-14        LJ (SR)  Disper. corr.   Coulomb (SR)   Coul. recip.
    2.80744e+04    5.90054e+04   -4.34308e+03   -4.98435e+05    2.95315e+03
      Potential    Kinetic En.   Total Energy  Conserved En.    Temperature
   -4.03142e+05    7.18915e+04   -3.31250e+05    1.58243e+06    2.98240e+02
 Pres. DC (bar) Pressure (bar)   Constr. rmsd
   -2.45514e+02    9.81315e+01    0.00000e+00

           Step           Time
        8350000    16700.00000

   Energies (kJ/mol)
        G96Bond       G96Angle    Proper Dih.  Improper Dih.          LJ-14
    2.34090e+03    3.65400e+03    2.77991e+03    1.04707e+03   -2.89656e+02
     Coulomb-14        LJ (SR)  Disper. corr.   Coulomb (SR)   Coul. recip.
    2.84404e+04    5.89708e+04   -4.33936e+03   -4.98381e+05    3.03223e+03
      Potential    Kinetic En.   Total Energy  Conserved En.    Temperature
   -4.02745e+05    7.16260e+04   -3.31119e+05    1.58362e+06    2.97138e+02
 Pres. DC (bar) Pressure (bar)   Constr. rmsd
   -2.45095e+02    9.42965e+01    0.00000e+00

           Step           Time
        8355000    16710.00000

   Energies (kJ/mol)
        G96Bond       G96Angle    Proper Dih.  Improper Dih.          LJ-14
    2.37658e+03    3.65947e+03    2.87796e+03    1.05529e+03   -3.40453e+02
     Coulomb-14        LJ (SR)  Disper. corr.   Coulomb (SR)   Coul. recip.
    2.82552e+04    5.95862e+04   -4.34426e+03   -5.00049e+05    3.02623e+03
      Potential    Kinetic En.   Total Energy  Conserved En.    Temperature
   -4.03897e+05    7.19788e+04   -3.31918e+05    1.58479e+06    2.98602e+02
 Pres. DC (bar) Pressure (bar)   Constr. rmsd
   -2.45648e+02    7.54183e+01    0.00000e+00

           Step           Time
        8360000    16720.00000

   Energies (kJ/mol)
        G96Bond       G96Angle    Proper Dih.  Improper Dih.          LJ-14
    2.39910e+03    3.72757e+03    2.75167e+03    1.09568e+03   -3.50569e+02
     Coulomb-14        LJ (SR)  Disper. corr.   Coulomb (SR)   Coul. recip.
    2.81272e+04    5.87405e+04   -4.35687e+03   -4.98489e+05    2.98738e+03
      Potential    Kinetic En.   Total Energy  Conserved En.    Temperature
   -4.03368e+05    7.13238e+04   -3.32044e+05    1.58606e+06    2.95885e+02
 Pres. DC (bar) Pressure (bar)   Constr. rmsd
   -2.47074e+02   -2.02885e+02    0.00000e+00

           Step           Time
        8365000    16730.00000

   Energies (kJ/mol)
        G96Bond       G96Angle    Proper Dih.  Improper Dih.          LJ-14
    2.31339e+03    3.76331e+03    2.75303e+03    1.04385e+03   -3.43304e+02
     Coulomb-14        LJ (SR)  Disper. corr.   Coulomb (SR)   Coul. recip.
    2.80894e+04    5.90674e+04   -4.36226e+03   -4.99174e+05    2.98812e+03
      Potential    Kinetic En.   Total Energy  Conserved En.    Temperature
   -4.03861e+05    7.23105e+04   -3.31550e+05    1.58769e+06    2.99978e+02
 Pres. DC (bar) Pressure (bar)   Constr. rmsd
   -2.47685e+02    1.38368e+02    0.00000e+00

           Step           Time
        8370000    16740.00000

   Energies (kJ/mol)
        G96Bond       G96Angle    Proper Dih.  Improper Dih.          LJ-14
    2.42923e+03    3.79118e+03    2.90459e+03    1.04990e+03   -3.71608e+02
     Coulomb-14        LJ (SR)  Disper. corr.   Coulomb (SR)   Coul. recip.
    2.81033e+04    5.66158e+04   -4.25585e+03   -4.93797e+05    3.08620e+03
      Potential    Kinetic En.   Total Energy  Conserved En.    Temperature
   -4.00445e+05    7.13147e+04   -3.29130e+05    1.58937e+06    2.95847e+02
 Pres. DC (bar) Pressure (bar)   Constr. rmsd
   -2.35763e+02   -5.52677e+02    0.00000e+00

           Step           Time
        8375000    16750.00000

   Energies (kJ/mol)
        G96Bond       G96Angle    Proper Dih.  Improper Dih.          LJ-14
    2.33213e+03    3.70763e+03    2.90954e+03    1.12223e+03   -2.70833e+02
     Coulomb-14        LJ (SR)  Disper. corr.   Coulomb (SR)   Coul. recip.
    2.81747e+04    5.95354e+04   -4.37328e+03   -4.98823e+05    3.03649e+03
      Potential    Kinetic En.   Total Energy  Conserved En.    Temperature
   -4.02649e+05    7.24441e+04   -3.30205e+05    1.59038e+06    3.00532e+02
 Pres. DC (bar) Pressure (bar)   Constr. rmsd
   -2.48936e+02    3.73995e+02    0.00000e+00

           Step           Time
        8380000    16760.00000

   Energies (kJ/mol)
        G96Bond       G96Angle    Proper Dih.  Improper Dih.          LJ-14
    2.49075e+03    3.79935e+03    2.86950e+03    1.04443e+03   -3.49119e+02
     Coulomb-14        LJ (SR)  Disper. corr.   Coulomb (SR)   Coul. recip.
    2.81418e+04    5.92163e+04   -4.30672e+03   -4.97642e+05    3.03695e+03
      Potential    Kinetic En.   Total Energy  Conserved En.    Temperature
   -4.01699e+05    7.26450e+04   -3.29054e+05    1.59201e+06    3.01365e+02
 Pres. DC (bar) Pressure (bar)   Constr. rmsd
   -2.41425e+02   -6.91991e+01    0.00000e+00

           Step           Time
        8385000    16770.00000

   Energies (kJ/mol)
        G96Bond       G96Angle    Proper Dih.  Improper Dih.          LJ-14
    2.27402e+03    3.69599e+03    2.92959e+03    1.11183e+03   -3.16897e+02
     Coulomb-14        LJ (SR)  Disper. corr.   Coulomb (SR)   Coul. recip.
    2.80626e+04    5.79001e+04   -4.25903e+03   -4.96461e+05    3.06036e+03
      Potential    Kinetic En.   Total Energy  Conserved En.    Temperature
   -4.02002e+05    7.17594e+04   -3.30243e+05    1.59358e+06    2.97691e+02
 Pres. DC (bar) Pressure (bar)   Constr. rmsd
   -2.36116e+02   -4.79930e+02    0.00000e+00

           Step           Time
        8390000    16780.00000

   Energies (kJ/mol)
        G96Bond       G96Angle    Proper Dih.  Improper Dih.          LJ-14
    2.20876e+03    3.66564e+03    2.84193e+03    1.11772e+03   -3.32121e+02
     Coulomb-14        LJ (SR)  Disper. corr.   Coulomb (SR)   Coul. recip.
    2.79760e+04    5.80859e+04   -4.33937e+03   -4.97402e+05    2.97014e+03
      Potential    Kinetic En.   Total Energy  Conserved En.    Temperature
   -4.03207e+05    7.21894e+04   -3.31018e+05    1.59451e+06    2.99475e+02
 Pres. DC (bar) Pressure (bar)   Constr. rmsd
   -2.45095e+02   -1.98175e+02    0.00000e+00

           Step           Time
        8395000    16790.00000

   Energies (kJ/mol)
        G96Bond       G96Angle    Proper Dih.  Improper Dih.          LJ-14
    2.32981e+03    3.78471e+03    2.75115e+03    1.14173e+03   -4.06215e+02
     Coulomb-14        LJ (SR)  Disper. corr.   Coulomb (SR)   Coul. recip.
    2.80692e+04    6.06085e+04   -4.34019e+03   -4.99924e+05    3.02411e+03
      Potential    Kinetic En.   Total Energy  Conserved En.    Temperature
   -4.02961e+05    7.30211e+04   -3.29940e+05    1.59498e+06    3.02926e+02
 Pres. DC (bar) Pressure (bar)   Constr. rmsd
   -2.45189e+02    2.49508e+01    0.00000e+00

           Step           Time
        8400000    16800.00000

   Energies (kJ/mol)
        G96Bond       G96Angle    Proper Dih.  Improper Dih.          LJ-14
    2.30658e+03    3.66466e+03    2.88885e+03    1.12454e+03   -3.32738e+02
     Coulomb-14        LJ (SR)  Disper. corr.   Coulomb (SR)   Coul. recip.
    2.80100e+04    5.87154e+04   -4.31340e+03   -4.96629e+05    3.15986e+03
      Potential    Kinetic En.   Total Energy  Conserved En.    Temperature
   -4.01405e+05    7.29961e+04   -3.28409e+05    1.59580e+06    3.02822e+02
 Pres. DC (bar) Pressure (bar)   Constr. rmsd
   -2.42174e+02    5.20206e+01    0.00000e+00

           Step           Time
        8405000    16810.00000

   Energies (kJ/mol)
        G96Bond       G96Angle    Proper Dih.  Improper Dih.          LJ-14
    2.34891e+03    3.63712e+03    2.76849e+03    1.10693e+03   -2.25789e+02
     Coulomb-14        LJ (SR)  Disper. corr.   Coulomb (SR)   Coul. recip.
    2.81254e+04    5.91674e+04   -4.33512e+03   -4.99232e+05    3.05026e+03
      Potential    Kinetic En.   Total Energy  Conserved En.    Temperature
   -4.03588e+05    7.18519e+04   -3.31736e+05    1.59601e+06    2.98075e+02
 Pres. DC (bar) Pressure (bar)   Constr. rmsd
   -2.44617e+02   -7.71023e+01    0.00000e+00

           Step           Time
        8410000    16820.00000

   Energies (kJ/mol)
        G96Bond       G96Angle    Proper Dih.  Improper Dih.          LJ-14
    2.35938e+03    3.57678e+03    2.80604e+03    1.06130e+03   -3.02775e+02
     Coulomb-14        LJ (SR)  Disper. corr.   Coulomb (SR)   Coul. recip.
    2.80707e+04    5.90237e+04   -4.35235e+03   -4.98871e+05    3.09878e+03
      Potential    Kinetic En.   Total Energy  Conserved En.    Temperature
   -4.03530e+05    7.24610e+04   -3.31069e+05    1.59680e+06    3.00602e+02
 Pres. DC (bar) Pressure (bar)   Constr. rmsd
   -2.46562e+02    7.07027e+01    0.00000e+00

           Step           Time
        8415000    16830.00000

   Energies (kJ/mol)
        G96Bond       G96Angle    Proper Dih.  Improper Dih.          LJ-14
    2.32572e+03    3.42021e+03    2.82978e+03    1.14329e+03   -3.41653e+02
     Coulomb-14        LJ (SR)  Disper. corr.   Coulomb (SR)   Coul. recip.
    2.79725e+04    5.77768e+04   -4.33170e+03   -4.97806e+05    3.04546e+03
      Potential    Kinetic En.   Total Energy  Conserved En.    Temperature
   -4.03966e+05    7.29425e+04   -3.31023e+05    1.59762e+06    3.02600e+02
 Pres. DC (bar) Pressure (bar)   Constr. rmsd
   -2.44231e+02   -5.03547e+02    0.00000e+00

           Step           Time
        8420000    16840.00000

   Energies (kJ/mol)
        G96Bond       G96Angle    Proper Dih.  Improper Dih.          LJ-14
    2.46430e+03    3.82746e+03    2.81560e+03    1.13199e+03   -3.01485e+02
     Coulomb-14        LJ (SR)  Disper. corr.   Coulomb (SR)   Coul. recip.
    2.79935e+04    5.89466e+04   -4.30203e+03   -4.97810e+05    3.10792e+03
      Potential    Kinetic En.   Total Energy  Conserved En.    Temperature
   -4.02126e+05    7.22087e+04   -3.29917e+05    1.59821e+06    2.99555e+02
 Pres. DC (bar) Pressure (bar)   Constr. rmsd
   -2.40900e+02   -2.04763e+02    0.00000e+00

           Step           Time
        8425000    16850.00000

   Energies (kJ/mol)
        G96Bond       G96Angle    Proper Dih.  Improper Dih.          LJ-14
    2.24376e+03    3.59086e+03    2.82909e+03    1.07232e+03   -3.74338e+02
     Coulomb-14        LJ (SR)  Disper. corr.   Coulomb (SR)   Coul. recip.
    2.79785e+04    5.84907e+04   -4.32201e+03   -4.98149e+05    3.09895e+03
      Potential    Kinetic En.   Total Energy  Conserved En.    Temperature
   -4.03541e+05    7.22205e+04   -3.31320e+05    1.59904e+06    2.99605e+02
 Pres. DC (bar) Pressure (bar)   Constr. rmsd
   -2.43141e+02   -2.83345e+02    0.00000e+00

           Step           Time
        8430000    16860.00000

   Energies (kJ/mol)
        G96Bond       G96Angle    Proper Dih.  Improper Dih.          LJ-14
    2.25935e+03    3.57867e+03    2.88119e+03    1.13281e+03   -3.42196e+02
     Coulomb-14        LJ (SR)  Disper. corr.   Coulomb (SR)   Coul. recip.
    2.80426e+04    5.83636e+04   -4.35076e+03   -4.97913e+05    3.06186e+03
      Potential    Kinetic En.   Total Energy  Conserved En.    Temperature
   -4.03286e+05    7.21492e+04   -3.31137e+05    1.60049e+06    2.99309e+02
 Pres. DC (bar) Pressure (bar)   Constr. rmsd
   -2.46382e+02    1.84284e+02    0.00000e+00

           Step           Time
        8435000    16870.00000

   Energies (kJ/mol)
        G96Bond       G96Angle    Proper Dih.  Improper Dih.          LJ-14
    2.23430e+03    3.66722e+03    2.79414e+03    1.05018e+03   -3.46991e+02
     Coulomb-14        LJ (SR)  Disper. corr.   Coulomb (SR)   Coul. recip.
    2.78389e+04    5.68073e+04   -4.31851e+03   -4.95417e+05    3.00671e+03
      Potential    Kinetic En.   Total Energy  Conserved En.    Temperature
   -4.02684e+05    7.17599e+04   -3.30924e+05    1.60303e+06    2.97694e+02
 Pres. DC (bar) Pressure (bar)   Constr. rmsd
   -2.42748e+02   -2.62659e+02    0.00000e+00

           Step           Time
        8440000    16880.00000

   Energies (kJ/mol)
        G96Bond       G96Angle    Proper Dih.  Improper Dih.          LJ-14
    2.32100e+03    3.54562e+03    2.80196e+03    1.00290e+03   -2.34334e+02
     Coulomb-14        LJ (SR)  Disper. corr.   Coulomb (SR)   Coul. recip.
    2.80760e+04    5.97526e+04   -4.37362e+03   -5.00419e+05    2.99796e+03
      Potential    Kinetic En.   Total Energy  Conserved En.    Temperature
   -4.04529e+05    7.17498e+04   -3.32779e+05    1.60482e+06    2.97652e+02
 Pres. DC (bar) Pressure (bar)   Constr. rmsd
   -2.48975e+02    1.90616e+02    0.00000e+00

           Step           Time
        8445000    16890.00000

   Energies (kJ/mol)
        G96Bond       G96Angle    Proper Dih.  Improper Dih.          LJ-14
    2.41935e+03    3.56398e+03    2.84293e+03    1.17343e+03   -3.04575e+02
     Coulomb-14        LJ (SR)  Disper. corr.   Coulomb (SR)   Coul. recip.
    2.77373e+04    5.88305e+04   -4.30809e+03   -4.97338e+05    3.02885e+03
      Potential    Kinetic En.   Total Energy  Conserved En.    Temperature
   -4.02355e+05    7.33609e+04   -3.28994e+05    1.60612e+06    3.04335e+02
 Pres. DC (bar) Pressure (bar)   Constr. rmsd
   -2.41580e+02    2.91863e+01    0.00000e+00

           Step           Time
        8450000    16900.00000

   Energies (kJ/mol)
        G96Bond       G96Angle    Proper Dih.  Improper Dih.          LJ-14
    2.18740e+03    3.77951e+03    2.80201e+03    1.11723e+03   -3.47880e+02
     Coulomb-14        LJ (SR)  Disper. corr.   Coulomb (SR)   Coul. recip.
    2.79810e+04    6.03076e+04   -4.33222e+03   -4.99914e+05    3.01007e+03
      Potential    Kinetic En.   Total Energy  Conserved En.    Temperature
   -4.03409e+05    7.27178e+04   -3.30691e+05    1.60686e+06    3.01667e+02
 Pres. DC (bar) Pressure (bar)   Constr. rmsd
   -2.44290e+02    2.83350e+02    0.00000e+00

           Step           Time
        8455000    16910.00000

   Energies (kJ/mol)
        G96Bond       G96Angle    Proper Dih.  Improper Dih.          LJ-14
    2.26807e+03    3.72610e+03    2.85097e+03    1.08412e+03   -3.19385e+02
     Coulomb-14        LJ (SR)  Disper. corr.   Coulomb (SR)   Coul. recip.
    2.78190e+04    5.79730e+04   -4.31002e+03   -4.97118e+05    3.08994e+03
      Potential    Kinetic En.   Total Energy  Conserved En.    Temperature
   -4.02937e+05    7.14888e+04   -3.31448e+05    1.60764e+06    2.96569e+02
 Pres. DC (bar) Pressure (bar)   Constr. rmsd
   -2.41796e+02   -1.27669e+02    0.00000e+00

           Step           Time
        8460000    16920.00000

   Energies (kJ/mol)
        G96Bond       G96Angle    Proper Dih.  Improper Dih.          LJ-14
    2.44417e+03    3.58849e+03    2.83126e+03    1.08830e+03   -2.70866e+02
     Coulomb-14        LJ (SR)  Disper. corr.   Coulomb (SR)   Coul. recip.
    2.80302e+04    5.82229e+04   -4.32967e+03   -4.96975e+05    3.11907e+03
      Potential    Kinetic En.   Total Energy  Conserved En.    Temperature
   -4.02251e+05    7.21979e+04   -3.30054e+05    1.60846e+06    2.99511e+02
 Pres. DC (bar) Pressure (bar)   Constr. rmsd
   -2.44002e+02   -1.09480e+02    0.00000e+00

           Step           Time
        8465000    16930.00000

   Energies (kJ/mol)
        G96Bond       G96Angle    Proper Dih.  Improper Dih.          LJ-14
    2.35283e+03    3.56611e+03    2.91662e+03    1.13897e+03   -4.45018e+02
     Coulomb-14        LJ (SR)  Disper. corr.   Coulomb (SR)   Coul. recip.
    2.78806e+04    5.89712e+04   -4.33636e+03   -4.98443e+05    3.02593e+03
      Potential    Kinetic En.   Total Energy  Conserved En.    Temperature
   -4.03373e+05    7.22345e+04   -3.31138e+05    1.60928e+06    2.99663e+02
 Pres. DC (bar) Pressure (bar)   Constr. rmsd
   -2.44756e+02   -7.89109e+01    0.00000e+00

           Step           Time
        8470000    16940.00000

   Energies (kJ/mol)
        G96Bond       G96Angle    Proper Dih.  Improper Dih.          LJ-14
    2.31344e+03    3.57738e+03    2.88359e+03    1.08902e+03   -2.68781e+02
     Coulomb-14        LJ (SR)  Disper. corr.   Coulomb (SR)   Coul. recip.
    2.80157e+04    5.73801e+04   -4.32626e+03   -4.96847e+05    3.00274e+03
      Potential    Kinetic En.   Total Energy  Conserved En.    Temperature
   -4.03180e+05    7.18197e+04   -3.31360e+05    1.60970e+06    2.97942e+02
 Pres. DC (bar) Pressure (bar)   Constr. rmsd
   -2.43619e+02   -2.04462e+02    0.00000e+00

           Step           Time
        8475000    16950.00000

   Energies (kJ/mol)
        G96Bond       G96Angle    Proper Dih.  Improper Dih.          LJ-14
    2.31470e+03    3.71353e+03    2.81386e+03    1.10464e+03   -3.14772e+02
     Coulomb-14        LJ (SR)  Disper. corr.   Coulomb (SR)   Coul. recip.
    2.79112e+04    5.77046e+04   -4.30945e+03   -4.95950e+05    3.13033e+03
      Potential    Kinetic En.   Total Energy  Conserved En.    Temperature
   -4.01881e+05    7.22105e+04   -3.29670e+05    1.61196e+06    2.99563e+02
 Pres. DC (bar) Pressure (bar)   Constr. rmsd
   -2.41732e+02   -9.40629e+01    0.00000e+00

           Step           Time
        8480000    16960.00000

   Energies (kJ/mol)
        G96Bond       G96Angle    Proper Dih.  Improper Dih.          LJ-14
    2.51691e+03    3.71174e+03    2.76612e+03    1.15967e+03   -3.03787e+02
     Coulomb-14        LJ (SR)  Disper. corr.   Coulomb (SR)   Coul. recip.
    2.80594e+04    5.76450e+04   -4.28273e+03   -4.95779e+05    3.06192e+03
      Potential    Kinetic En.   Total Energy  Conserved En.    Temperature
   -4.01445e+05    7.35932e+04   -3.27852e+05    1.61230e+06    3.05299e+02
 Pres. DC (bar) Pressure (bar)   Constr. rmsd
   -2.38747e+02   -3.57908e+02    0.00000e+00

           Step           Time
        8485000    16970.00000

   Energies (kJ/mol)
        G96Bond       G96Angle    Proper Dih.  Improper Dih.          LJ-14
    2.34682e+03    3.59014e+03    2.77965e+03    1.11177e+03   -3.35152e+02
     Coulomb-14        LJ (SR)  Disper. corr.   Coulomb (SR)   Coul. recip.
    2.79678e+04    5.86596e+04   -4.26517e+03   -4.96891e+05    3.05808e+03
      Potential    Kinetic En.   Total Energy  Conserved En.    Temperature
   -4.01977e+05    7.31412e+04   -3.28836e+05    1.61581e+06    3.03424e+02
 Pres. DC (bar) Pressure (bar)   Constr. rmsd
   -2.36796e+02   -3.26251e+02    0.00000e+00

           Step           Time
        8490000    16980.00000

   Energies (kJ/mol)
        G96Bond       G96Angle    Proper Dih.  Improper Dih.          LJ-14
    2.31492e+03    3.75399e+03    2.83757e+03    1.05762e+03   -3.79125e+02
     Coulomb-14        LJ (SR)  Disper. corr.   Coulomb (SR)   Coul. recip.
    2.81152e+04    5.79580e+04   -4.33126e+03   -4.97666e+05    3.07379e+03
      Potential    Kinetic En.   Total Energy  Conserved En.    Temperature
   -4.03266e+05    7.21732e+04   -3.31092e+05    1.61682e+06    2.99408e+02
 Pres. DC (bar) Pressure (bar)   Constr. rmsd
   -2.44181e+02   -1.76481e+02    0.00000e+00

           Step           Time
        8495000    16990.00000

   Energies (kJ/mol)
        G96Bond       G96Angle    Proper Dih.  Improper Dih.          LJ-14
    2.27020e+03    3.53868e+03    2.84660e+03    1.02660e+03   -2.22207e+02
     Coulomb-14        LJ (SR)  Disper. corr.   Coulomb (SR)   Coul. recip.
    2.80307e+04    6.07030e+04   -4.37472e+03   -4.99989e+05    2.96650e+03
      Potential    Kinetic En.   Total Energy  Conserved En.    Temperature
   -4.03204e+05    7.24141e+04   -3.30790e+05    1.61764e+06    3.00408e+02
 Pres. DC (bar) Pressure (bar)   Constr. rmsd
   -2.49100e+02    7.38642e+02    0.00000e+00

           Step           Time
        8500000    17000.00000

   Energies (kJ/mol)
        G96Bond       G96Angle    Proper Dih.  Improper Dih.          LJ-14
    2.37677e+03    3.74929e+03    2.86921e+03    1.12801e+03   -3.84099e+02
     Coulomb-14        LJ (SR)  Disper. corr.   Coulomb (SR)   Coul. recip.
    2.79494e+04    6.02789e+04   -4.35113e+03   -4.99398e+05    3.05906e+03
      Potential    Kinetic En.   Total Energy  Conserved En.    Temperature
   -4.02723e+05    7.30968e+04   -3.29626e+05    1.61836e+06    3.03240e+02
 Pres. DC (bar) Pressure (bar)   Constr. rmsd
   -2.46424e+02    2.12182e+02    0.00000e+00

           Step           Time
        8505000    17010.00000

   Energies (kJ/mol)
        G96Bond       G96Angle    Proper Dih.  Improper Dih.          LJ-14
    2.27735e+03    3.79945e+03    2.63333e+03    1.07381e+03   -2.74651e+02
     Coulomb-14        LJ (SR)  Disper. corr.   Coulomb (SR)   Coul. recip.
    2.81412e+04    5.84596e+04   -4.32285e+03   -4.97874e+05    2.99933e+03
      Potential    Kinetic En.   Total Energy  Conserved En.    Temperature
   -4.03088e+05    7.18158e+04   -3.31272e+05    1.61941e+06    2.97925e+02
 Pres. DC (bar) Pressure (bar)   Constr. rmsd
   -2.43235e+02   -6.20887e+01    0.00000e+00

           Step           Time
        8510000    17020.00000

   Energies (kJ/mol)
        G96Bond       G96Angle    Proper Dih.  Improper Dih.          LJ-14
    2.30274e+03    3.65006e+03    2.75423e+03    1.08257e+03   -2.65634e+02
     Coulomb-14        LJ (SR)  Disper. corr.   Coulomb (SR)   Coul. recip.
    2.80852e+04    5.77449e+04   -4.32459e+03   -4.97199e+05    2.90284e+03
      Potential    Kinetic En.   Total Energy  Conserved En.    Temperature
   -4.03266e+05    7.30270e+04   -3.30239e+05    1.62074e+06    3.02950e+02
 Pres. DC (bar) Pressure (bar)   Constr. rmsd
   -2.43431e+02   -1.20118e+02    0.00000e+00

           Step           Time
        8515000    17030.00000

   Energies (kJ/mol)
        G96Bond       G96Angle    Proper Dih.  Improper Dih.          LJ-14
    2.28462e+03    3.71481e+03    2.79276e+03    1.11284e+03   -3.06936e+02
     Coulomb-14        LJ (SR)  Disper. corr.   Coulomb (SR)   Coul. recip.
    2.80946e+04    5.63196e+04   -4.27562e+03   -4.95368e+05    3.03180e+03
      Potential    Kinetic En.   Total Energy  Conserved En.    Temperature
   -4.02600e+05    7.17550e+04   -3.30845e+05    1.62172e+06    2.97673e+02
 Pres. DC (bar) Pressure (bar)   Constr. rmsd
   -2.37956e+02   -6.05160e+02    0.00000e+00

           Step           Time
        8520000    17040.00000

   Energies (kJ/mol)
        G96Bond       G96Angle    Proper Dih.  Improper Dih.          LJ-14
    2.29950e+03    3.63929e+03    2.81204e+03    1.08609e+03   -3.02881e+02
     Coulomb-14        LJ (SR)  Disper. corr.   Coulomb (SR)   Coul. recip.
    2.81267e+04    5.96211e+04   -4.36221e+03   -4.99651e+05    3.02923e+03
      Potential    Kinetic En.   Total Energy  Conserved En.    Temperature
   -4.03702e+05    7.28657e+04   -3.30836e+05    1.62292e+06    3.02281e+02
 Pres. DC (bar) Pressure (bar)   Constr. rmsd
   -2.47679e+02    5.25386e+02    0.00000e+00

           Step           Time
        8525000    17050.00000

   Energies (kJ/mol)
        G96Bond       G96Angle    Proper Dih.  Improper Dih.          LJ-14
    2.22372e+03    3.61023e+03    2.82837e+03    1.06992e+03   -3.26980e+02
     Coulomb-14        LJ (SR)  Disper. corr.   Coulomb (SR)   Coul. recip.
    2.78538e+04    5.82951e+04   -4.33339e+03   -4.97767e+05    3.01193e+03
      Potential    Kinetic En.   Total Energy  Conserved En.    Temperature
   -4.03535e+05    7.25454e+04   -3.30989e+05    1.62362e+06    3.00952e+02
 Pres. DC (bar) Pressure (bar)   Constr. rmsd
   -2.44421e+02   -7.07820e+01    0.00000e+00

           Step           Time
        8530000    17060.00000

   Energies (kJ/mol)
        G96Bond       G96Angle    Proper Dih.  Improper Dih.          LJ-14
    2.41205e+03    3.69086e+03    2.74872e+03    1.14594e+03   -2.90469e+02
     Coulomb-14        LJ (SR)  Disper. corr.   Coulomb (SR)   Coul. recip.
    2.78450e+04    5.74514e+04   -4.27817e+03   -4.94972e+05    3.13046e+03
      Potential    Kinetic En.   Total Energy  Conserved En.    Temperature
   -4.01116e+05    7.27980e+04   -3.28318e+05    1.62416e+06    3.02000e+02
 Pres. DC (bar) Pressure (bar)   Constr. rmsd
   -2.38239e+02   -3.80731e+02    0.00000e+00

           Step           Time
        8535000    17070.00000

   Energies (kJ/mol)
        G96Bond       G96Angle    Proper Dih.  Improper Dih.          LJ-14
    2.31587e+03    3.67516e+03    2.90437e+03    1.03628e+03   -3.50380e+02
     Coulomb-14        LJ (SR)  Disper. corr.   Coulomb (SR)   Coul. recip.
    2.78373e+04    5.78052e+04   -4.31900e+03   -4.96691e+05    3.08804e+03
      Potential    Kinetic En.   Total Energy  Conserved En.    Temperature
   -4.02698e+05    7.21584e+04   -3.30539e+05    1.62631e+06    2.99347e+02
 Pres. DC (bar) Pressure (bar)   Constr. rmsd
   -2.42803e+02   -2.77439e+02    0.00000e+00

           Step           Time
        8540000    17080.00000

   Energies (kJ/mol)
        G96Bond       G96Angle    Proper Dih.  Improper Dih.          LJ-14
    2.28333e+03    3.62726e+03    2.75956e+03    1.06901e+03   -3.29203e+02
     Coulomb-14        LJ (SR)  Disper. corr.   Coulomb (SR)   Coul. recip.
    2.78599e+04    5.73018e+04   -4.26953e+03   -4.95073e+05    3.19644e+03
      Potential    Kinetic En.   Total Energy  Conserved En.    Temperature
   -4.01574e+05    7.29081e+04   -3.28666e+05    1.62760e+06    3.02457e+02
 Pres. DC (bar) Pressure (bar)   Constr. rmsd
   -2.37279e+02   -6.51074e+02    0.00000e+00

           Step           Time
        8545000    17090.00000

   Energies (kJ/mol)
        G96Bond       G96Angle    Proper Dih.  Improper Dih.          LJ-14
    2.27543e+03    3.59302e+03    2.82670e+03    1.08981e+03   -3.03513e+02
     Coulomb-14        LJ (SR)  Disper. corr.   Coulomb (SR)   Coul. recip.
    2.79610e+04    5.78099e+04   -4.34540e+03   -4.96412e+05    3.00164e+03
      Potential    Kinetic En.   Total Energy  Conserved En.    Temperature
   -4.02504e+05    7.24783e+04   -3.30026e+05    1.62892e+06    3.00674e+02
 Pres. DC (bar) Pressure (bar)   Constr. rmsd
   -2.45776e+02   -8.71418e+01    0.00000e+00

           Step           Time
        8550000    17100.00000

   Energies (kJ/mol)
        G96Bond       G96Angle    Proper Dih.  Improper Dih.          LJ-14
    2.23914e+03    3.76760e+03    2.81585e+03    1.08181e+03   -2.67010e+02
     Coulomb-14        LJ (SR)  Disper. corr.   Coulomb (SR)   Coul. recip.
    2.79609e+04    5.73904e+04   -4.29698e+03   -4.96155e+05    3.09361e+03
      Potential    Kinetic En.   Total Energy  Conserved En.    Temperature
   -4.02370e+05    7.25947e+04   -3.29775e+05    1.63099e+06    3.01157e+02
 Pres. DC (bar) Pressure (bar)   Constr. rmsd
   -2.40337e+02   -2.49827e+02    0.00000e+00

           Step           Time
        8555000    17110.00000

   Energies (kJ/mol)
        G96Bond       G96Angle    Proper Dih.  Improper Dih.          LJ-14
    2.24802e+03    3.57380e+03    2.88382e+03    1.15639e+03   -3.44291e+02
     Coulomb-14        LJ (SR)  Disper. corr.   Coulomb (SR)   Coul. recip.
    2.79774e+04    5.77802e+04   -4.28289e+03   -4.96087e+05    3.01425e+03
      Potential    Kinetic En.   Total Energy  Conserved En.    Temperature
   -4.02080e+05    7.10877e+04   -3.30992e+05    1.63216e+06    2.94905e+02
 Pres. DC (bar) Pressure (bar)   Constr. rmsd
   -2.38765e+02   -3.10818e+02    0.00000e+00

           Step           Time
        8560000    17120.00000

   Energies (kJ/mol)
        G96Bond       G96Angle    Proper Dih.  Improper Dih.          LJ-14
    2.33127e+03    3.69971e+03    2.89555e+03    1.09233e+03   -2.91089e+02
     Coulomb-14        LJ (SR)  Disper. corr.   Coulomb (SR)   Coul. recip.
    2.79907e+04    5.67063e+04   -4.27951e+03   -4.95250e+05    3.07987e+03
      Potential    Kinetic En.   Total Energy  Conserved En.    Temperature
   -4.02025e+05    7.19465e+04   -3.30078e+05    1.63253e+06    2.98468e+02
 Pres. DC (bar) Pressure (bar)   Constr. rmsd
   -2.38389e+02   -4.96375e+02    0.00000e+00

           Step           Time
        8565000    17130.00000

   Energies (kJ/mol)
        G96Bond       G96Angle    Proper Dih.  Improper Dih.          LJ-14
    2.26185e+03    3.61726e+03    2.72296e+03    1.01915e+03   -2.75723e+02
     Coulomb-14        LJ (SR)  Disper. corr.   Coulomb (SR)   Coul. recip.
    2.82501e+04    5.88746e+04   -4.31910e+03   -4.98313e+05    3.01014e+03
      Potential    Kinetic En.   Total Energy  Conserved En.    Temperature
   -4.03151e+05    7.21985e+04   -3.30953e+05    1.63402e+06    2.99513e+02
 Pres. DC (bar) Pressure (bar)   Constr. rmsd
   -2.42814e+02   -1.11367e+02    0.00000e+00

           Step           Time
        8570000    17140.00000

   Energies (kJ/mol)
        G96Bond       G96Angle    Proper Dih.  Improper Dih.          LJ-14
    2.17342e+03    3.90022e+03    2.93807e+03    1.10274e+03   -3.37586e+02
     Coulomb-14        LJ (SR)  Disper. corr.   Coulomb (SR)   Coul. recip.
    2.80735e+04    5.85357e+04   -4.33776e+03   -4.97266e+05    3.15405e+03
      Potential    Kinetic En.   Total Energy  Conserved En.    Temperature
   -4.02063e+05    7.27701e+04   -3.29293e+05    1.63449e+06    3.01884e+02
 Pres. DC (bar) Pressure (bar)   Constr. rmsd
   -2.44915e+02    6.73170e+01    0.00000e+00

           Step           Time
        8575000    17150.00000

   Energies (kJ/mol)
        G96Bond       G96Angle    Proper Dih.  Improper Dih.          LJ-14
    2.21451e+03    3.72685e+03    2.84687e+03    1.07621e+03   -3.60846e+02
     Coulomb-14        LJ (SR)  Disper. corr.   Coulomb (SR)   Coul. recip.
    2.79631e+04    5.84008e+04   -4.26911e+03   -4.96689e+05    3.09825e+03
      Potential    Kinetic En.   Total Energy  Conserved En.    Temperature
   -4.01992e+05    7.26748e+04   -3.29317e+05    1.63614e+06    3.01489e+02
 Pres. DC (bar) Pressure (bar)   Constr. rmsd
   -2.37233e+02   -2.81448e+02    0.00000e+00

           Step           Time
        8580000    17160.00000

   Energies (kJ/mol)
        G96Bond       G96Angle    Proper Dih.  Improper Dih.          LJ-14
    2.32759e+03    3.60041e+03    2.77429e+03    1.03080e+03   -3.08612e+02
     Coulomb-14        LJ (SR)  Disper. corr.   Coulomb (SR)   Coul. recip.
    2.79563e+04    5.86439e+04   -4.33858e+03   -4.98101e+05    3.00860e+03
      Potential    Kinetic En.   Total Energy  Conserved En.    Temperature
   -4.03407e+05    7.20595e+04   -3.31347e+05    1.63805e+06    2.98936e+02
 Pres. DC (bar) Pressure (bar)   Constr. rmsd
   -2.45007e+02    9.26418e+01    0.00000e+00

           Step           Time
        8585000    17170.00000

   Energies (kJ/mol)
        G96Bond       G96Angle    Proper Dih.  Improper Dih.          LJ-14
    2.36434e+03    3.69974e+03    2.85045e+03    1.02449e+03   -2.57112e+02
     Coulomb-14        LJ (SR)  Disper. corr.   Coulomb (SR)   Coul. recip.
    2.81888e+04    5.90410e+04   -4.35623e+03   -4.98617e+05    2.95162e+03
      Potential    Kinetic En.   Total Energy  Conserved En.    Temperature
   -4.03110e+05    7.13266e+04   -3.31783e+05    1.63879e+06    2.95896e+02
 Pres. DC (bar) Pressure (bar)   Constr. rmsd
   -2.47002e+02    9.72338e+01    0.00000e+00

           Step           Time
        8590000    17180.00000

   Energies (kJ/mol)
        G96Bond       G96Angle    Proper Dih.  Improper Dih.          LJ-14
    2.33937e+03    3.72348e+03    2.82631e+03    1.07161e+03   -4.30506e+02
     Coulomb-14        LJ (SR)  Disper. corr.   Coulomb (SR)   Coul. recip.
    2.81115e+04    5.95618e+04   -4.34620e+03   -4.99429e+05    2.99268e+03
      Potential    Kinetic En.   Total Energy  Conserved En.    Temperature
   -4.03579e+05    7.18430e+04   -3.31736e+05    1.63941e+06    2.98038e+02
 Pres. DC (bar) Pressure (bar)   Constr. rmsd
   -2.45866e+02   -6.28257e+01    0.00000e+00

           Step           Time
        8595000    17190.00000

   Energies (kJ/mol)
        G96Bond       G96Angle    Proper Dih.  Improper Dih.          LJ-14
    2.17921e+03    3.53677e+03    2.84766e+03    1.12764e+03   -3.01481e+02
     Coulomb-14        LJ (SR)  Disper. corr.   Coulomb (SR)   Coul. recip.
    2.80647e+04    5.82968e+04   -4.32287e+03   -4.97870e+05    2.99265e+03
      Potential    Kinetic En.   Total Energy  Conserved En.    Temperature
   -4.03449e+05    7.15881e+04   -3.31861e+05    1.63968e+06    2.96981e+02
 Pres. DC (bar) Pressure (bar)   Constr. rmsd
   -2.43237e+02   -1.68567e+02    0.00000e+00

           Step           Time
        8600000    17200.00000

   Energies (kJ/mol)
        G96Bond       G96Angle    Proper Dih.  Improper Dih.          LJ-14
    2.30013e+03    3.83303e+03    2.79429e+03    1.05016e+03   -3.31458e+02
     Coulomb-14        LJ (SR)  Disper. corr.   Coulomb (SR)   Coul. recip.
    2.80226e+04    5.90884e+04   -4.35799e+03   -4.99739e+05    2.99636e+03
      Potential    Kinetic En.   Total Energy  Conserved En.    Temperature
   -4.04344e+05    7.27690e+04   -3.31575e+05    1.64101e+06    3.01880e+02
 Pres. DC (bar) Pressure (bar)   Constr. rmsd
   -2.47201e+02    4.50587e+01    0.00000e+00

           Step           Time
        8605000    17210.00000

   Energies (kJ/mol)
        G96Bond       G96Angle    Proper Dih.  Improper Dih.          LJ-14
    2.32791e+03    3.91030e+03    2.83619e+03    1.11594e+03   -2.90951e+02
     Coulomb-14        LJ (SR)  Disper. corr.   Coulomb (SR)   Coul. recip.
    2.79026e+04    5.85108e+04   -4.31461e+03   -4.96160e+05    3.00027e+03
      Potential    Kinetic En.   Total Energy  Conserved En.    Temperature
   -4.01161e+05    7.26078e+04   -3.28553e+05    1.64282e+06    3.01211e+02
 Pres. DC (bar) Pressure (bar)   Constr. rmsd
   -2.42310e+02    2.95529e+01    0.00000e+00

           Step           Time
        8610000    17220.00000

   Energies (kJ/mol)
        G96Bond       G96Angle    Proper Dih.  Improper Dih.          LJ-14
    2.51325e+03    3.65088e+03    2.90994e+03    1.07469e+03   -2.79408e+02
     Coulomb-14        LJ (SR)  Disper. corr.   Coulomb (SR)   Coul. recip.
    2.82092e+04    6.08204e+04   -4.35573e+03   -5.00268e+05    3.02125e+03
      Potential    Kinetic En.   Total Energy  Conserved En.    Temperature
   -4.02703e+05    7.23559e+04   -3.30348e+05    1.64330e+06    3.00166e+02
 Pres. DC (bar) Pressure (bar)   Constr. rmsd
   -2.46945e+02    6.29189e+02    0.00000e+00

           Step           Time
        8615000    17230.00000

   Energies (kJ/mol)
        G96Bond       G96Angle    Proper Dih.  Improper Dih.          LJ-14
    2.36962e+03    3.46262e+03    2.80170e+03    1.05031e+03   -3.19574e+02
     Coulomb-14        LJ (SR)  Disper. corr.   Coulomb (SR)   Coul. recip.
    2.81392e+04    5.87106e+04   -4.34974e+03   -4.98334e+05    3.07531e+03
      Potential    Kinetic En.   Total Energy  Conserved En.    Temperature
   -4.03394e+05    7.18539e+04   -3.31540e+05    1.64388e+06    2.98083e+02
 Pres. DC (bar) Pressure (bar)   Constr. rmsd
   -2.46267e+02   -1.17139e+02    0.00000e+00

           Step           Time
        8620000    17240.00000

   Energies (kJ/mol)
        G96Bond       G96Angle    Proper Dih.  Improper Dih.          LJ-14
    2.30032e+03    3.66807e+03    2.89771e+03    1.12324e+03   -2.80397e+02
     Coulomb-14        LJ (SR)  Disper. corr.   Coulomb (SR)   Coul. recip.
    2.81663e+04    5.92646e+04   -4.33778e+03   -4.99270e+05    3.01260e+03
      Potential    Kinetic En.   Total Energy  Conserved En.    Temperature
   -4.03456e+05    7.15191e+04   -3.31937e+05    1.64542e+06    2.96695e+02
 Pres. DC (bar) Pressure (bar)   Constr. rmsd
   -2.44916e+02    1.95244e+02    0.00000e+00

           Step           Time
        8625000    17250.00000

   Energies (kJ/mol)
        G96Bond       G96Angle    Proper Dih.  Improper Dih.          LJ-14
    2.31031e+03    3.60607e+03    2.89059e+03    1.09267e+03   -3.16423e+02
     Coulomb-14        LJ (SR)  Disper. corr.   Coulomb (SR)   Coul. recip.
    2.80893e+04    5.85212e+04   -4.34031e+03   -4.97627e+05    2.92814e+03
      Potential    Kinetic En.   Total Energy  Conserved En.    Temperature
   -4.02845e+05    7.27016e+04   -3.30144e+05    1.64694e+06    3.01600e+02
 Pres. DC (bar) Pressure (bar)   Constr. rmsd
   -2.45201e+02    1.60313e+01    0.00000e+00

           Step           Time
        8630000    17260.00000

   Energies (kJ/mol)
        G96Bond       G96Angle    Proper Dih.  Improper Dih.          LJ-14
    2.36509e+03    3.65784e+03    2.75529e+03    1.12961e+03   -2.96718e+02
     Coulomb-14        LJ (SR)  Disper. corr.   Coulomb (SR)   Coul. recip.
    2.79810e+04    5.78560e+04   -4.30507e+03   -4.96145e+05    2.98232e+03
      Potential    Kinetic En.   Total Energy  Conserved En.    Temperature
   -4.02020e+05    7.24264e+04   -3.29593e+05    1.64785e+06    3.00459e+02
 Pres. DC (bar) Pressure (bar)   Constr. rmsd
   -2.41241e+02   -4.97034e+02    0.00000e+00

           Step           Time
        8635000    17270.00000

   Energies (kJ/mol)
        G96Bond       G96Angle    Proper Dih.  Improper Dih.          LJ-14
    2.35470e+03    3.71671e+03    3.02906e+03    1.15802e+03   -4.15929e+02
     Coulomb-14        LJ (SR)  Disper. corr.   Coulomb (SR)   Coul. recip.
    2.79248e+04    5.93920e+04   -4.37855e+03   -4.99022e+05    3.00296e+03
      Potential    Kinetic En.   Total Energy  Conserved En.    Temperature
   -4.03239e+05    7.28101e+04   -3.30429e+05    1.64828e+06    3.02050e+02
 Pres. DC (bar) Pressure (bar)   Constr. rmsd
   -2.49536e+02    1.99045e+02    0.00000e+00

           Step           Time
        8640000    17280.00000

   Energies (kJ/mol)
        G96Bond       G96Angle    Proper Dih.  Improper Dih.          LJ-14
    2.31684e+03    3.65037e+03    2.79108e+03    1.07356e+03   -2.73756e+02
     Coulomb-14        LJ (SR)  Disper. corr.   Coulomb (SR)   Coul. recip.
    2.79080e+04    5.99403e+04   -4.38274e+03   -5.01045e+05    3.00214e+03
      Potential    Kinetic En.   Total Energy  Conserved En.    Temperature
   -4.05019e+05    7.23941e+04   -3.32625e+05    1.64905e+06    3.00325e+02
 Pres. DC (bar) Pressure (bar)   Constr. rmsd
   -2.50014e+02    3.54594e+02    0.00000e+00

           Step           Time
        8645000    17290.00000

   Energies (kJ/mol)
        G96Bond       G96Angle    Proper Dih.  Improper Dih.          LJ-14
    2.21020e+03    3.68344e+03    2.84530e+03    1.16499e+03   -3.46226e+02
     Coulomb-14        LJ (SR)  Disper. corr.   Coulomb (SR)   Coul. recip.
    2.81110e+04    5.74131e+04   -4.31290e+03   -4.96974e+05    3.01468e+03
      Potential    Kinetic En.   Total Energy  Conserved En.    Temperature
   -4.03190e+05    7.29726e+04   -3.30218e+05    1.64970e+06    3.02725e+02
 Pres. DC (bar) Pressure (bar)   Constr. rmsd
   -2.42119e+02   -3.16027e+02    0.00000e+00

           Step           Time
        8650000    17300.00000

   Energies (kJ/mol)
        G96Bond       G96Angle    Proper Dih.  Improper Dih.          LJ-14
    2.37978e+03    3.55374e+03    2.81358e+03    1.10710e+03   -3.15728e+02
     Coulomb-14        LJ (SR)  Disper. corr.   Coulomb (SR)   Coul. recip.
    2.81470e+04    5.93345e+04   -4.35720e+03   -4.98572e+05    2.95255e+03
      Potential    Kinetic En.   Total Energy  Conserved En.    Temperature
   -4.02957e+05    7.28367e+04   -3.30120e+05    1.65050e+06    3.02161e+02
 Pres. DC (bar) Pressure (bar)   Constr. rmsd
   -2.47112e+02    4.23454e+01    0.00000e+00

           Step           Time
        8655000    17310.00000

   Energies (kJ/mol)
        G96Bond       G96Angle    Proper Dih.  Improper Dih.          LJ-14
    2.39223e+03    3.54003e+03    2.83163e+03    1.08302e+03   -2.53674e+02
     Coulomb-14        LJ (SR)  Disper. corr.   Coulomb (SR)   Coul. recip.
    2.81260e+04    5.94521e+04   -4.34235e+03   -4.98809e+05    2.99120e+03
      Potential    Kinetic En.   Total Energy  Conserved En.    Temperature
   -4.02989e+05    7.24211e+04   -3.30567e+05    1.65161e+06    3.00437e+02
 Pres. DC (bar) Pressure (bar)   Constr. rmsd
   -2.45432e+02    3.95928e+01    0.00000e+00

           Step           Time
        8660000    17320.00000

   Energies (kJ/mol)
        G96Bond       G96Angle    Proper Dih.  Improper Dih.          LJ-14
    2.24874e+03    3.58055e+03    2.77148e+03    1.10561e+03   -2.63631e+02
     Coulomb-14        LJ (SR)  Disper. corr.   Coulomb (SR)   Coul. recip.
    2.82975e+04    5.76519e+04   -4.35471e+03   -4.97205e+05    2.98229e+03
      Potential    Kinetic En.   Total Energy  Conserved En.    Temperature
   -4.03185e+05    7.23440e+04   -3.30841e+05    1.65276e+06    3.00117e+02
 Pres. DC (bar) Pressure (bar)   Constr. rmsd
   -2.46829e+02   -3.12792e+01    0.00000e+00

           Step           Time
        8665000    17330.00000

   Energies (kJ/mol)
        G96Bond       G96Angle    Proper Dih.  Improper Dih.          LJ-14
    2.35170e+03    3.73449e+03    2.86573e+03    1.11178e+03   -2.95795e+02
     Coulomb-14        LJ (SR)  Disper. corr.   Coulomb (SR)   Coul. recip.
    2.81490e+04    5.91481e+04   -4.37380e+03   -4.99693e+05    2.97485e+03
      Potential    Kinetic En.   Total Energy  Conserved En.    Temperature
   -4.04027e+05    7.28466e+04   -3.31180e+05    1.65383e+06    3.02202e+02
 Pres. DC (bar) Pressure (bar)   Constr. rmsd
   -2.48995e+02    1.56676e+02    0.00000e+00

           Step           Time
        8670000    17340.00000

   Energies (kJ/mol)
        G96Bond       G96Angle    Proper Dih.  Improper Dih.          LJ-14
    2.26582e+03    3.71765e+03    2.73379e+03    1.05041e+03   -2.52526e+02
     Coulomb-14        LJ (SR)  Disper. corr.   Coulomb (SR)   Coul. recip.
    2.80862e+04    5.96865e+04   -4.36082e+03   -4.99464e+05    3.01770e+03
      Potential    Kinetic En.   Total Energy  Conserved En.    Temperature
   -4.03519e+05    7.25924e+04   -3.30927e+05    1.65484e+06    3.01147e+02
 Pres. DC (bar) Pressure (bar)   Constr. rmsd
   -2.47522e+02    2.89683e+02    0.00000e+00

           Step           Time
        8675000    17350.00000

   Energies (kJ/mol)
        G96Bond       G96Angle    Proper Dih.  Improper Dih.          LJ-14
    2.40878e+03    3.59160e+03    2.82548e+03    1.20990e+03   -3.28411e+02
     Coulomb-14        LJ (SR)  Disper. corr.   Coulomb (SR)   Coul. recip.
    2.81781e+04    5.96856e+04   -4.40050e+03   -4.99446e+05    3.02379e+03
      Potential    Kinetic En.   Total Energy  Conserved En.    Temperature
   -4.03251e+05    7.32064e+04   -3.30045e+05    1.65695e+06    3.03694e+02
 Pres. DC (bar) Pressure (bar)   Constr. rmsd
   -2.52041e+02    4.13397e+02    0.00000e+00

           Step           Time
        8680000    17360.00000

   Energies (kJ/mol)
        G96Bond       G96Angle    Proper Dih.  Improper Dih.          LJ-14
    2.39472e+03    3.59015e+03    2.77025e+03    1.02671e+03   -2.72707e+02
     Coulomb-14        LJ (SR)  Disper. corr.   Coulomb (SR)   Coul. recip.
    2.80545e+04    5.90422e+04   -4.31922e+03   -4.98493e+05    3.12464e+03
      Potential    Kinetic En.   Total Energy  Conserved En.    Temperature
   -4.03082e+05    7.32576e+04   -3.29824e+05    1.65960e+06    3.03907e+02
 Pres. DC (bar) Pressure (bar)   Constr. rmsd
   -2.42827e+02   -2.85254e+01    0.00000e+00

           Step           Time
        8685000    17370.00000

   Energies (kJ/mol)
        G96Bond       G96Angle    Proper Dih.  Improper Dih.          LJ-14
    2.32279e+03    3.74974e+03    2.82264e+03    1.09783e+03   -3.13538e+02
     Coulomb-14        LJ (SR)  Disper. corr.   Coulomb (SR)   Coul. recip.
    2.80757e+04    5.95975e+04   -4.36539e+03   -4.99223e+05    3.00675e+03
      Potential    Kinetic En.   Total Energy  Conserved En.    Temperature
   -4.03229e+05    7.25145e+04   -3.30714e+05    1.66056e+06    3.00824e+02
 Pres. DC (bar) Pressure (bar)   Constr. rmsd
   -2.48040e+02    4.32802e+02    0.00000e+00

           Step           Time
        8690000    17380.00000

   Energies (kJ/mol)
        G96Bond       G96Angle    Proper Dih.  Improper Dih.          LJ-14
    2.33435e+03    3.63001e+03    2.86706e+03    1.11374e+03   -3.39817e+02
     Coulomb-14        LJ (SR)  Disper. corr.   Coulomb (SR)   Coul. recip.
    2.80961e+04    5.78212e+04   -4.28892e+03   -4.96987e+05    3.03772e+03
      Potential    Kinetic En.   Total Energy  Conserved En.    Temperature
   -4.02716e+05    7.20868e+04   -3.30629e+05    1.66148e+06    2.99050e+02
 Pres. DC (bar) Pressure (bar)   Constr. rmsd
   -2.39437e+02   -4.65896e+02    0.00000e+00

           Step           Time
        8695000    17390.00000

   Energies (kJ/mol)
        G96Bond       G96Angle    Proper Dih.  Improper Dih.          LJ-14
    2.40691e+03    3.76191e+03    2.75368e+03    1.19753e+03   -3.82943e+02
     Coulomb-14        LJ (SR)  Disper. corr.   Coulomb (SR)   Coul. recip.
    2.81537e+04    5.73333e+04   -4.30998e+03   -4.96303e+05    2.97968e+03
      Potential    Kinetic En.   Total Energy  Conserved En.    Temperature
   -4.02410e+05    7.18615e+04   -3.30548e+05    1.66211e+06    2.98115e+02
 Pres. DC (bar) Pressure (bar)   Constr. rmsd
   -2.41791e+02   -3.38352e+02    0.00000e+00

           Step           Time
        8700000    17400.00000

   Energies (kJ/mol)
        G96Bond       G96Angle    Proper Dih.  Improper Dih.          LJ-14
    2.31438e+03    3.58402e+03    2.79652e+03    1.14342e+03   -3.44554e+02
     Coulomb-14        LJ (SR)  Disper. corr.   Coulomb (SR)   Coul. recip.
    2.82344e+04    5.76161e+04   -4.30395e+03   -4.97071e+05    3.00642e+03
      Potential    Kinetic En.   Total Energy  Conserved En.    Temperature
   -4.03024e+05    7.22485e+04   -3.30776e+05    1.66245e+06    2.99720e+02
 Pres. DC (bar) Pressure (bar)   Constr. rmsd
   -2.41116e+02   -3.00516e+02    0.00000e+00

           Step           Time
        8705000    17410.00000

   Energies (kJ/mol)
        G96Bond       G96Angle    Proper Dih.  Improper Dih.          LJ-14
    2.40075e+03    3.57900e+03    2.82629e+03    1.00787e+03   -2.86837e+02
     Coulomb-14        LJ (SR)  Disper. corr.   Coulomb (SR)   Coul. recip.
    2.80388e+04    5.91705e+04   -4.31711e+03   -4.98578e+05    3.07644e+03
      Potential    Kinetic En.   Total Energy  Conserved En.    Temperature
   -4.03083e+05    7.19989e+04   -3.31084e+05    1.66340e+06    2.98685e+02
 Pres. DC (bar) Pressure (bar)   Constr. rmsd
   -2.42590e+02    8.07970e+01    0.00000e+00

           Step           Time
        8710000    17420.00000

   Energies (kJ/mol)
        G96Bond       G96Angle    Proper Dih.  Improper Dih.          LJ-14
    2.32909e+03    3.47070e+03    2.97446e+03    1.05024e+03   -3.44207e+02
     Coulomb-14        LJ (SR)  Disper. corr.   Coulomb (SR)   Coul. recip.
    2.80371e+04    5.86110e+04   -4.28702e+03   -4.96235e+05    2.99954e+03
      Potential    Kinetic En.   Total Energy  Conserved En.    Temperature
   -4.01394e+05    7.26441e+04   -3.28750e+05    1.66400e+06    3.01362e+02
 Pres. DC (bar) Pressure (bar)   Constr. rmsd
   -2.39225e+02   -3.11687e+02    0.00000e+00

           Step           Time
        8715000    17430.00000

   Energies (kJ/mol)
        G96Bond       G96Angle    Proper Dih.  Improper Dih.          LJ-14
    2.23725e+03    3.86696e+03    2.85697e+03    1.12949e+03   -3.84988e+02
     Coulomb-14        LJ (SR)  Disper. corr.   Coulomb (SR)   Coul. recip.
    2.82094e+04    5.85994e+04   -4.30406e+03   -4.97406e+05    3.12230e+03
      Potential    Kinetic En.   Total Energy  Conserved En.    Temperature
   -4.02073e+05    7.22110e+04   -3.29862e+05    1.66509e+06    2.99565e+02
 Pres. DC (bar) Pressure (bar)   Constr. rmsd
   -2.41128e+02   -8.09066e+01    0.00000e+00

           Step           Time
        8720000    17440.00000

   Energies (kJ/mol)
        G96Bond       G96Angle    Proper Dih.  Improper Dih.          LJ-14
    2.24688e+03    3.68437e+03    2.73725e+03    1.10715e+03   -2.97585e+02
     Coulomb-14        LJ (SR)  Disper. corr.   Coulomb (SR)   Coul. recip.
    2.82313e+04    5.80547e+04   -4.33450e+03   -4.96966e+05    3.00196e+03
      Potential    Kinetic En.   Total Energy  Conserved En.    Temperature
   -4.02534e+05    7.26242e+04   -3.29910e+05    1.66551e+06    3.01279e+02
 Pres. DC (bar) Pressure (bar)   Constr. rmsd
   -2.44547e+02   -6.19695e+01    0.00000e+00

           Step           Time
        8725000    17450.00000

   Energies (kJ/mol)
        G96Bond       G96Angle    Proper Dih.  Improper Dih.          LJ-14
    2.50036e+03    3.58229e+03    2.91210e+03    1.11895e+03   -3.67926e+02
     Coulomb-14        LJ (SR)  Disper. corr.   Coulomb (SR)   Coul. recip.
    2.81914e+04    5.93075e+04   -4.31216e+03   -4.97829e+05    3.05032e+03
      Potential    Kinetic En.   Total Energy  Conserved En.    Temperature
   -4.01846e+05    7.25885e+04   -3.29258e+05    1.66648e+06    3.01131e+02
 Pres. DC (bar) Pressure (bar)   Constr. rmsd
   -2.42035e+02   -1.63471e+01    0.00000e+00

           Step           Time
        8730000    17460.00000

   Energies (kJ/mol)
        G96Bond       G96Angle    Proper Dih.  Improper Dih.          LJ-14
    2.42908e+03    3.60318e+03    2.93024e+03    1.05403e+03   -3.22857e+02
     Coulomb-14        LJ (SR)  Disper. corr.   Coulomb (SR)   Coul. recip.
    2.80543e+04    5.70332e+04   -4.26345e+03   -4.94063e+05    3.10549e+03
      Potential    Kinetic En.   Total Energy  Conserved En.    Temperature
   -4.00440e+05    7.22672e+04   -3.28173e+05    1.66816e+06    2.99798e+02
 Pres. DC (bar) Pressure (bar)   Constr. rmsd
   -2.36605e+02   -7.44921e+02    0.00000e+00

           Step           Time
        8735000    17470.00000

   Energies (kJ/mol)
        G96Bond       G96Angle    Proper Dih.  Improper Dih.          LJ-14
    2.37855e+03    3.53170e+03    2.74644e+03    1.07196e+03   -3.19422e+02
     Coulomb-14        LJ (SR)  Disper. corr.   Coulomb (SR)   Coul. recip.
    2.81734e+04    5.80320e+04   -4.29554e+03   -4.96560e+05    3.12123e+03
      Potential    Kinetic En.   Total Energy  Conserved En.    Temperature
   -4.02120e+05    7.29240e+04   -3.29196e+05    1.66943e+06    3.02523e+02
 Pres. DC (bar) Pressure (bar)   Constr. rmsd
   -2.40176e+02   -2.40204e+02    0.00000e+00

           Step           Time
        8740000    17480.00000

   Energies (kJ/mol)
        G96Bond       G96Angle    Proper Dih.  Improper Dih.          LJ-14
    2.25927e+03    3.61031e+03    2.77154e+03    1.03831e+03   -3.25693e+02
     Coulomb-14        LJ (SR)  Disper. corr.   Coulomb (SR)   Coul. recip.
    2.82654e+04    6.01096e+04   -4.39818e+03   -5.00679e+05    3.04267e+03
      Potential    Kinetic En.   Total Energy  Conserved En.    Temperature
   -4.04306e+05    7.20102e+04   -3.32296e+05    1.67063e+06    2.98732e+02
 Pres. DC (bar) Pressure (bar)   Constr. rmsd
   -2.51775e+02    4.37357e+02    0.00000e+00

           Step           Time
        8745000    17490.00000

   Energies (kJ/mol)
        G96Bond       G96Angle    Proper Dih.  Improper Dih.          LJ-14
    2.41043e+03    3.66763e+03    2.80560e+03    1.08447e+03   -2.79740e+02
     Coulomb-14        LJ (SR)  Disper. corr.   Coulomb (SR)   Coul. recip.
    2.82101e+04    5.84706e+04   -4.30521e+03   -4.97968e+05    3.13592e+03
      Potential    Kinetic En.   Total Energy  Conserved En.    Temperature
   -4.02769e+05    7.28003e+04   -3.29968e+05    1.67314e+06    3.02010e+02
 Pres. DC (bar) Pressure (bar)   Constr. rmsd
   -2.41256e+02   -2.98969e+02    0.00000e+00

           Step           Time
        8750000    17500.00000

   Energies (kJ/mol)
        G96Bond       G96Angle    Proper Dih.  Improper Dih.          LJ-14
    2.27286e+03    3.59607e+03    2.78370e+03    1.13957e+03   -3.39587e+02
     Coulomb-14        LJ (SR)  Disper. corr.   Coulomb (SR)   Coul. recip.
    2.81784e+04    5.93192e+04   -4.35009e+03   -4.99560e+05    3.01259e+03
      Potential    Kinetic En.   Total Energy  Conserved En.    Temperature
   -4.03948e+05    7.27861e+04   -3.31162e+05    1.67448e+06    3.01951e+02
 Pres. DC (bar) Pressure (bar)   Constr. rmsd
   -2.46307e+02    2.30358e+02    0.00000e+00

           Step           Time
        8755000    17510.00000

   Energies (kJ/mol)
        G96Bond       G96Angle    Proper Dih.  Improper Dih.          LJ-14
    2.42812e+03    3.63657e+03    2.78555e+03    1.13598e+03   -2.76666e+02
     Coulomb-14        LJ (SR)  Disper. corr.   Coulomb (SR)   Coul. recip.
    2.82196e+04    6.00119e+04   -4.39421e+03   -5.00358e+05    2.95076e+03
      Potential    Kinetic En.   Total Energy  Conserved En.    Temperature
   -4.03860e+05    7.30306e+04   -3.30830e+05    1.67615e+06    3.02965e+02
 Pres. DC (bar) Pressure (bar)   Constr. rmsd
   -2.51321e+02    6.04431e+02    0.00000e+00

           Step           Time
        8760000    17520.00000

   Energies (kJ/mol)
        G96Bond       G96Angle    Proper Dih.  Improper Dih.          LJ-14
    2.39526e+03    3.48149e+03    2.79678e+03    1.02832e+03   -2.81097e+02
     Coulomb-14        LJ (SR)  Disper. corr.   Coulomb (SR)   Coul. recip.
    2.82244e+04    5.71999e+04   -4.29445e+03   -4.95636e+05    3.00183e+03
      Potential    Kinetic En.   Total Energy  Conserved En.    Temperature
   -4.02084e+05    7.18988e+04   -3.30185e+05    1.67700e+06    2.98270e+02
 Pres. DC (bar) Pressure (bar)   Constr. rmsd
   -2.40054e+02   -3.54892e+02    0.00000e+00

           Step           Time
        8765000    17530.00000

   Energies (kJ/mol)
        G96Bond       G96Angle    Proper Dih.  Improper Dih.          LJ-14
    2.32036e+03    3.64925e+03    2.81578e+03    1.01395e+03   -3.06072e+02
     Coulomb-14        LJ (SR)  Disper. corr.   Coulomb (SR)   Coul. recip.
    2.83010e+04    5.77714e+04   -4.29007e+03   -4.96059e+05    3.16344e+03
      Potential    Kinetic En.   Total Energy  Conserved En.    Temperature
   -4.01620e+05    7.26547e+04   -3.28965e+05    1.67799e+06    3.01406e+02
 Pres. DC (bar) Pressure (bar)   Constr. rmsd
   -2.39565e+02   -3.81384e+02    0.00000e+00

           Step           Time
        8770000    17540.00000

   Energies (kJ/mol)
        G96Bond       G96Angle    Proper Dih.  Improper Dih.          LJ-14
    2.31295e+03    3.44332e+03    2.84039e+03    1.08252e+03   -3.52107e+02
     Coulomb-14        LJ (SR)  Disper. corr.   Coulomb (SR)   Coul. recip.
    2.83005e+04    6.01854e+04   -4.37899e+03   -5.00556e+05    2.97083e+03
      Potential    Kinetic En.   Total Energy  Conserved En.    Temperature
   -4.04151e+05    7.23106e+04   -3.31840e+05    1.67938e+06    2.99978e+02
 Pres. DC (bar) Pressure (bar)   Constr. rmsd
   -2.49586e+02    2.81177e+02    0.00000e+00

           Step           Time
        8775000    17550.00000

   Energies (kJ/mol)
        G96Bond       G96Angle    Proper Dih.  Improper Dih.          LJ-14
    2.38631e+03    3.65080e+03    2.77581e+03    1.09737e+03   -3.35478e+02
     Coulomb-14        LJ (SR)  Disper. corr.   Coulomb (SR)   Coul. recip.
    2.78818e+04    5.92984e+04   -4.38273e+03   -4.98995e+05    2.94478e+03
      Potential    Kinetic En.   Total Energy  Conserved En.    Temperature
   -4.03678e+05    7.26592e+04   -3.31019e+05    1.67999e+06    3.01424e+02
 Pres. DC (bar) Pressure (bar)   Constr. rmsd
   -2.50012e+02    4.38613e+02    0.00000e+00

           Step           Time
        8780000    17560.00000

   Energies (kJ/mol)
        G96Bond       G96Angle    Proper Dih.  Improper Dih.          LJ-14
    2.22708e+03    3.80891e+03    2.70949e+03    1.08643e+03   -2.68980e+02
     Coulomb-14        LJ (SR)  Disper. corr.   Coulomb (SR)   Coul. recip.
    2.84846e+04    5.83655e+04   -4.29074e+03   -4.96629e+05    3.15293e+03
      Potential    Kinetic En.   Total Energy  Conserved En.    Temperature
   -4.01354e+05    7.23939e+04   -3.28960e+05    1.68105e+06    3.00324e+02
 Pres. DC (bar) Pressure (bar)   Constr. rmsd
   -2.39640e+02   -6.46198e+01    0.00000e+00

           Step           Time
        8785000    17570.00000

   Energies (kJ/mol)
        G96Bond       G96Angle    Proper Dih.  Improper Dih.          LJ-14
    2.28213e+03    3.45538e+03    2.81964e+03    9.63179e+02   -2.88399e+02
     Coulomb-14        LJ (SR)  Disper. corr.   Coulomb (SR)   Coul. recip.
    2.82540e+04    5.99710e+04   -4.36452e+03   -5.00860e+05    3.07428e+03
      Potential    Kinetic En.   Total Energy  Conserved En.    Temperature
   -4.04693e+05    7.13589e+04   -3.33334e+05    1.68138e+06    2.96030e+02
 Pres. DC (bar) Pressure (bar)   Constr. rmsd
   -2.47942e+02    1.51689e+02    0.00000e+00

           Step           Time
        8790000    17580.00000

   Energies (kJ/mol)
        G96Bond       G96Angle    Proper Dih.  Improper Dih.          LJ-14
    2.53881e+03    3.54822e+03    2.87704e+03    1.11843e+03   -2.57200e+02
     Coulomb-14        LJ (SR)  Disper. corr.   Coulomb (SR)   Coul. recip.
    2.84534e+04    5.81102e+04   -4.33765e+03   -4.96684e+05    2.93013e+03
      Potential    Kinetic En.   Total Energy  Conserved En.    Temperature
   -4.01702e+05    7.24206e+04   -3.29282e+05    1.68167e+06    3.00435e+02
 Pres. DC (bar) Pressure (bar)   Constr. rmsd
   -2.44902e+02    4.60171e+01    0.00000e+00

           Step           Time
        8795000    17590.00000

   Energies (kJ/mol)
        G96Bond       G96Angle    Proper Dih.  Improper Dih.          LJ-14
    2.29997e+03    3.52943e+03    2.89304e+03    1.13320e+03   -2.62840e+02
     Coulomb-14        LJ (SR)  Disper. corr.   Coulomb (SR)   Coul. recip.
    2.82965e+04    5.89696e+04   -4.35257e+03   -4.98584e+05    3.03202e+03
      Potential    Kinetic En.   Total Energy  Conserved En.    Temperature
   -4.03046e+05    7.18545e+04   -3.31191e+05    1.68417e+06    2.98086e+02
 Pres. DC (bar) Pressure (bar)   Constr. rmsd
   -2.46587e+02    1.51387e+02    0.00000e+00

           Step           Time
        8800000    17600.00000

   Energies (kJ/mol)
        G96Bond       G96Angle    Proper Dih.  Improper Dih.          LJ-14
    2.31275e+03    3.81663e+03    2.75305e+03    1.04897e+03   -2.96554e+02
     Coulomb-14        LJ (SR)  Disper. corr.   Coulomb (SR)   Coul. recip.
    2.80934e+04    5.87774e+04   -4.30508e+03   -4.98636e+05    3.01830e+03
      Potential    Kinetic En.   Total Energy  Conserved En.    Temperature
   -4.03417e+05    7.23519e+04   -3.31065e+05    1.68501e+06    3.00149e+02
 Pres. DC (bar) Pressure (bar)   Constr. rmsd
   -2.41242e+02   -2.97621e+02    0.00000e+00

           Step           Time
        8805000    17610.00000

   Energies (kJ/mol)
        G96Bond       G96Angle    Proper Dih.  Improper Dih.          LJ-14
    2.40473e+03    3.65532e+03    2.76354e+03    1.15365e+03   -3.25873e+02
     Coulomb-14        LJ (SR)  Disper. corr.   Coulomb (SR)   Coul. recip.
    2.81602e+04    5.89807e+04   -4.32442e+03   -4.99426e+05    3.10129e+03
      Potential    Kinetic En.   Total Energy  Conserved En.    Temperature
   -4.03857e+05    7.26311e+04   -3.31226e+05    1.68567e+06    3.01308e+02
 Pres. DC (bar) Pressure (bar)   Constr. rmsd
   -2.43412e+02   -4.75971e+01    0.00000e+00

           Step           Time
        8810000    17620.00000

   Energies (kJ/mol)
        G96Bond       G96Angle    Proper Dih.  Improper Dih.          LJ-14
    2.26547e+03    3.67470e+03    2.85574e+03    1.06197e+03   -2.43139e+02
     Coulomb-14        LJ (SR)  Disper. corr.   Coulomb (SR)   Coul. recip.
    2.80434e+04    5.94220e+04   -4.34659e+03   -4.99648e+05    2.99746e+03
      Potential    Kinetic En.   Total Energy  Conserved En.    Temperature
   -4.03917e+05    7.22225e+04   -3.31694e+05    1.68716e+06    2.99613e+02
 Pres. DC (bar) Pressure (bar)   Constr. rmsd
   -2.45911e+02    4.71654e+02    0.00000e+00

           Step           Time
        8815000    17630.00000

   Energies (kJ/mol)
        G96Bond       G96Angle    Proper Dih.  Improper Dih.          LJ-14
    2.38429e+03    3.60879e+03    2.88266e+03    1.09783e+03   -2.84136e+02
     Coulomb-14        LJ (SR)  Disper. corr.   Coulomb (SR)   Coul. recip.
    2.78549e+04    5.73503e+04   -4.28271e+03   -4.95126e+05    3.06583e+03
      Potential    Kinetic En.   Total Energy  Conserved En.    Temperature
   -4.01449e+05    7.28491e+04   -3.28600e+05    1.68867e+06    3.02212e+02
 Pres. DC (bar) Pressure (bar)   Constr. rmsd
   -2.38745e+02   -3.20878e+02    0.00000e+00

           Step           Time
        8820000    17640.00000

   Energies (kJ/mol)
        G96Bond       G96Angle    Proper Dih.  Improper Dih.          LJ-14
    2.24680e+03    3.72300e+03    2.89387e+03    1.10925e+03   -2.57114e+02
     Coulomb-14        LJ (SR)  Disper. corr.   Coulomb (SR)   Coul. recip.
    2.81115e+04    5.90660e+04   -4.34426e+03   -4.98907e+05    3.03575e+03
      Potential    Kinetic En.   Total Energy  Conserved En.    Temperature
   -4.03323e+05    7.27931e+04   -3.30530e+05    1.69015e+06    3.01980e+02
 Pres. DC (bar) Pressure (bar)   Constr. rmsd
   -2.45648e+02    2.34723e+02    0.00000e+00

           Step           Time
        8825000    17650.00000

   Energies (kJ/mol)
        G96Bond       G96Angle    Proper Dih.  Improper Dih.          LJ-14
    2.36814e+03    3.51473e+03    2.76795e+03    1.10698e+03   -3.13619e+02
     Coulomb-14        LJ (SR)  Disper. corr.   Coulomb (SR)   Coul. recip.
    2.81776e+04    5.73937e+04   -4.28738e+03   -4.96553e+05    2.99322e+03
      Potential    Kinetic En.   Total Energy  Conserved En.    Temperature
   -4.02831e+05    7.31067e+04   -3.29725e+05    1.69099e+06    3.03281e+02
 Pres. DC (bar) Pressure (bar)   Constr. rmsd
   -2.39265e+02   -4.40413e+02    0.00000e+00

           Step           Time
        8830000    17660.00000

   Energies (kJ/mol)
        G96Bond       G96Angle    Proper Dih.  Improper Dih.          LJ-14
    2.20029e+03    3.64630e+03    2.90153e+03    1.14913e+03   -3.34268e+02
     Coulomb-14        LJ (SR)  Disper. corr.   Coulomb (SR)   Coul. recip.
    2.80289e+04    6.07584e+04   -4.38843e+03   -5.01080e+05    3.08677e+03
      Potential    Kinetic En.   Total Energy  Conserved En.    Temperature
   -4.04031e+05    7.20659e+04   -3.31965e+05    1.69171e+06    2.98963e+02
 Pres. DC (bar) Pressure (bar)   Constr. rmsd
   -2.50662e+02    5.65268e+02    0.00000e+00

           Step           Time
        8835000    17670.00000

   Energies (kJ/mol)
        G96Bond       G96Angle    Proper Dih.  Improper Dih.          LJ-14
    2.37491e+03    3.79868e+03    2.88436e+03    1.03860e+03   -3.30895e+02
     Coulomb-14        LJ (SR)  Disper. corr.   Coulomb (SR)   Coul. recip.
    2.78504e+04    5.82438e+04   -4.34742e+03   -4.96850e+05    3.02959e+03
      Potential    Kinetic En.   Total Energy  Conserved En.    Temperature
   -4.02308e+05    7.25760e+04   -3.29732e+05    1.69205e+06    3.01079e+02
 Pres. DC (bar) Pressure (bar)   Constr. rmsd
   -2.46005e+02   -6.85216e+01    0.00000e+00

           Step           Time
        8840000    17680.00000

   Energies (kJ/mol)
        G96Bond       G96Angle    Proper Dih.  Improper Dih.          LJ-14
    2.17553e+03    3.67126e+03    2.81154e+03    1.11408e+03   -3.00829e+02
     Coulomb-14        LJ (SR)  Disper. corr.   Coulomb (SR)   Coul. recip.
    2.82175e+04    5.94589e+04   -4.38681e+03   -5.01169e+05    2.98189e+03
      Potential    Kinetic En.   Total Energy  Conserved En.    Temperature
   -4.05426e+05    7.24494e+04   -3.32977e+05    1.69236e+06    3.00554e+02
 Pres. DC (bar) Pressure (bar)   Constr. rmsd
   -2.50477e+02    2.78741e+02    0.00000e+00

           Step           Time
        8845000    17690.00000

   Energies (kJ/mol)
        G96Bond       G96Angle    Proper Dih.  Improper Dih.          LJ-14
    2.32524e+03    3.67989e+03    2.84057e+03    1.11967e+03   -2.60727e+02
     Coulomb-14        LJ (SR)  Disper. corr.   Coulomb (SR)   Coul. recip.
    2.80449e+04    6.09651e+04   -4.39281e+03   -5.01792e+05    2.93096e+03
      Potential    Kinetic En.   Total Energy  Conserved En.    Temperature
   -4.04540e+05    7.21074e+04   -3.32432e+05    1.69353e+06    2.99135e+02
 Pres. DC (bar) Pressure (bar)   Constr. rmsd
   -2.51162e+02    5.92319e+02    0.00000e+00

           Step           Time
        8850000    17700.00000

   Energies (kJ/mol)
        G96Bond       G96Angle    Proper Dih.  Improper Dih.          LJ-14
    2.29114e+03    3.60471e+03    2.81929e+03    1.07756e+03   -3.57223e+02
     Coulomb-14        LJ (SR)  Disper. corr.   Coulomb (SR)   Coul. recip.
    2.80666e+04    5.89075e+04   -4.33185e+03   -4.98038e+05    2.99716e+03
      Potential    Kinetic En.   Total Energy  Conserved En.    Temperature
   -4.02963e+05    7.09255e+04   -3.32037e+05    1.69445e+06    2.94232e+02
 Pres. DC (bar) Pressure (bar)   Constr. rmsd
   -2.44248e+02   -1.10481e+02    0.00000e+00

           Step           Time
        8855000    17710.00000

   Energies (kJ/mol)
        G96Bond       G96Angle    Proper Dih.  Improper Dih.          LJ-14
    2.43386e+03    3.73707e+03    2.78779e+03    1.07741e+03   -3.05277e+02
     Coulomb-14        LJ (SR)  Disper. corr.   Coulomb (SR)   Coul. recip.
    2.79704e+04    5.89078e+04   -4.34379e+03   -4.98472e+05    3.05347e+03
      Potential    Kinetic En.   Total Energy  Conserved En.    Temperature
   -4.03153e+05    7.20107e+04   -3.31142e+05    1.69517e+06    2.98734e+02
 Pres. DC (bar) Pressure (bar)   Constr. rmsd
   -2.45595e+02   -4.89706e+01    0.00000e+00

           Step           Time
        8860000    17720.00000

   Energies (kJ/mol)
        G96Bond       G96Angle    Proper Dih.  Improper Dih.          LJ-14
    2.40742e+03    3.67383e+03    2.80668e+03    1.13964e+03   -2.44962e+02
     Coulomb-14        LJ (SR)  Disper. corr.   Coulomb (SR)   Coul. recip.
    2.81723e+04    6.04154e+04   -4.34800e+03   -5.00025e+05    2.98735e+03
      Potential    Kinetic En.   Total Energy  Conserved En.    Temperature
   -4.03015e+05    7.30593e+04   -3.29956e+05    1.69729e+06    3.03084e+02
 Pres. DC (bar) Pressure (bar)   Constr. rmsd
   -2.46070e+02    2.27844e+02    0.00000e+00

           Step           Time
        8865000    17730.00000

   Energies (kJ/mol)
        G96Bond       G96Angle    Proper Dih.  Improper Dih.          LJ-14
    2.25260e+03    3.67977e+03    2.73859e+03    1.07642e+03   -3.17994e+02
     Coulomb-14        LJ (SR)  Disper. corr.   Coulomb (SR)   Coul. recip.
    2.78592e+04    5.81798e+04   -4.32026e+03   -4.97243e+05    3.01806e+03
      Potential    Kinetic En.   Total Energy  Conserved En.    Temperature
   -4.03077e+05    7.26625e+04   -3.30414e+05    1.69765e+06    3.01438e+02
 Pres. DC (bar) Pressure (bar)   Constr. rmsd
   -2.42944e+02   -1.58714e+02    0.00000e+00

           Step           Time
        8870000    17740.00000

   Energies (kJ/mol)
        G96Bond       G96Angle    Proper Dih.  Improper Dih.          LJ-14
    2.30529e+03    3.80464e+03    2.66872e+03    1.15908e+03   -2.93246e+02
     Coulomb-14        LJ (SR)  Disper. corr.   Coulomb (SR)   Coul. recip.
    2.81342e+04    5.74701e+04   -4.32413e+03   -4.96008e+05    3.03438e+03
      Potential    Kinetic En.   Total Energy  Conserved En.    Temperature
   -4.02049e+05    7.37431e+04   -3.28306e+05    1.69821e+06    3.05921e+02
 Pres. DC (bar) Pressure (bar)   Constr. rmsd
   -2.43379e+02   -2.01974e+02    0.00000e+00

           Step           Time
        8875000    17750.00000

   Energies (kJ/mol)
        G96Bond       G96Angle    Proper Dih.  Improper Dih.          LJ-14
    2.36474e+03    3.68825e+03    2.76871e+03    1.11150e+03   -2.81136e+02
     Coulomb-14        LJ (SR)  Disper. corr.   Coulomb (SR)   Coul. recip.
    2.81099e+04    5.93247e+04   -4.36754e+03   -4.99335e+05    2.95623e+03
      Potential    Kinetic En.   Total Energy  Conserved En.    Temperature
   -4.03660e+05    7.21263e+04   -3.31534e+05    1.69898e+06    2.99213e+02
 Pres. DC (bar) Pressure (bar)   Constr. rmsd
   -2.48284e+02    2.18233e+02    0.00000e+00

           Step           Time
        8880000    17760.00000

   Energies (kJ/mol)
        G96Bond       G96Angle    Proper Dih.  Improper Dih.          LJ-14
    2.22958e+03    3.67627e+03    2.82155e+03    1.08235e+03   -2.94264e+02
     Coulomb-14        LJ (SR)  Disper. corr.   Coulomb (SR)   Coul. recip.
    2.79506e+04    5.82057e+04   -4.32168e+03   -4.96411e+05    3.06882e+03
      Potential    Kinetic En.   Total Energy  Conserved En.    Temperature
   -4.01992e+05    7.18643e+04   -3.30128e+05    1.69955e+06    2.98127e+02
 Pres. DC (bar) Pressure (bar)   Constr. rmsd
   -2.43104e+02   -8.21380e+01    0.00000e+00

           Step           Time
        8885000    17770.00000

   Energies (kJ/mol)
        G96Bond       G96Angle    Proper Dih.  Improper Dih.          LJ-14
    2.38027e+03    3.85885e+03    2.83318e+03    1.13585e+03   -2.94431e+02
     Coulomb-14        LJ (SR)  Disper. corr.   Coulomb (SR)   Coul. recip.
    2.79503e+04    5.70911e+04   -4.30339e+03   -4.96003e+05    3.06661e+03
      Potential    Kinetic En.   Total Energy  Conserved En.    Temperature
   -4.02284e+05    7.33900e+04   -3.28894e+05    1.70015e+06    3.04456e+02
 Pres. DC (bar) Pressure (bar)   Constr. rmsd
   -2.41054e+02   -4.32664e+02    0.00000e+00

           Step           Time
        8890000    17780.00000

   Energies (kJ/mol)
        G96Bond       G96Angle    Proper Dih.  Improper Dih.          LJ-14
    2.40316e+03    3.64396e+03    2.81621e+03    1.08093e+03   -2.23566e+02
     Coulomb-14        LJ (SR)  Disper. corr.   Coulomb (SR)   Coul. recip.
    2.82187e+04    5.88462e+04   -4.31286e+03   -4.97543e+05    3.10921e+03
      Potential    Kinetic En.   Total Energy  Conserved En.    Temperature
   -4.01961e+05    7.31019e+04   -3.28859e+05    1.70122e+06    3.03261e+02
 Pres. DC (bar) Pressure (bar)   Constr. rmsd
   -2.42114e+02   -8.07862e+01    0.00000e+00

           Step           Time
        8895000    17790.00000

   Energies (kJ/mol)
        G96Bond       G96Angle    Proper Dih.  Improper Dih.          LJ-14
    2.27187e+03    3.72428e+03    2.90778e+03    1.08704e+03   -2.64700e+02
     Coulomb-14        LJ (SR)  Disper. corr.   Coulomb (SR)   Coul. recip.
    2.80955e+04    5.95534e+04   -4.34646e+03   -4.98956e+05    2.97334e+03
      Potential    Kinetic En.   Total Energy  Conserved En.    Temperature
   -4.02954e+05    7.24718e+04   -3.30482e+05    1.70195e+06    3.00647e+02
 Pres. DC (bar) Pressure (bar)   Constr. rmsd
   -2.45897e+02    4.74123e+02    0.00000e+00

           Step           Time
        8900000    17800.00000

   Energies (kJ/mol)
        G96Bond       G96Angle    Proper Dih.  Improper Dih.          LJ-14
    2.34882e+03    3.64652e+03    2.67166e+03    1.10842e+03   -3.20467e+02
     Coulomb-14        LJ (SR)  Disper. corr.   Coulomb (SR)   Coul. recip.
    2.80839e+04    5.80184e+04   -4.31504e+03   -4.97491e+05    3.07400e+03
      Potential    Kinetic En.   Total Energy  Conserved En.    Temperature
   -4.03175e+05    7.26762e+04   -3.30498e+05    1.70298e+06    3.01495e+02
 Pres. DC (bar) Pressure (bar)   Constr. rmsd
   -2.42359e+02   -2.85845e+02    0.00000e+00

           Step           Time
        8905000    17810.00000

   Energies (kJ/mol)
        G96Bond       G96Angle    Proper Dih.  Improper Dih.          LJ-14
    2.22434e+03    3.72425e+03    2.83413e+03    1.02596e+03   -2.75117e+02
     Coulomb-14        LJ (SR)  Disper. corr.   Coulomb (SR)   Coul. recip.
    2.80524e+04    5.84666e+04   -4.32107e+03   -4.97181e+05    3.05504e+03
      Potential    Kinetic En.   Total Energy  Conserved En.    Temperature
   -4.02395e+05    7.12059e+04   -3.31189e+05    1.70384e+06    2.95395e+02
 Pres. DC (bar) Pressure (bar)   Constr. rmsd
   -2.43035e+02    8.20023e+01    0.00000e+00

           Step           Time
        8910000    17820.00000

   Energies (kJ/mol)
        G96Bond       G96Angle    Proper Dih.  Improper Dih.          LJ-14
    2.34149e+03    3.55303e+03    2.92499e+03    1.07392e+03   -3.39080e+02
     Coulomb-14        LJ (SR)  Disper. corr.   Coulomb (SR)   Coul. recip.
    2.79752e+04    5.82302e+04   -4.31113e+03   -4.96938e+05    2.99496e+03
      Potential    Kinetic En.   Total Energy  Conserved En.    Temperature
   -4.02494e+05    7.22080e+04   -3.30286e+05    1.70456e+06    2.99553e+02
 Pres. DC (bar) Pressure (bar)   Constr. rmsd
   -2.41920e+02   -4.33795e+02    0.00000e+00

           Step           Time
        8915000    17830.00000

   Energies (kJ/mol)
        G96Bond       G96Angle    Proper Dih.  Improper Dih.          LJ-14
    2.34957e+03    3.77926e+03    2.79474e+03    1.05318e+03   -3.46229e+02
     Coulomb-14        LJ (SR)  Disper. corr.   Coulomb (SR)   Coul. recip.
    2.79721e+04    5.69616e+04   -4.28454e+03   -4.96116e+05    3.04380e+03
      Potential    Kinetic En.   Total Energy  Conserved En.    Temperature
   -4.02792e+05    7.22431e+04   -3.30549e+05    1.70621e+06    2.99698e+02
 Pres. DC (bar) Pressure (bar)   Constr. rmsd
   -2.38949e+02   -6.44922e+02    0.00000e+00

           Step           Time
        8920000    17840.00000

   Energies (kJ/mol)
        G96Bond       G96Angle    Proper Dih.  Improper Dih.          LJ-14
    2.27522e+03    3.58599e+03    2.83174e+03    1.10313e+03   -3.04558e+02
     Coulomb-14        LJ (SR)  Disper. corr.   Coulomb (SR)   Coul. recip.
    2.81319e+04    5.95568e+04   -4.32763e+03   -4.99380e+05    3.01815e+03
      Potential    Kinetic En.   Total Energy  Conserved En.    Temperature
   -4.03510e+05    7.20485e+04   -3.31461e+05    1.70770e+06    2.98891e+02
 Pres. DC (bar) Pressure (bar)   Constr. rmsd
   -2.43772e+02    3.70586e+01    0.00000e+00

           Step           Time
        8925000    17850.00000

   Energies (kJ/mol)
        G96Bond       G96Angle    Proper Dih.  Improper Dih.          LJ-14
    2.32841e+03    3.94268e+03    2.79092e+03    1.07528e+03   -2.36159e+02
     Coulomb-14        LJ (SR)  Disper. corr.   Coulomb (SR)   Coul. recip.
    2.79652e+04    5.94792e+04   -4.37168e+03   -4.98603e+05    3.04638e+03
      Potential    Kinetic En.   Total Energy  Conserved En.    Temperature
   -4.02583e+05    7.29784e+04   -3.29605e+05    1.70859e+06    3.02748e+02
 Pres. DC (bar) Pressure (bar)   Constr. rmsd
   -2.48754e+02    2.79156e+02    0.00000e+00

           Step           Time
        8930000    17860.00000

   Energies (kJ/mol)
        G96Bond       G96Angle    Proper Dih.  Improper Dih.          LJ-14
    2.23430e+03    3.67642e+03    2.80331e+03    1.06685e+03   -2.18285e+02
     Coulomb-14        LJ (SR)  Disper. corr.   Coulomb (SR)   Coul. recip.
    2.80920e+04    5.89365e+04   -4.34374e+03   -4.98426e+05    3.02933e+03
      Potential    Kinetic En.   Total Energy  Conserved En.    Temperature
   -4.03149e+05    7.19339e+04   -3.31215e+05    1.70976e+06    2.98415e+02
 Pres. DC (bar) Pressure (bar)   Constr. rmsd
   -2.45589e+02    1.95325e+02    0.00000e+00

           Step           Time
        8935000    17870.00000

   Energies (kJ/mol)
        G96Bond       G96Angle    Proper Dih.  Improper Dih.          LJ-14
    2.48101e+03    3.63535e+03    2.87467e+03    1.08579e+03   -3.02346e+02
     Coulomb-14        LJ (SR)  Disper. corr.   Coulomb (SR)   Coul. recip.
    2.78806e+04    5.89778e+04   -4.36329e+03   -4.98706e+05    3.09624e+03
      Potential    Kinetic En.   Total Energy  Conserved En.    Temperature
   -4.03340e+05    7.17922e+04   -3.31548e+05    1.71059e+06    2.97827e+02
 Pres. DC (bar) Pressure (bar)   Constr. rmsd
   -2.47802e+02   -5.56447e+01    0.00000e+00

           Step           Time
        8940000    17880.00000

   Energies (kJ/mol)
        G96Bond       G96Angle    Proper Dih.  Improper Dih.          LJ-14
    2.48770e+03    3.65336e+03    2.83487e+03    1.09028e+03   -2.73336e+02
     Coulomb-14        LJ (SR)  Disper. corr.   Coulomb (SR)   Coul. recip.
    2.79989e+04    5.70680e+04   -4.29480e+03   -4.95955e+05    3.00697e+03
      Potential    Kinetic En.   Total Energy  Conserved En.    Temperature
   -4.02383e+05    7.26038e+04   -3.29779e+05    1.71233e+06    3.01194e+02
 Pres. DC (bar) Pressure (bar)   Constr. rmsd
   -2.40093e+02   -6.51195e+02    0.00000e+00

           Step           Time
        8945000    17890.00000

   Energies (kJ/mol)
        G96Bond       G96Angle    Proper Dih.  Improper Dih.          LJ-14
    2.30559e+03    3.71669e+03    2.74781e+03    1.13963e+03   -3.71494e+02
     Coulomb-14        LJ (SR)  Disper. corr.   Coulomb (SR)   Coul. recip.
    2.78949e+04    5.80187e+04   -4.32136e+03   -4.98172e+05    3.01881e+03
      Potential    Kinetic En.   Total Energy  Conserved En.    Temperature
   -4.04023e+05    7.26682e+04   -3.31354e+05    1.71363e+06    3.01462e+02
 Pres. DC (bar) Pressure (bar)   Constr. rmsd
   -2.43068e+02   -2.60504e+02    0.00000e+00

           Step           Time
        8950000    17900.00000

   Energies (kJ/mol)
        G96Bond       G96Angle    Proper Dih.  Improper Dih.          LJ-14
    2.38712e+03    3.63444e+03    2.85415e+03    1.03150e+03   -3.61623e+02
     Coulomb-14        LJ (SR)  Disper. corr.   Coulomb (SR)   Coul. recip.
    2.79258e+04    5.82288e+04   -4.29358e+03   -4.97718e+05    2.95701e+03
      Potential    Kinetic En.   Total Energy  Conserved En.    Temperature
   -4.03354e+05    7.29745e+04   -3.30380e+05    1.71512e+06    3.02732e+02
 Pres. DC (bar) Pressure (bar)   Constr. rmsd
   -2.39957e+02   -1.47755e+02    0.00000e+00

           Step           Time
        8955000    17910.00000

   Energies (kJ/mol)
        G96Bond       G96Angle    Proper Dih.  Improper Dih.          LJ-14
    2.20503e+03    3.59564e+03    2.81319e+03    1.07753e+03   -2.56562e+02
     Coulomb-14        LJ (SR)  Disper. corr.   Coulomb (SR)   Coul. recip.
    2.80276e+04    5.97822e+04   -4.36638e+03   -5.00120e+05    3.02911e+03
      Potential    Kinetic En.   Total Energy  Conserved En.    Temperature
   -4.04212e+05    7.20112e+04   -3.32201e+05    1.71637e+06    2.98736e+02
 Pres. DC (bar) Pressure (bar)   Constr. rmsd
   -2.48153e+02    2.63469e+02    0.00000e+00

           Step           Time
        8960000    17920.00000

   Energies (kJ/mol)
        G96Bond       G96Angle    Proper Dih.  Improper Dih.          LJ-14
    2.37525e+03    3.69293e+03    2.92528e+03    1.07395e+03   -3.03476e+02
     Coulomb-14        LJ (SR)  Disper. corr.   Coulomb (SR)   Coul. recip.
    2.77689e+04    5.79317e+04   -4.33728e+03   -4.97400e+05    3.07420e+03
      Potential    Kinetic En.   Total Energy  Conserved En.    Temperature
   -4.03198e+05    7.24515e+04   -3.30746e+05    1.71667e+06    3.00563e+02
 Pres. DC (bar) Pressure (bar)   Constr. rmsd
   -2.44859e+02   -1.75786e+02    0.00000e+00

           Step           Time
        8965000    17930.00000

   Energies (kJ/mol)
        G96Bond       G96Angle    Proper Dih.  Improper Dih.          LJ-14
    2.21571e+03    3.64049e+03    2.83381e+03    1.11435e+03   -2.98570e+02
     Coulomb-14        LJ (SR)  Disper. corr.   Coulomb (SR)   Coul. recip.
    2.79688e+04    5.85891e+04   -4.34315e+03   -4.98823e+05    2.98514e+03
      Potential    Kinetic En.   Total Energy  Conserved En.    Temperature
   -4.04117e+05    7.21375e+04   -3.31980e+05    1.71719e+06    2.99260e+02
 Pres. DC (bar) Pressure (bar)   Constr. rmsd
   -2.45522e+02   -1.29578e+02    0.00000e+00

           Step           Time
        8970000    17940.00000

   Energies (kJ/mol)
        G96Bond       G96Angle    Proper Dih.  Improper Dih.          LJ-14
    2.33299e+03    3.63644e+03    2.89904e+03    1.08065e+03   -3.37300e+02
     Coulomb-14        LJ (SR)  Disper. corr.   Coulomb (SR)   Coul. recip.
    2.78500e+04    5.91847e+04   -4.34334e+03   -4.98647e+05    3.05009e+03
      Potential    Kinetic En.   Total Energy  Conserved En.    Temperature
   -4.03294e+05    7.24661e+04   -3.30828e+05    1.71768e+06    3.00623e+02
 Pres. DC (bar) Pressure (bar)   Constr. rmsd
   -2.45544e+02    1.30233e+02    0.00000e+00

           Step           Time
        8975000    17950.00000

   Energies (kJ/mol)
        G96Bond       G96Angle    Proper Dih.  Improper Dih.          LJ-14
    2.28202e+03    3.70901e+03    2.68753e+03    1.08349e+03   -2.70853e+02
     Coulomb-14        LJ (SR)  Disper. corr.   Coulomb (SR)   Coul. recip.
    2.79830e+04    5.78930e+04   -4.27916e+03   -4.97001e+05    3.07402e+03
      Potential    Kinetic En.   Total Energy  Conserved En.    Temperature
   -4.02839e+05    7.26106e+04   -3.30228e+05    1.71907e+06    3.01223e+02
 Pres. DC (bar) Pressure (bar)   Constr. rmsd
   -2.38350e+02   -3.58680e+02    0.00000e+00

           Step           Time
        8980000    17960.00000

   Energies (kJ/mol)
        G96Bond       G96Angle    Proper Dih.  Improper Dih.          LJ-14
    2.36589e+03    3.60001e+03    2.79284e+03    1.00286e+03   -2.61483e+02
     Coulomb-14        LJ (SR)  Disper. corr.   Coulomb (SR)   Coul. recip.
    2.79367e+04    5.88275e+04   -4.33037e+03   -4.98852e+05    3.07739e+03
      Potential    Kinetic En.   Total Energy  Conserved En.    Temperature
   -4.03841e+05    7.30314e+04   -3.30809e+05    1.71967e+06    3.02969e+02
 Pres. DC (bar) Pressure (bar)   Constr. rmsd
   -2.44081e+02   -2.13113e+02    0.00000e+00

           Step           Time
        8985000    17970.00000

   Energies (kJ/mol)
        G96Bond       G96Angle    Proper Dih.  Improper Dih.          LJ-14
    2.29998e+03    3.55363e+03    2.77288e+03    1.13875e+03   -3.14359e+02
     Coulomb-14        LJ (SR)  Disper. corr.   Coulomb (SR)   Coul. recip.
    2.79743e+04    5.87960e+04   -4.30804e+03   -4.97699e+05    3.02929e+03
      Potential    Kinetic En.   Total Energy  Conserved En.    Temperature
   -4.02757e+05    7.22225e+04   -3.30534e+05    1.72102e+06    2.99613e+02
 Pres. DC (bar) Pressure (bar)   Constr. rmsd
   -2.41574e+02   -1.23837e+02    0.00000e+00

           Step           Time
        8990000    17980.00000

   Energies (kJ/mol)
        G96Bond       G96Angle    Proper Dih.  Improper Dih.          LJ-14
    2.28174e+03    3.74028e+03    2.83309e+03    1.05345e+03   -2.22281e+02
     Coulomb-14        LJ (SR)  Disper. corr.   Coulomb (SR)   Coul. recip.
    2.80341e+04    6.02369e+04   -4.36500e+03   -4.99437e+05    2.97330e+03
      Potential    Kinetic En.   Total Energy  Conserved En.    Temperature
   -4.02871e+05    7.18742e+04   -3.30997e+05    1.72199e+06    2.98168e+02
 Pres. DC (bar) Pressure (bar)   Constr. rmsd
   -2.47995e+02    4.03021e+02    0.00000e+00

           Step           Time
        8995000    17990.00000

   Energies (kJ/mol)
        G96Bond       G96Angle    Proper Dih.  Improper Dih.          LJ-14
    2.27840e+03    3.65902e+03    2.71585e+03    1.13482e+03   -2.87926e+02
     Coulomb-14        LJ (SR)  Disper. corr.   Coulomb (SR)   Coul. recip.
    2.76955e+04    6.00630e+04   -4.34273e+03   -5.00062e+05    3.03471e+03
      Potential    Kinetic En.   Total Energy  Conserved En.    Temperature
   -4.04111e+05    7.24878e+04   -3.31624e+05    1.72413e+06    3.00713e+02
 Pres. DC (bar) Pressure (bar)   Constr. rmsd
   -2.45475e+02    2.54718e+02    0.00000e+00

           Step           Time
        9000000    18000.00000

   Energies (kJ/mol)
        G96Bond       G96Angle    Proper Dih.  Improper Dih.          LJ-14
    2.38673e+03    3.56452e+03    2.73735e+03    1.13194e+03   -2.84021e+02
     Coulomb-14        LJ (SR)  Disper. corr.   Coulomb (SR)   Coul. recip.
    2.80387e+04    5.95302e+04   -4.36919e+03   -4.99889e+05    2.96779e+03
      Potential    Kinetic En.   Total Energy  Conserved En.    Temperature
   -4.04185e+05    7.25916e+04   -3.31593e+05    1.72471e+06    3.01144e+02
 Pres. DC (bar) Pressure (bar)   Constr. rmsd
   -2.48472e+02    2.49688e+02    0.00000e+00

           Step           Time
        9005000    18010.00000

   Energies (kJ/mol)
        G96Bond       G96Angle    Proper Dih.  Improper Dih.          LJ-14
    2.35105e+03    3.67943e+03    2.75894e+03    1.07554e+03   -2.69730e+02
     Coulomb-14        LJ (SR)  Disper. corr.   Coulomb (SR)   Coul. recip.
    2.78467e+04    5.91387e+04   -4.28649e+03   -4.98081e+05    3.01176e+03
      Potential    Kinetic En.   Total Energy  Conserved En.    Temperature
   -4.02775e+05    7.24980e+04   -3.30277e+05    1.72708e+06    3.00755e+02
 Pres. DC (bar) Pressure (bar)   Constr. rmsd
   -2.39166e+02    6.87102e+01    0.00000e+00

           Step           Time
        9010000    18020.00000

   Energies (kJ/mol)
        G96Bond       G96Angle    Proper Dih.  Improper Dih.          LJ-14
    2.34651e+03    3.75623e+03    2.66537e+03    1.09950e+03   -3.23388e+02
     Coulomb-14        LJ (SR)  Disper. corr.   Coulomb (SR)   Coul. recip.
    2.78615e+04    5.83717e+04   -4.29926e+03   -4.96600e+05    3.04972e+03
      Potential    Kinetic En.   Total Energy  Conserved En.    Temperature
   -4.02072e+05    7.24264e+04   -3.29646e+05    1.72851e+06    3.00458e+02
 Pres. DC (bar) Pressure (bar)   Constr. rmsd
   -2.40592e+02   -4.88957e+02    0.00000e+00

           Step           Time
        9015000    18030.00000

   Energies (kJ/mol)
        G96Bond       G96Angle    Proper Dih.  Improper Dih.          LJ-14
    2.27216e+03    3.83690e+03    2.81595e+03    1.10419e+03   -2.11357e+02
     Coulomb-14        LJ (SR)  Disper. corr.   Coulomb (SR)   Coul. recip.
    2.80701e+04    5.73075e+04   -4.32845e+03   -4.95932e+05    3.00968e+03
      Potential    Kinetic En.   Total Energy  Conserved En.    Temperature
   -4.02055e+05    7.26388e+04   -3.29416e+05    1.72907e+06    3.01340e+02
 Pres. DC (bar) Pressure (bar)   Constr. rmsd
   -2.43865e+02   -1.05523e+01    0.00000e+00

           Step           Time
        9020000    18040.00000

   Energies (kJ/mol)
        G96Bond       G96Angle    Proper Dih.  Improper Dih.          LJ-14
    2.34076e+03    3.71784e+03    2.88567e+03    1.12435e+03   -2.38779e+02
     Coulomb-14        LJ (SR)  Disper. corr.   Coulomb (SR)   Coul. recip.
    2.79282e+04    6.02695e+04   -4.38621e+03   -5.00558e+05    3.04107e+03
      Potential    Kinetic En.   Total Energy  Conserved En.    Temperature
   -4.03875e+05    7.32197e+04   -3.30656e+05    1.73020e+06    3.03750e+02
 Pres. DC (bar) Pressure (bar)   Constr. rmsd
   -2.50409e+02    6.44156e+02    0.00000e+00

           Step           Time
        9025000    18050.00000

   Energies (kJ/mol)
        G96Bond       G96Angle    Proper Dih.  Improper Dih.          LJ-14
    2.26627e+03    3.60722e+03    2.75457e+03    1.19539e+03   -2.49128e+02
     Coulomb-14        LJ (SR)  Disper. corr.   Coulomb (SR)   Coul. recip.
    2.81502e+04    5.97119e+04   -4.34737e+03   -4.99126e+05    3.19965e+03
      Potential    Kinetic En.   Total Energy  Conserved En.    Temperature
   -4.02837e+05    7.20330e+04   -3.30804e+05    1.73184e+06    2.98827e+02
 Pres. DC (bar) Pressure (bar)   Constr. rmsd
   -2.46000e+02    4.36491e+01    0.00000e+00

           Step           Time
        9030000    18060.00000

   Energies (kJ/mol)
        G96Bond       G96Angle    Proper Dih.  Improper Dih.          LJ-14
    2.38270e+03    3.66484e+03    2.68759e+03    1.06392e+03   -3.21090e+02
     Coulomb-14        LJ (SR)  Disper. corr.   Coulomb (SR)   Coul. recip.
    2.80353e+04    5.74838e+04   -4.26855e+03   -4.95169e+05    3.10878e+03
      Potential    Kinetic En.   Total Energy  Conserved En.    Temperature
   -4.01332e+05    7.23550e+04   -3.28977e+05    1.73222e+06    3.00162e+02
 Pres. DC (bar) Pressure (bar)   Constr. rmsd
   -2.37171e+02   -3.91426e+02    0.00000e+00

           Step           Time
        9035000    18070.00000

   Energies (kJ/mol)
        G96Bond       G96Angle    Proper Dih.  Improper Dih.          LJ-14
    2.23752e+03    3.67965e+03    2.77162e+03    1.08879e+03   -2.96453e+02
     Coulomb-14        LJ (SR)  Disper. corr.   Coulomb (SR)   Coul. recip.
    2.80282e+04    6.07606e+04   -4.32898e+03   -5.00591e+05    3.01901e+03
      Potential    Kinetic En.   Total Energy  Conserved En.    Temperature
   -4.03631e+05    7.25601e+04   -3.31070e+05    1.73384e+06    3.01013e+02
 Pres. DC (bar) Pressure (bar)   Constr. rmsd
   -2.43925e+02    3.28948e+02    0.00000e+00

           Step           Time
        9040000    18080.00000

   Energies (kJ/mol)
        G96Bond       G96Angle    Proper Dih.  Improper Dih.          LJ-14
    2.42193e+03    3.67517e+03    2.78673e+03    1.09268e+03   -3.24303e+02
     Coulomb-14        LJ (SR)  Disper. corr.   Coulomb (SR)   Coul. recip.
    2.79435e+04    5.80816e+04   -4.30876e+03   -4.96460e+05    3.07492e+03
      Potential    Kinetic En.   Total Energy  Conserved En.    Temperature
   -4.02017e+05    7.29523e+04   -3.29064e+05    1.73502e+06    3.02640e+02
 Pres. DC (bar) Pressure (bar)   Constr. rmsd
   -2.41654e+02   -2.11293e+02    0.00000e+00

           Step           Time
        9045000    18090.00000

   Energies (kJ/mol)
        G96Bond       G96Angle    Proper Dih.  Improper Dih.          LJ-14
    2.40250e+03    3.57450e+03    2.69810e+03    1.11794e+03   -2.42193e+02
     Coulomb-14        LJ (SR)  Disper. corr.   Coulomb (SR)   Coul. recip.
    2.81943e+04    5.90222e+04   -4.34131e+03   -4.98583e+05    3.06043e+03
      Potential    Kinetic En.   Total Energy  Conserved En.    Temperature
   -4.03097e+05    7.28101e+04   -3.30287e+05    1.73610e+06    3.02050e+02
 Pres. DC (bar) Pressure (bar)   Constr. rmsd
   -2.45314e+02    3.38713e+02    0.00000e+00

           Step           Time
        9050000    18100.00000

   Energies (kJ/mol)
        G96Bond       G96Angle    Proper Dih.  Improper Dih.          LJ-14
    2.22710e+03    3.71601e+03    2.81590e+03    9.84471e+02   -3.19235e+02
     Coulomb-14        LJ (SR)  Disper. corr.   Coulomb (SR)   Coul. recip.
    2.80618e+04    5.87585e+04   -4.31502e+03   -4.97759e+05    2.98450e+03
      Potential    Kinetic En.   Total Energy  Conserved En.    Temperature
   -4.02845e+05    7.22692e+04   -3.30575e+05    1.73724e+06    2.99806e+02
 Pres. DC (bar) Pressure (bar)   Constr. rmsd
   -2.42357e+02    6.95187e+01    0.00000e+00

           Step           Time
        9055000    18110.00000

   Energies (kJ/mol)
        G96Bond       G96Angle    Proper Dih.  Improper Dih.          LJ-14
    2.21616e+03    3.57195e+03    2.79017e+03    1.07108e+03   -3.27721e+02
     Coulomb-14        LJ (SR)  Disper. corr.   Coulomb (SR)   Coul. recip.
    2.81920e+04    5.85464e+04   -4.32899e+03   -4.97710e+05    3.02283e+03
      Potential    Kinetic En.   Total Energy  Conserved En.    Temperature
   -4.02956e+05    7.16644e+04   -3.31291e+05    1.73844e+06    2.97297e+02
 Pres. DC (bar) Pressure (bar)   Constr. rmsd
   -2.43925e+02   -1.08414e+02    0.00000e+00

           Step           Time
        9060000    18120.00000

   Energies (kJ/mol)
        G96Bond       G96Angle    Proper Dih.  Improper Dih.          LJ-14
    2.31950e+03    3.69355e+03    2.73291e+03    1.10329e+03   -3.18084e+02
     Coulomb-14        LJ (SR)  Disper. corr.   Coulomb (SR)   Coul. recip.
    2.80085e+04    5.74866e+04   -4.30721e+03   -4.96766e+05    3.08713e+03
      Potential    Kinetic En.   Total Energy  Conserved En.    Temperature
   -4.02960e+05    7.21539e+04   -3.30806e+05    1.73983e+06    2.99328e+02
 Pres. DC (bar) Pressure (bar)   Constr. rmsd
   -2.41480e+02   -3.76285e+02    0.00000e+00

           Step           Time
        9065000    18130.00000

   Energies (kJ/mol)
        G96Bond       G96Angle    Proper Dih.  Improper Dih.          LJ-14
    2.25728e+03    3.66024e+03    2.69109e+03    1.05863e+03   -2.46250e+02
     Coulomb-14        LJ (SR)  Disper. corr.   Coulomb (SR)   Coul. recip.
    2.79765e+04    6.08301e+04   -4.44209e+03   -5.02444e+05    3.00975e+03
      Potential    Kinetic En.   Total Energy  Conserved En.    Temperature
   -4.05648e+05    7.16591e+04   -3.33989e+05    1.74140e+06    2.97276e+02
 Pres. DC (bar) Pressure (bar)   Constr. rmsd
   -2.56822e+02    8.14248e+02    0.00000e+00

           Step           Time
        9070000    18140.00000

   Energies (kJ/mol)
        G96Bond       G96Angle    Proper Dih.  Improper Dih.          LJ-14
    2.20244e+03    3.77080e+03    2.69463e+03    1.24446e+03   -3.32608e+02
     Coulomb-14        LJ (SR)  Disper. corr.   Coulomb (SR)   Coul. recip.
    2.77914e+04    5.77365e+04   -4.32188e+03   -4.95861e+05    3.13184e+03
      Potential    Kinetic En.   Total Energy  Conserved En.    Temperature
   -4.01944e+05    7.28702e+04   -3.29074e+05    1.74424e+06    3.02300e+02
 Pres. DC (bar) Pressure (bar)   Constr. rmsd
   -2.43126e+02   -1.75624e+02    0.00000e+00

           Step           Time
        9075000    18150.00000

   Energies (kJ/mol)
        G96Bond       G96Angle    Proper Dih.  Improper Dih.          LJ-14
    2.27643e+03    3.72485e+03    2.70271e+03    1.09062e+03   -3.12651e+02
     Coulomb-14        LJ (SR)  Disper. corr.   Coulomb (SR)   Coul. recip.
    2.78426e+04    5.79246e+04   -4.35712e+03   -4.97460e+05    2.95301e+03
      Potential    Kinetic En.   Total Energy  Conserved En.    Temperature
   -4.03615e+05    7.14756e+04   -3.32139e+05    1.74492e+06    2.96514e+02
 Pres. DC (bar) Pressure (bar)   Constr. rmsd
   -2.47103e+02   -1.12792e+02    0.00000e+00

           Step           Time
        9080000    18160.00000

   Energies (kJ/mol)
        G96Bond       G96Angle    Proper Dih.  Improper Dih.          LJ-14
    2.22331e+03    3.65954e+03    2.78306e+03    1.11129e+03   -2.57648e+02
     Coulomb-14        LJ (SR)  Disper. corr.   Coulomb (SR)   Coul. recip.
    2.79806e+04    5.86858e+04   -4.36148e+03   -4.98422e+05    3.04586e+03
      Potential    Kinetic En.   Total Energy  Conserved En.    Temperature
   -4.03552e+05    7.17097e+04   -3.31842e+05    1.74542e+06    2.97485e+02
 Pres. DC (bar) Pressure (bar)   Constr. rmsd
   -2.47597e+02    1.37064e+02    0.00000e+00

           Step           Time
        9085000    18170.00000

   Energies (kJ/mol)
        G96Bond       G96Angle    Proper Dih.  Improper Dih.          LJ-14
    2.37342e+03    3.73879e+03    2.76536e+03    1.10082e+03   -3.46353e+02
     Coulomb-14        LJ (SR)  Disper. corr.   Coulomb (SR)   Coul. recip.
    2.76562e+04    5.92939e+04   -4.33833e+03   -4.99504e+05    3.02646e+03
      Potential    Kinetic En.   Total Energy  Conserved En.    Temperature
   -4.04234e+05    7.26249e+04   -3.31609e+05    1.74576e+06    3.01282e+02
 Pres. DC (bar) Pressure (bar)   Constr. rmsd
   -2.44978e+02   -6.65226e+01    0.00000e+00

           Step           Time
        9090000    18180.00000

   Energies (kJ/mol)
        G96Bond       G96Angle    Proper Dih.  Improper Dih.          LJ-14
    2.25690e+03    3.60638e+03    2.81494e+03    1.08725e+03   -3.31044e+02
     Coulomb-14        LJ (SR)  Disper. corr.   Coulomb (SR)   Coul. recip.
    2.80472e+04    5.85736e+04   -4.27351e+03   -4.98023e+05    3.08324e+03
      Potential    Kinetic En.   Total Energy  Conserved En.    Temperature
   -4.03158e+05    7.19445e+04   -3.31213e+05    1.74634e+06    2.98459e+02
 Pres. DC (bar) Pressure (bar)   Constr. rmsd
   -2.37721e+02   -3.07879e+02    0.00000e+00

           Step           Time
        9095000    18190.00000

   Energies (kJ/mol)
        G96Bond       G96Angle    Proper Dih.  Improper Dih.          LJ-14
    2.35016e+03    3.67635e+03    2.77512e+03    1.10924e+03   -2.74673e+02
     Coulomb-14        LJ (SR)  Disper. corr.   Coulomb (SR)   Coul. recip.
    2.80605e+04    5.83850e+04   -4.34059e+03   -4.96644e+05    3.00574e+03
      Potential    Kinetic En.   Total Energy  Conserved En.    Temperature
   -4.01897e+05    7.24813e+04   -3.29416e+05    1.74704e+06    3.00686e+02
 Pres. DC (bar) Pressure (bar)   Constr. rmsd
   -2.45234e+02    2.79741e+01    0.00000e+00

           Step           Time
        9100000    18200.00000

   Energies (kJ/mol)
        G96Bond       G96Angle    Proper Dih.  Improper Dih.          LJ-14
    2.29418e+03    3.78929e+03    2.77511e+03    1.09229e+03   -3.27251e+02
     Coulomb-14        LJ (SR)  Disper. corr.   Coulomb (SR)   Coul. recip.
    2.79552e+04    5.96611e+04   -4.34208e+03   -4.99480e+05    2.95646e+03
      Potential    Kinetic En.   Total Energy  Conserved En.    Temperature
   -4.03625e+05    7.20673e+04   -3.31558e+05    1.74730e+06    2.98969e+02
 Pres. DC (bar) Pressure (bar)   Constr. rmsd
   -2.45402e+02    1.95132e+02    0.00000e+00

           Step           Time
        9105000    18210.00000

   Energies (kJ/mol)
        G96Bond       G96Angle    Proper Dih.  Improper Dih.          LJ-14
    2.31301e+03    3.82338e+03    2.72630e+03    1.18102e+03   -3.17023e+02
     Coulomb-14        LJ (SR)  Disper. corr.   Coulomb (SR)   Coul. recip.
    2.75800e+04    5.92081e+04   -4.34549e+03   -4.97795e+05    2.95623e+03
      Potential    Kinetic En.   Total Energy  Conserved En.    Temperature
   -4.02670e+05    7.28138e+04   -3.29856e+05    1.74800e+06    3.02066e+02
 Pres. DC (bar) Pressure (bar)   Constr. rmsd
   -2.45787e+02    2.36836e+02    0.00000e+00

           Step           Time
        9110000    18220.00000

   Energies (kJ/mol)
        G96Bond       G96Angle    Proper Dih.  Improper Dih.          LJ-14
    2.40858e+03    3.90079e+03    2.68519e+03    1.13136e+03   -3.23699e+02
     Coulomb-14        LJ (SR)  Disper. corr.   Coulomb (SR)   Coul. recip.
    2.76873e+04    5.81309e+04   -4.35322e+03   -4.97326e+05    3.04560e+03
      Potential    Kinetic En.   Total Energy  Conserved En.    Temperature
   -4.03013e+05    7.21271e+04   -3.30886e+05    1.74889e+06    2.99217e+02
 Pres. DC (bar) Pressure (bar)   Constr. rmsd
   -2.46661e+02   -1.29300e+02    0.00000e+00

           Step           Time
        9115000    18230.00000

   Energies (kJ/mol)
        G96Bond       G96Angle    Proper Dih.  Improper Dih.          LJ-14
    2.30022e+03    3.79965e+03    2.83859e+03    1.15908e+03   -3.52966e+02
     Coulomb-14        LJ (SR)  Disper. corr.   Coulomb (SR)   Coul. recip.
    2.76632e+04    5.95910e+04   -4.36583e+03   -4.99148e+05    2.94029e+03
      Potential    Kinetic En.   Total Energy  Conserved En.    Temperature
   -4.03575e+05    7.25214e+04   -3.31054e+05    1.74989e+06    3.00853e+02
 Pres. DC (bar) Pressure (bar)   Constr. rmsd
   -2.48090e+02    2.30809e+02    0.00000e+00

           Step           Time
        9120000    18240.00000

   Energies (kJ/mol)
        G96Bond       G96Angle    Proper Dih.  Improper Dih.          LJ-14
    2.26208e+03    3.64982e+03    2.84302e+03    1.05904e+03   -3.46631e+02
     Coulomb-14        LJ (SR)  Disper. corr.   Coulomb (SR)   Coul. recip.
    2.81357e+04    6.05488e+04   -4.38417e+03   -5.00896e+05    3.03186e+03
      Potential    Kinetic En.   Total Energy  Conserved En.    Temperature
   -4.04096e+05    7.30964e+04   -3.31000e+05    1.75064e+06    3.03238e+02
 Pres. DC (bar) Pressure (bar)   Constr. rmsd
   -2.50176e+02    5.20187e+02    0.00000e+00

           Step           Time
        9125000    18250.00000

   Energies (kJ/mol)
        G96Bond       G96Angle    Proper Dih.  Improper Dih.          LJ-14
    2.27091e+03    3.64661e+03    2.79047e+03    1.14839e+03   -3.05469e+02
     Coulomb-14        LJ (SR)  Disper. corr.   Coulomb (SR)   Coul. recip.
    2.79412e+04    5.96725e+04   -4.37754e+03   -4.99311e+05    2.97997e+03
      Potential    Kinetic En.   Total Energy  Conserved En.    Temperature
   -4.03544e+05    7.15925e+04   -3.31952e+05    1.75134e+06    2.96999e+02
 Pres. DC (bar) Pressure (bar)   Constr. rmsd
   -2.49420e+02    3.54733e+02    0.00000e+00

           Step           Time
        9130000    18260.00000

   Energies (kJ/mol)
        G96Bond       G96Angle    Proper Dih.  Improper Dih.          LJ-14
    2.37097e+03    3.71538e+03    2.77628e+03    1.09481e+03   -3.10147e+02
     Coulomb-14        LJ (SR)  Disper. corr.   Coulomb (SR)   Coul. recip.
    2.80402e+04    5.91066e+04   -4.34458e+03   -4.99009e+05    3.05586e+03
      Potential    Kinetic En.   Total Energy  Conserved En.    Temperature
   -4.03504e+05    7.36385e+04   -3.29865e+05    1.75168e+06    3.05487e+02
 Pres. DC (bar) Pressure (bar)   Constr. rmsd
   -2.45684e+02    2.63946e+01    0.00000e+00

           Step           Time
        9135000    18270.00000

   Energies (kJ/mol)
        G96Bond       G96Angle    Proper Dih.  Improper Dih.          LJ-14
    2.32979e+03    3.77996e+03    2.80827e+03    1.16183e+03   -2.45480e+02
     Coulomb-14        LJ (SR)  Disper. corr.   Coulomb (SR)   Coul. recip.
    2.79854e+04    5.89950e+04   -4.37180e+03   -4.98874e+05    2.99878e+03
      Potential    Kinetic En.   Total Energy  Conserved En.    Temperature
   -4.03433e+05    7.23332e+04   -3.31100e+05    1.75253e+06    3.00072e+02
 Pres. DC (bar) Pressure (bar)   Constr. rmsd
   -2.48768e+02    1.34821e+02    0.00000e+00

           Step           Time
        9140000    18280.00000

   Energies (kJ/mol)
        G96Bond       G96Angle    Proper Dih.  Improper Dih.          LJ-14
    2.30777e+03    3.66647e+03    2.89186e+03    1.06650e+03   -2.21025e+02
     Coulomb-14        LJ (SR)  Disper. corr.   Coulomb (SR)   Coul. recip.
    2.81649e+04    5.83326e+04   -4.32001e+03   -4.97395e+05    3.13391e+03
      Potential    Kinetic En.   Total Energy  Conserved En.    Temperature
   -4.02372e+05    7.23572e+04   -3.30015e+05    1.75353e+06    3.00171e+02
 Pres. DC (bar) Pressure (bar)   Constr. rmsd
   -2.42916e+02   -2.45376e+01    0.00000e+00

           Step           Time
        9145000    18290.00000

   Energies (kJ/mol)
        G96Bond       G96Angle    Proper Dih.  Improper Dih.          LJ-14
    2.44824e+03    3.61460e+03    2.73355e+03    1.16069e+03   -2.96978e+02
     Coulomb-14        LJ (SR)  Disper. corr.   Coulomb (SR)   Coul. recip.
    2.80895e+04    5.76013e+04   -4.35250e+03   -4.97524e+05    3.18736e+03
      Potential    Kinetic En.   Total Energy  Conserved En.    Temperature
   -4.03338e+05    7.32275e+04   -3.30110e+05    1.75412e+06    3.03782e+02
 Pres. DC (bar) Pressure (bar)   Constr. rmsd
   -2.46579e+02   -8.02923e+00    0.00000e+00

           Step           Time
        9150000    18300.00000

   Energies (kJ/mol)
        G96Bond       G96Angle    Proper Dih.  Improper Dih.          LJ-14
    2.42979e+03    3.61601e+03    2.80912e+03    1.12219e+03   -2.38752e+02
     Coulomb-14        LJ (SR)  Disper. corr.   Coulomb (SR)   Coul. recip.
    2.79112e+04    5.74837e+04   -4.29369e+03   -4.96064e+05    3.14316e+03
      Potential    Kinetic En.   Total Energy  Conserved En.    Temperature
   -4.02081e+05    7.26599e+04   -3.29421e+05    1.75528e+06    3.01427e+02
 Pres. DC (bar) Pressure (bar)   Constr. rmsd
   -2.39969e+02   -3.24030e+02    0.00000e+00

           Step           Time
        9155000    18310.00000

   Energies (kJ/mol)
        G96Bond       G96Angle    Proper Dih.  Improper Dih.          LJ-14
    2.35557e+03    3.71058e+03    2.81678e+03    1.05963e+03   -2.26997e+02
     Coulomb-14        LJ (SR)  Disper. corr.   Coulomb (SR)   Coul. recip.
    2.81791e+04    5.80167e+04   -4.28900e+03   -4.97181e+05    3.11510e+03
      Potential    Kinetic En.   Total Energy  Conserved En.    Temperature
   -4.02444e+05    7.11900e+04   -3.31254e+05    1.75604e+06    2.95330e+02
 Pres. DC (bar) Pressure (bar)   Constr. rmsd
   -2.39446e+02   -4.30108e+02    0.00000e+00

           Step           Time
        9160000    18320.00000

   Energies (kJ/mol)
        G96Bond       G96Angle    Proper Dih.  Improper Dih.          LJ-14
    2.48458e+03    3.91127e+03    2.76933e+03    1.10403e+03   -3.43857e+02
     Coulomb-14        LJ (SR)  Disper. corr.   Coulomb (SR)   Coul. recip.
    2.78629e+04    5.76593e+04   -4.28970e+03   -4.95583e+05    3.02002e+03
      Potential    Kinetic En.   Total Energy  Conserved En.    Temperature
   -4.01405e+05    7.27154e+04   -3.28690e+05    1.75834e+06    3.01658e+02
 Pres. DC (bar) Pressure (bar)   Constr. rmsd
   -2.39524e+02   -4.58678e+02    0.00000e+00

           Step           Time
        9165000    18330.00000

   Energies (kJ/mol)
        G96Bond       G96Angle    Proper Dih.  Improper Dih.          LJ-14
    2.32878e+03    3.72051e+03    2.85517e+03    1.15395e+03   -3.11738e+02
     Coulomb-14        LJ (SR)  Disper. corr.   Coulomb (SR)   Coul. recip.
    2.81790e+04    6.25076e+04   -4.41407e+03   -5.03278e+05    2.91210e+03
      Potential    Kinetic En.   Total Energy  Conserved En.    Temperature
   -4.04346e+05    7.27289e+04   -3.31618e+05    1.75969e+06    3.01713e+02
 Pres. DC (bar) Pressure (bar)   Constr. rmsd
   -2.53596e+02    8.97774e+02    0.00000e+00

           Step           Time
        9170000    18340.00000

   Energies (kJ/mol)
        G96Bond       G96Angle    Proper Dih.  Improper Dih.          LJ-14
    2.25802e+03    3.70601e+03    2.78639e+03    1.06753e+03   -2.95670e+02
     Coulomb-14        LJ (SR)  Disper. corr.   Coulomb (SR)   Coul. recip.
    2.80656e+04    5.80229e+04   -4.33384e+03   -4.97286e+05    3.02765e+03
      Potential    Kinetic En.   Total Energy  Conserved En.    Temperature
   -4.02981e+05    7.15765e+04   -3.31404e+05    1.76414e+06    2.96933e+02
 Pres. DC (bar) Pressure (bar)   Constr. rmsd
   -2.44473e+02   -1.25707e+02    0.00000e+00

           Step           Time
        9175000    18350.00000

   Energies (kJ/mol)
        G96Bond       G96Angle    Proper Dih.  Improper Dih.          LJ-14
    2.46881e+03    3.59369e+03    2.73479e+03    1.04849e+03   -2.70750e+02
     Coulomb-14        LJ (SR)  Disper. corr.   Coulomb (SR)   Coul. recip.
    2.80137e+04    6.09146e+04   -4.35259e+03   -5.01256e+05    2.98878e+03
      Potential    Kinetic En.   Total Energy  Conserved En.    Temperature
   -4.04116e+05    7.23416e+04   -3.31775e+05    1.76489e+06    3.00107e+02
 Pres. DC (bar) Pressure (bar)   Constr. rmsd
   -2.46590e+02    3.24902e+02    0.00000e+00

           Step           Time
        9180000    18360.00000

   Energies (kJ/mol)
        G96Bond       G96Angle    Proper Dih.  Improper Dih.          LJ-14
    2.40608e+03    3.65023e+03    2.83932e+03    1.10917e+03   -3.01103e+02
     Coulomb-14        LJ (SR)  Disper. corr.   Coulomb (SR)   Coul. recip.
    2.79289e+04    5.72308e+04   -4.23620e+03   -4.94365e+05    3.05079e+03
      Potential    Kinetic En.   Total Energy  Conserved En.    Temperature
   -4.00687e+05    7.21889e+04   -3.28498e+05    1.76666e+06    2.99473e+02
 Pres. DC (bar) Pressure (bar)   Constr. rmsd
   -2.33594e+02   -7.03390e+02    0.00000e+00

           Step           Time
        9185000    18370.00000

   Energies (kJ/mol)
        G96Bond       G96Angle    Proper Dih.  Improper Dih.          LJ-14
    2.32240e+03    3.83391e+03    2.85062e+03    1.09580e+03   -2.64268e+02
     Coulomb-14        LJ (SR)  Disper. corr.   Coulomb (SR)   Coul. recip.
    2.79542e+04    5.88615e+04   -4.31109e+03   -4.97649e+05    3.03267e+03
      Potential    Kinetic En.   Total Energy  Conserved En.    Temperature
   -4.02273e+05    7.32061e+04   -3.29067e+05    1.76949e+06    3.03693e+02
 Pres. DC (bar) Pressure (bar)   Constr. rmsd
   -2.41916e+02    8.32181e+01    0.00000e+00

           Step           Time
        9190000    18380.00000

   Energies (kJ/mol)
        G96Bond       G96Angle    Proper Dih.  Improper Dih.          LJ-14
    2.36173e+03    3.68848e+03    2.74541e+03    1.13561e+03   -3.50227e+02
     Coulomb-14        LJ (SR)  Disper. corr.   Coulomb (SR)   Coul. recip.
    2.79106e+04    5.86075e+04   -4.33541e+03   -4.98491e+05    3.05238e+03
      Potential    Kinetic En.   Total Energy  Conserved En.    Temperature
   -4.03675e+05    7.25385e+04   -3.31136e+05    1.77097e+06    3.00924e+02
 Pres. DC (bar) Pressure (bar)   Constr. rmsd
   -2.44649e+02    6.45782e+00    0.00000e+00

           Step           Time
        9195000    18390.00000

   Energies (kJ/mol)
        G96Bond       G96Angle    Proper Dih.  Improper Dih.          LJ-14
    2.36069e+03    3.80752e+03    2.76558e+03    9.98115e+02   -2.94932e+02
     Coulomb-14        LJ (SR)  Disper. corr.   Coulomb (SR)   Coul. recip.
    2.81961e+04    5.97201e+04   -4.36617e+03   -5.00239e+05    3.07797e+03
      Potential    Kinetic En.   Total Energy  Conserved En.    Temperature
   -4.03974e+05    7.24779e+04   -3.31496e+05    1.77212e+06    3.00672e+02
 Pres. DC (bar) Pressure (bar)   Constr. rmsd
   -2.48128e+02    3.15851e+02    0.00000e+00

           Step           Time
        9200000    18400.00000

   Energies (kJ/mol)
        G96Bond       G96Angle    Proper Dih.  Improper Dih.          LJ-14
    2.36890e+03    3.67235e+03    2.70976e+03    9.92847e+02   -3.07903e+02
     Coulomb-14        LJ (SR)  Disper. corr.   Coulomb (SR)   Coul. recip.
    2.79572e+04    5.76999e+04   -4.31510e+03   -4.96416e+05    2.88812e+03
      Potential    Kinetic En.   Total Energy  Conserved En.    Temperature
   -4.02750e+05    7.20856e+04   -3.30664e+05    1.77257e+06    2.99045e+02
 Pres. DC (bar) Pressure (bar)   Constr. rmsd
   -2.42366e+02   -3.47103e+02    0.00000e+00

           Step           Time
        9205000    18410.00000

   Energies (kJ/mol)
        G96Bond       G96Angle    Proper Dih.  Improper Dih.          LJ-14
    2.46108e+03    3.43524e+03    2.75455e+03    1.12278e+03   -3.04392e+02
     Coulomb-14        LJ (SR)  Disper. corr.   Coulomb (SR)   Coul. recip.
    2.80001e+04    5.95176e+04   -4.32793e+03   -4.98810e+05    3.02938e+03
      Potential    Kinetic En.   Total Energy  Conserved En.    Temperature
   -4.03122e+05    7.12246e+04   -3.31897e+05    1.77299e+06    2.95473e+02
 Pres. DC (bar) Pressure (bar)   Constr. rmsd
   -2.43807e+02   -9.15289e+01    0.00000e+00

           Step           Time
        9210000    18420.00000

   Energies (kJ/mol)
        G96Bond       G96Angle    Proper Dih.  Improper Dih.          LJ-14
    2.30333e+03    3.75235e+03    2.88925e+03    1.07077e+03   -2.78641e+02
     Coulomb-14        LJ (SR)  Disper. corr.   Coulomb (SR)   Coul. recip.
    2.80117e+04    5.79871e+04   -4.28798e+03   -4.97132e+05    3.00095e+03
      Potential    Kinetic En.   Total Energy  Conserved En.    Temperature
   -4.02683e+05    7.25082e+04   -3.30174e+05    1.77548e+06    3.00798e+02
 Pres. DC (bar) Pressure (bar)   Constr. rmsd
   -2.39332e+02   -4.28106e+02    0.00000e+00

           Step           Time
        9215000    18430.00000

   Energies (kJ/mol)
        G96Bond       G96Angle    Proper Dih.  Improper Dih.          LJ-14
    2.33003e+03    3.52020e+03    2.82515e+03    1.12523e+03   -2.91109e+02
     Coulomb-14        LJ (SR)  Disper. corr.   Coulomb (SR)   Coul. recip.
    2.80399e+04    5.93637e+04   -4.32761e+03   -4.98444e+05    2.99594e+03
      Potential    Kinetic En.   Total Energy  Conserved En.    Temperature
   -4.02862e+05    7.17665e+04   -3.31096e+05    1.77674e+06    2.97721e+02
 Pres. DC (bar) Pressure (bar)   Constr. rmsd
   -2.43771e+02    2.61547e+02    0.00000e+00

           Step           Time
        9220000    18440.00000

   Energies (kJ/mol)
        G96Bond       G96Angle    Proper Dih.  Improper Dih.          LJ-14
    2.46284e+03    3.71215e+03    2.88479e+03    1.12280e+03   -3.61380e+02
     Coulomb-14        LJ (SR)  Disper. corr.   Coulomb (SR)   Coul. recip.
    2.79115e+04    5.80847e+04   -4.30360e+03   -4.96296e+05    3.10490e+03
      Potential    Kinetic En.   Total Energy  Conserved En.    Temperature
   -4.01678e+05    7.33340e+04   -3.28344e+05    1.77808e+06    3.04224e+02
 Pres. DC (bar) Pressure (bar)   Constr. rmsd
   -2.41077e+02   -2.98708e+02    0.00000e+00

           Step           Time
        9225000    18450.00000

   Energies (kJ/mol)
        G96Bond       G96Angle    Proper Dih.  Improper Dih.          LJ-14
    2.43465e+03    3.77429e+03    2.89948e+03    1.05810e+03   -3.41105e+02
     Coulomb-14        LJ (SR)  Disper. corr.   Coulomb (SR)   Coul. recip.
    2.78736e+04    5.85990e+04   -4.29972e+03   -4.97227e+05    3.05693e+03
      Potential    Kinetic En.   Total Energy  Conserved En.    Temperature
   -4.02171e+05    7.20028e+04   -3.30169e+05    1.77933e+06    2.98701e+02
 Pres. DC (bar) Pressure (bar)   Constr. rmsd
   -2.40643e+02   -1.90439e+02    0.00000e+00

           Step           Time
        9230000    18460.00000

   Energies (kJ/mol)
        G96Bond       G96Angle    Proper Dih.  Improper Dih.          LJ-14
    2.22039e+03    3.60813e+03    2.65540e+03    1.13325e+03   -2.55223e+02
     Coulomb-14        LJ (SR)  Disper. corr.   Coulomb (SR)   Coul. recip.
    2.80338e+04    5.81387e+04   -4.31818e+03   -4.96723e+05    3.02028e+03
      Potential    Kinetic En.   Total Energy  Conserved En.    Temperature
   -4.02487e+05    7.25152e+04   -3.29972e+05    1.77991e+06    3.00827e+02
 Pres. DC (bar) Pressure (bar)   Constr. rmsd
   -2.42711e+02   -1.51394e+02    0.00000e+00

           Step           Time
        9235000    18470.00000

   Energies (kJ/mol)
        G96Bond       G96Angle    Proper Dih.  Improper Dih.          LJ-14
    2.32362e+03    3.84239e+03    2.76988e+03    1.08596e+03   -3.04296e+02
     Coulomb-14        LJ (SR)  Disper. corr.   Coulomb (SR)   Coul. recip.
    2.78258e+04    5.77778e+04   -4.33267e+03   -4.96828e+05    2.94085e+03
      Potential    Kinetic En.   Total Energy  Conserved En.    Temperature
   -4.02899e+05    7.19192e+04   -3.30980e+05    1.78105e+06    2.98354e+02
 Pres. DC (bar) Pressure (bar)   Constr. rmsd
   -2.44340e+02   -2.85165e+02    0.00000e+00

           Step           Time
        9240000    18480.00000

   Energies (kJ/mol)
        G96Bond       G96Angle    Proper Dih.  Improper Dih.          LJ-14
    2.23388e+03    3.77372e+03    2.79574e+03    1.15337e+03   -3.18803e+02
     Coulomb-14        LJ (SR)  Disper. corr.   Coulomb (SR)   Coul. recip.
    2.76402e+04    5.88807e+04   -4.30849e+03   -4.97053e+05    3.00900e+03
      Potential    Kinetic En.   Total Energy  Conserved En.    Temperature
   -4.02194e+05    7.17734e+04   -3.30421e+05    1.78149e+06    2.97750e+02
 Pres. DC (bar) Pressure (bar)   Constr. rmsd
   -2.41625e+02    6.27819e+00    0.00000e+00

           Step           Time
        9245000    18490.00000

   Energies (kJ/mol)
        G96Bond       G96Angle    Proper Dih.  Improper Dih.          LJ-14
    2.30368e+03    3.64808e+03    2.71458e+03    1.08164e+03   -3.49789e+02
     Coulomb-14        LJ (SR)  Disper. corr.   Coulomb (SR)   Coul. recip.
    2.79133e+04    5.93386e+04   -4.35659e+03   -4.98966e+05    2.92492e+03
      Potential    Kinetic En.   Total Energy  Conserved En.    Temperature
   -4.03747e+05    7.26020e+04   -3.31145e+05    1.78347e+06    3.01187e+02
 Pres. DC (bar) Pressure (bar)   Constr. rmsd
   -2.47042e+02   -1.71751e+02    0.00000e+00

           Step           Time
        9250000    18500.00000

   Energies (kJ/mol)
        G96Bond       G96Angle    Proper Dih.  Improper Dih.          LJ-14
    2.32596e+03    3.57291e+03    2.78817e+03    1.07501e+03   -2.48969e+02
     Coulomb-14        LJ (SR)  Disper. corr.   Coulomb (SR)   Coul. recip.
    2.80081e+04    5.94214e+04   -4.35684e+03   -4.98550e+05    3.01841e+03
      Potential    Kinetic En.   Total Energy  Conserved En.    Temperature
   -4.02946e+05    7.31404e+04   -3.29806e+05    1.78481e+06    3.03421e+02
 Pres. DC (bar) Pressure (bar)   Constr. rmsd
   -2.47070e+02    2.76608e+02    0.00000e+00

           Step           Time
        9255000    18510.00000

   Energies (kJ/mol)
        G96Bond       G96Angle    Proper Dih.  Improper Dih.          LJ-14
    2.32458e+03    3.48268e+03    2.72278e+03    1.00676e+03   -3.61579e+02
     Coulomb-14        LJ (SR)  Disper. corr.   Coulomb (SR)   Coul. recip.
    2.79976e+04    5.94299e+04   -4.31247e+03   -4.98249e+05    3.05087e+03
      Potential    Kinetic En.   Total Energy  Conserved En.    Temperature
   -4.02908e+05    7.20644e+04   -3.30844e+05    1.78648e+06    2.98957e+02
 Pres. DC (bar) Pressure (bar)   Constr. rmsd
   -2.42070e+02   -1.03677e+02    0.00000e+00

           Step           Time
        9260000    18520.00000

   Energies (kJ/mol)
        G96Bond       G96Angle    Proper Dih.  Improper Dih.          LJ-14
    2.39901e+03    3.75343e+03    2.85588e+03    1.07634e+03   -3.13184e+02
     Coulomb-14        LJ (SR)  Disper. corr.   Coulomb (SR)   Coul. recip.
    2.78491e+04    5.92637e+04   -4.31470e+03   -4.97165e+05    3.05087e+03
      Potential    Kinetic En.   Total Energy  Conserved En.    Temperature
   -4.01544e+05    7.21112e+04   -3.29433e+05    1.78715e+06    2.99151e+02
 Pres. DC (bar) Pressure (bar)   Constr. rmsd
   -2.42321e+02    2.11595e+02    0.00000e+00

           Step           Time
        9265000    18530.00000

   Energies (kJ/mol)
        G96Bond       G96Angle    Proper Dih.  Improper Dih.          LJ-14
    2.14990e+03    3.63895e+03    2.80490e+03    1.17878e+03   -2.72596e+02
     Coulomb-14        LJ (SR)  Disper. corr.   Coulomb (SR)   Coul. recip.
    2.79961e+04    5.96464e+04   -4.34450e+03   -4.99714e+05    3.08966e+03
      Potential    Kinetic En.   Total Energy  Conserved En.    Temperature
   -4.03826e+05    7.17714e+04   -3.32055e+05    1.78786e+06    2.97741e+02
 Pres. DC (bar) Pressure (bar)   Constr. rmsd
   -2.45674e+02    9.95713e+01    0.00000e+00

           Step           Time
        9270000    18540.00000

   Energies (kJ/mol)
        G96Bond       G96Angle    Proper Dih.  Improper Dih.          LJ-14
    2.36278e+03    3.67344e+03    2.88267e+03    1.12906e+03   -2.39122e+02
     Coulomb-14        LJ (SR)  Disper. corr.   Coulomb (SR)   Coul. recip.
    2.79056e+04    5.97451e+04   -4.36672e+03   -4.99691e+05    3.00285e+03
      Potential    Kinetic En.   Total Energy  Conserved En.    Temperature
   -4.03596e+05    7.20532e+04   -3.31542e+05    1.78881e+06    2.98910e+02
 Pres. DC (bar) Pressure (bar)   Constr. rmsd
   -2.48191e+02    5.83206e+02    0.00000e+00

           Step           Time
        9275000    18550.00000

   Energies (kJ/mol)
        G96Bond       G96Angle    Proper Dih.  Improper Dih.          LJ-14
    2.37176e+03    3.64192e+03    2.76347e+03    1.09179e+03   -2.94770e+02
     Coulomb-14        LJ (SR)  Disper. corr.   Coulomb (SR)   Coul. recip.
    2.79656e+04    5.81116e+04   -4.30408e+03   -4.97113e+05    3.07453e+03
      Potential    Kinetic En.   Total Energy  Conserved En.    Temperature
   -4.02691e+05    7.27421e+04   -3.29949e+05    1.78935e+06    3.01768e+02
 Pres. DC (bar) Pressure (bar)   Constr. rmsd
   -2.41131e+02   -5.07391e+02    0.00000e+00

           Step           Time
        9280000    18560.00000

   Energies (kJ/mol)
        G96Bond       G96Angle    Proper Dih.  Improper Dih.          LJ-14
    2.23394e+03    3.56947e+03    2.89833e+03    1.16348e+03   -3.25319e+02
     Coulomb-14        LJ (SR)  Disper. corr.   Coulomb (SR)   Coul. recip.
    2.80415e+04    6.01801e+04   -4.38288e+03   -5.00437e+05    2.97840e+03
      Potential    Kinetic En.   Total Energy  Conserved En.    Temperature
   -4.04080e+05    7.24881e+04   -3.31592e+05    1.79067e+06    3.00715e+02
 Pres. DC (bar) Pressure (bar)   Constr. rmsd
   -2.50029e+02    4.59290e+02    0.00000e+00

           Step           Time
        9285000    18570.00000

   Energies (kJ/mol)
        G96Bond       G96Angle    Proper Dih.  Improper Dih.          LJ-14
    2.46537e+03    3.63596e+03    2.90947e+03    1.01386e+03   -3.03823e+02
     Coulomb-14        LJ (SR)  Disper. corr.   Coulomb (SR)   Coul. recip.
    2.78195e+04    5.68813e+04   -4.30135e+03   -4.96198e+05    3.03452e+03
      Potential    Kinetic En.   Total Energy  Conserved En.    Temperature
   -4.03043e+05    7.23412e+04   -3.30702e+05    1.79239e+06    3.00105e+02
 Pres. DC (bar) Pressure (bar)   Constr. rmsd
   -2.40825e+02   -4.85127e+02    0.00000e+00

           Step           Time
        9290000    18580.00000

   Energies (kJ/mol)
        G96Bond       G96Angle    Proper Dih.  Improper Dih.          LJ-14
    2.41503e+03    3.70220e+03    2.81503e+03    1.12397e+03   -3.68244e+02
     Coulomb-14        LJ (SR)  Disper. corr.   Coulomb (SR)   Coul. recip.
    2.78668e+04    5.88983e+04   -4.30698e+03   -4.97181e+05    2.99165e+03
      Potential    Kinetic En.   Total Energy  Conserved En.    Temperature
   -4.02043e+05    7.21843e+04   -3.29859e+05    1.79339e+06    2.99454e+02
 Pres. DC (bar) Pressure (bar)   Constr. rmsd
   -2.41454e+02   -1.06024e+02    0.00000e+00

           Step           Time
        9295000    18590.00000

   Energies (kJ/mol)
        G96Bond       G96Angle    Proper Dih.  Improper Dih.          LJ-14
    2.35244e+03    3.44438e+03    2.78458e+03    1.02735e+03   -3.26020e+02
     Coulomb-14        LJ (SR)  Disper. corr.   Coulomb (SR)   Coul. recip.
    2.80867e+04    5.89814e+04   -4.32744e+03   -4.98432e+05    3.01679e+03
      Potential    Kinetic En.   Total Energy  Conserved En.    Temperature
   -4.03391e+05    7.23860e+04   -3.31005e+05    1.79510e+06    3.00291e+02
 Pres. DC (bar) Pressure (bar)   Constr. rmsd
   -2.43752e+02   -9.14380e+01    0.00000e+00

           Step           Time
        9300000    18600.00000

   Energies (kJ/mol)
        G96Bond       G96Angle    Proper Dih.  Improper Dih.          LJ-14
    2.32062e+03    3.77334e+03    2.85489e+03    1.14068e+03   -3.21415e+02
     Coulomb-14        LJ (SR)  Disper. corr.   Coulomb (SR)   Coul. recip.
    2.80804e+04    5.79101e+04   -4.31414e+03   -4.97622e+05    2.98661e+03
      Potential    Kinetic En.   Total Energy  Conserved En.    Temperature
   -4.03191e+05    7.22732e+04   -3.30917e+05    1.79642e+06    2.99823e+02
 Pres. DC (bar) Pressure (bar)   Constr. rmsd
   -2.42257e+02   -2.32763e+01    0.00000e+00

           Step           Time
        9305000    18610.00000

   Energies (kJ/mol)
        G96Bond       G96Angle    Proper Dih.  Improper Dih.          LJ-14
    2.51023e+03    3.82463e+03    2.71867e+03    1.21338e+03   -2.25388e+02
     Coulomb-14        LJ (SR)  Disper. corr.   Coulomb (SR)   Coul. recip.
    2.80332e+04    5.85174e+04   -4.33467e+03   -4.98024e+05    2.95256e+03
      Potential    Kinetic En.   Total Energy  Conserved En.    Temperature
   -4.02814e+05    7.32778e+04   -3.29536e+05    1.80014e+06    3.03991e+02
 Pres. DC (bar) Pressure (bar)   Constr. rmsd
   -2.44566e+02    1.58982e+02    0.00000e+00

           Step           Time
        9310000    18620.00000

   Energies (kJ/mol)
        G96Bond       G96Angle    Proper Dih.  Improper Dih.          LJ-14
    2.33438e+03    3.63500e+03    2.71534e+03    1.07222e+03   -3.40208e+02
     Coulomb-14        LJ (SR)  Disper. corr.   Coulomb (SR)   Coul. recip.
    2.80338e+04    5.75906e+04   -4.33037e+03   -4.97120e+05    3.04627e+03
      Potential    Kinetic En.   Total Energy  Conserved En.    Temperature
   -4.03363e+05    7.20714e+04   -3.31292e+05    1.80227e+06    2.98986e+02
 Pres. DC (bar) Pressure (bar)   Constr. rmsd
   -2.44081e+02   -6.32226e+02    0.00000e+00

           Step           Time
        9315000    18630.00000

   Energies (kJ/mol)
        G96Bond       G96Angle    Proper Dih.  Improper Dih.          LJ-14
    2.33420e+03    3.67642e+03    2.75880e+03    1.11981e+03   -3.24886e+02
     Coulomb-14        LJ (SR)  Disper. corr.   Coulomb (SR)   Coul. recip.
    2.79160e+04    5.77935e+04   -4.29572e+03   -4.97383e+05    3.11670e+03
      Potential    Kinetic En.   Total Energy  Conserved En.    Temperature
   -4.03288e+05    7.23410e+04   -3.30947e+05    1.80350e+06    3.00104e+02
 Pres. DC (bar) Pressure (bar)   Constr. rmsd
   -2.40195e+02   -3.83020e+02    0.00000e+00

           Step           Time
        9320000    18640.00000

   Energies (kJ/mol)
        G96Bond       G96Angle    Proper Dih.  Improper Dih.          LJ-14
    2.44981e+03    3.74479e+03    2.65205e+03    1.03679e+03   -2.94811e+02
     Coulomb-14        LJ (SR)  Disper. corr.   Coulomb (SR)   Coul. recip.
    2.79673e+04    5.76177e+04   -4.30756e+03   -4.97034e+05    3.00271e+03
      Potential    Kinetic En.   Total Energy  Conserved En.    Temperature
   -4.03165e+05    7.29547e+04   -3.30210e+05    1.80451e+06    3.02650e+02
 Pres. DC (bar) Pressure (bar)   Constr. rmsd
   -2.41520e+02   -3.19482e+02    0.00000e+00

           Step           Time
        9325000    18650.00000

   Energies (kJ/mol)
        G96Bond       G96Angle    Proper Dih.  Improper Dih.          LJ-14
    2.40338e+03    3.67771e+03    2.74118e+03    1.12221e+03   -2.91047e+02
     Coulomb-14        LJ (SR)  Disper. corr.   Coulomb (SR)   Coul. recip.
    2.79880e+04    5.89811e+04   -4.33291e+03   -4.97357e+05    3.18880e+03
      Potential    Kinetic En.   Total Energy  Conserved En.    Temperature
   -4.01878e+05    7.20920e+04   -3.29786e+05    1.80626e+06    2.99071e+02
 Pres. DC (bar) Pressure (bar)   Constr. rmsd
   -2.44368e+02   -1.46062e+01    0.00000e+00

           Step           Time
        9330000    18660.00000

   Energies (kJ/mol)
        G96Bond       G96Angle    Proper Dih.  Improper Dih.          LJ-14
    2.25362e+03    3.66787e+03    2.68526e+03    1.17760e+03   -3.24387e+02
     Coulomb-14        LJ (SR)  Disper. corr.   Coulomb (SR)   Coul. recip.
    2.79060e+04    5.87523e+04   -4.35545e+03   -4.98801e+05    3.06302e+03
      Potential    Kinetic En.   Total Energy  Conserved En.    Temperature
   -4.03976e+05    7.18796e+04   -3.32096e+05    1.80748e+06    2.98190e+02
 Pres. DC (bar) Pressure (bar)   Constr. rmsd
   -2.46913e+02    1.00199e+02    0.00000e+00

           Step           Time
        9335000    18670.00000

   Energies (kJ/mol)
        G96Bond       G96Angle    Proper Dih.  Improper Dih.          LJ-14
    2.51295e+03    3.67946e+03    2.82921e+03    1.13099e+03   -3.66096e+02
     Coulomb-14        LJ (SR)  Disper. corr.   Coulomb (SR)   Coul. recip.
    2.80219e+04    5.79711e+04   -4.31689e+03   -4.96701e+05    2.97531e+03
      Potential    Kinetic En.   Total Energy  Conserved En.    Temperature
   -4.02263e+05    7.20052e+04   -3.30258e+05    1.80806e+06    2.98711e+02
 Pres. DC (bar) Pressure (bar)   Constr. rmsd
   -2.42566e+02   -3.17404e+02    0.00000e+00

           Step           Time
        9340000    18680.00000

   Energies (kJ/mol)
        G96Bond       G96Angle    Proper Dih.  Improper Dih.          LJ-14
    2.34819e+03    3.73182e+03    2.69489e+03    1.01080e+03   -2.95042e+02
     Coulomb-14        LJ (SR)  Disper. corr.   Coulomb (SR)   Coul. recip.
    2.82060e+04    5.98359e+04   -4.36123e+03   -4.99387e+05    3.00204e+03
      Potential    Kinetic En.   Total Energy  Conserved En.    Temperature
   -4.03213e+05    7.19393e+04   -3.31274e+05    1.80871e+06    2.98438e+02
 Pres. DC (bar) Pressure (bar)   Constr. rmsd
   -2.47569e+02    1.93917e+02    0.00000e+00

           Step           Time
        9345000    18690.00000

   Energies (kJ/mol)
        G96Bond       G96Angle    Proper Dih.  Improper Dih.          LJ-14
    2.37343e+03    3.70159e+03    2.78130e+03    1.09383e+03   -3.57835e+02
     Coulomb-14        LJ (SR)  Disper. corr.   Coulomb (SR)   Coul. recip.
    2.80047e+04    5.81403e+04   -4.34709e+03   -4.97740e+05    2.98344e+03
      Potential    Kinetic En.   Total Energy  Conserved En.    Temperature
   -4.03367e+05    7.32655e+04   -3.30101e+05    1.80981e+06    3.03940e+02
 Pres. DC (bar) Pressure (bar)   Constr. rmsd
   -2.45967e+02    1.18213e+02    0.00000e+00

           Step           Time
        9350000    18700.00000

   Energies (kJ/mol)
        G96Bond       G96Angle    Proper Dih.  Improper Dih.          LJ-14
    2.44520e+03    3.66838e+03    2.76817e+03    1.08670e+03   -2.79268e+02
     Coulomb-14        LJ (SR)  Disper. corr.   Coulomb (SR)   Coul. recip.
    2.79211e+04    5.95741e+04   -4.32314e+03   -4.98622e+05    2.99549e+03
      Potential    Kinetic En.   Total Energy  Conserved En.    Temperature
   -4.02766e+05    7.20425e+04   -3.30723e+05    1.81071e+06    2.98866e+02
 Pres. DC (bar) Pressure (bar)   Constr. rmsd
   -2.43268e+02    1.05824e+01    0.00000e+00

           Step           Time
        9355000    18710.00000

   Energies (kJ/mol)
        G96Bond       G96Angle    Proper Dih.  Improper Dih.          LJ-14
    2.30301e+03    3.74931e+03    2.84751e+03    1.14821e+03   -3.37330e+02
     Coulomb-14        LJ (SR)  Disper. corr.   Coulomb (SR)   Coul. recip.
    2.79589e+04    5.73209e+04   -4.28079e+03   -4.95461e+05    3.06402e+03
      Potential    Kinetic En.   Total Energy  Conserved En.    Temperature
   -4.01688e+05    7.27456e+04   -3.28942e+05    1.81119e+06    3.01783e+02
 Pres. DC (bar) Pressure (bar)   Constr. rmsd
   -2.38531e+02   -3.24165e+02    0.00000e+00

           Step           Time
        9360000    18720.00000

   Energies (kJ/mol)
        G96Bond       G96Angle    Proper Dih.  Improper Dih.          LJ-14
    2.30114e+03    3.57394e+03    2.76708e+03    1.04452e+03   -2.37889e+02
     Coulomb-14        LJ (SR)  Disper. corr.   Coulomb (SR)   Coul. recip.
    2.81152e+04    5.98362e+04   -4.34980e+03   -4.99879e+05    3.00944e+03
      Potential    Kinetic En.   Total Energy  Conserved En.    Temperature
   -4.03820e+05    7.17090e+04   -3.32111e+05    1.81163e+06    2.97483e+02
 Pres. DC (bar) Pressure (bar)   Constr. rmsd
   -2.46273e+02    1.77765e+02    0.00000e+00

           Step           Time
        9365000    18730.00000

   Energies (kJ/mol)
        G96Bond       G96Angle    Proper Dih.  Improper Dih.          LJ-14
    2.34058e+03    3.61866e+03    2.75856e+03    1.08671e+03   -2.19917e+02
     Coulomb-14        LJ (SR)  Disper. corr.   Coulomb (SR)   Coul. recip.
    2.81638e+04    5.83758e+04   -4.31956e+03   -4.97543e+05    3.00857e+03
      Potential    Kinetic En.   Total Energy  Conserved En.    Temperature
   -4.02730e+05    7.14051e+04   -3.31325e+05    1.81181e+06    2.96222e+02
 Pres. DC (bar) Pressure (bar)   Constr. rmsd
   -2.42865e+02    2.17160e+01    0.00000e+00

           Step           Time
        9370000    18740.00000

   Energies (kJ/mol)
        G96Bond       G96Angle    Proper Dih.  Improper Dih.          LJ-14
    2.31435e+03    3.64640e+03    2.81733e+03    1.13629e+03   -2.97598e+02
     Coulomb-14        LJ (SR)  Disper. corr.   Coulomb (SR)   Coul. recip.
    2.81067e+04    5.82568e+04   -4.30696e+03   -4.97213e+05    3.06641e+03
      Potential    Kinetic En.   Total Energy  Conserved En.    Temperature
   -4.02474e+05    7.29400e+04   -3.29534e+05    1.81217e+06    3.02589e+02
 Pres. DC (bar) Pressure (bar)   Constr. rmsd
   -2.41453e+02   -9.06978e+01    0.00000e+00

           Step           Time
        9375000    18750.00000

   Energies (kJ/mol)
        G96Bond       G96Angle    Proper Dih.  Improper Dih.          LJ-14
    2.27076e+03    3.70813e+03    2.64233e+03    1.07133e+03   -2.88985e+02
     Coulomb-14        LJ (SR)  Disper. corr.   Coulomb (SR)   Coul. recip.
    2.80263e+04    5.77875e+04   -4.30627e+03   -4.95995e+05    3.08945e+03
      Potential    Kinetic En.   Total Energy  Conserved En.    Temperature
   -4.01994e+05    7.24595e+04   -3.29535e+05    1.81300e+06    3.00596e+02
 Pres. DC (bar) Pressure (bar)   Constr. rmsd
   -2.41375e+02   -2.79958e+02    0.00000e+00

           Step           Time
        9380000    18760.00000

   Energies (kJ/mol)
        G96Bond       G96Angle    Proper Dih.  Improper Dih.          LJ-14
    2.38177e+03    3.65089e+03    2.68558e+03    1.11197e+03   -2.67593e+02
     Coulomb-14        LJ (SR)  Disper. corr.   Coulomb (SR)   Coul. recip.
    2.80090e+04    6.06183e+04   -4.34594e+03   -5.00247e+05    3.12009e+03
      Potential    Kinetic En.   Total Energy  Conserved En.    Temperature
   -4.03283e+05    7.25631e+04   -3.30720e+05    1.81423e+06    3.01026e+02
 Pres. DC (bar) Pressure (bar)   Constr. rmsd
   -2.45838e+02    4.97607e+02    0.00000e+00

           Step           Time
        9385000    18770.00000

   Energies (kJ/mol)
        G96Bond       G96Angle    Proper Dih.  Improper Dih.          LJ-14
    2.29411e+03    3.52330e+03    2.75340e+03    1.01731e+03   -2.39017e+02
     Coulomb-14        LJ (SR)  Disper. corr.   Coulomb (SR)   Coul. recip.
    2.80422e+04    6.17612e+04   -4.43786e+03   -5.02960e+05    2.94418e+03
      Potential    Kinetic En.   Total Energy  Conserved En.    Temperature
   -4.05301e+05    7.21738e+04   -3.33127e+05    1.81696e+06    2.99410e+02
 Pres. DC (bar) Pressure (bar)   Constr. rmsd
   -2.56334e+02    9.31396e+02    0.00000e+00

           Step           Time
        9390000    18780.00000

   Energies (kJ/mol)
        G96Bond       G96Angle    Proper Dih.  Improper Dih.          LJ-14
    2.51964e+03    3.60126e+03    2.79907e+03    1.03013e+03   -2.91663e+02
     Coulomb-14        LJ (SR)  Disper. corr.   Coulomb (SR)   Coul. recip.
    2.81061e+04    5.99798e+04   -4.34528e+03   -4.99109e+05    3.01787e+03
      Potential    Kinetic En.   Total Energy  Conserved En.    Temperature
   -4.02692e+05    7.28325e+04   -3.29859e+05    1.81973e+06    3.02143e+02
 Pres. DC (bar) Pressure (bar)   Constr. rmsd
   -2.45763e+02    2.55591e+02    0.00000e+00

           Step           Time
        9395000    18790.00000

   Energies (kJ/mol)
        G96Bond       G96Angle    Proper Dih.  Improper Dih.          LJ-14
    2.27964e+03    3.66888e+03    2.78292e+03    1.03490e+03   -2.61697e+02
     Coulomb-14        LJ (SR)  Disper. corr.   Coulomb (SR)   Coul. recip.
    2.83487e+04    5.76247e+04   -4.27545e+03   -4.95602e+05    3.02039e+03
      Potential    Kinetic En.   Total Energy  Conserved En.    Temperature
   -4.01379e+05    7.16838e+04   -3.29695e+05    1.82052e+06    2.97378e+02
 Pres. DC (bar) Pressure (bar)   Constr. rmsd
   -2.37937e+02   -4.98828e+02    0.00000e+00

           Step           Time
        9400000    18800.00000

   Energies (kJ/mol)
        G96Bond       G96Angle    Proper Dih.  Improper Dih.          LJ-14
    2.38455e+03    3.59723e+03    2.77836e+03    1.07177e+03   -2.44999e+02
     Coulomb-14        LJ (SR)  Disper. corr.   Coulomb (SR)   Coul. recip.
    2.82155e+04    5.88883e+04   -4.32168e+03   -4.97779e+05    3.02067e+03
      Potential    Kinetic En.   Total Energy  Conserved En.    Temperature
   -4.02389e+05    7.25529e+04   -3.29837e+05    1.82138e+06    3.00984e+02
 Pres. DC (bar) Pressure (bar)   Constr. rmsd
   -2.43104e+02    1.92440e+02    0.00000e+00

           Step           Time
        9405000    18810.00000

   Energies (kJ/mol)
        G96Bond       G96Angle    Proper Dih.  Improper Dih.          LJ-14
    2.25373e+03    3.65618e+03    2.75610e+03    1.04066e+03   -2.50219e+02
     Coulomb-14        LJ (SR)  Disper. corr.   Coulomb (SR)   Coul. recip.
    2.82211e+04    5.89946e+04   -4.36547e+03   -4.99056e+05    3.10711e+03
      Potential    Kinetic En.   Total Energy  Conserved En.    Temperature
   -4.03642e+05    7.14516e+04   -3.32191e+05    1.82233e+06    2.96414e+02
 Pres. DC (bar) Pressure (bar)   Constr. rmsd
   -2.48049e+02    3.33399e+02    0.00000e+00

           Step           Time
        9410000    18820.00000

   Energies (kJ/mol)
        G96Bond       G96Angle    Proper Dih.  Improper Dih.          LJ-14
    2.34196e+03    3.59401e+03    2.76228e+03    1.11570e+03   -3.27342e+02
     Coulomb-14        LJ (SR)  Disper. corr.   Coulomb (SR)   Coul. recip.
    2.82137e+04    5.84393e+04   -4.35121e+03   -4.99007e+05    2.94399e+03
      Potential    Kinetic En.   Total Energy  Conserved En.    Temperature
   -4.04274e+05    7.22583e+04   -3.32016e+05    1.82344e+06    2.99761e+02
 Pres. DC (bar) Pressure (bar)   Constr. rmsd
   -2.46434e+02   -1.14353e+02    0.00000e+00

           Step           Time
        9415000    18830.00000

   Energies (kJ/mol)
        G96Bond       G96Angle    Proper Dih.  Improper Dih.          LJ-14
    2.41872e+03    3.72190e+03    2.82292e+03    1.07581e+03   -2.57441e+02
     Coulomb-14        LJ (SR)  Disper. corr.   Coulomb (SR)   Coul. recip.
    2.82821e+04    5.86639e+04   -4.32462e+03   -4.96748e+05    3.08902e+03
      Potential    Kinetic En.   Total Energy  Conserved En.    Temperature
   -4.01255e+05    7.26291e+04   -3.28626e+05    1.82470e+06    3.01299e+02
 Pres. DC (bar) Pressure (bar)   Constr. rmsd
   -2.43434e+02    2.63897e+02    0.00000e+00

           Step           Time
        9420000    18840.00000

   Energies (kJ/mol)
        G96Bond       G96Angle    Proper Dih.  Improper Dih.          LJ-14
    2.22020e+03    3.62642e+03    2.70139e+03    1.12617e+03   -2.72926e+02
     Coulomb-14        LJ (SR)  Disper. corr.   Coulomb (SR)   Coul. recip.
    2.80229e+04    5.85742e+04   -4.35293e+03   -4.97886e+05    2.99618e+03
      Potential    Kinetic En.   Total Energy  Conserved En.    Temperature
   -4.03245e+05    7.19307e+04   -3.31314e+05    1.82608e+06    2.98402e+02
 Pres. DC (bar) Pressure (bar)   Constr. rmsd
   -2.46628e+02    1.08924e+02    0.00000e+00

           Step           Time
        9425000    18850.00000

   Energies (kJ/mol)
        G96Bond       G96Angle    Proper Dih.  Improper Dih.          LJ-14
    2.18170e+03    3.65400e+03    2.84673e+03    1.01315e+03   -2.98672e+02
     Coulomb-14        LJ (SR)  Disper. corr.   Coulomb (SR)   Coul. recip.
    2.81400e+04    5.75465e+04   -4.29745e+03   -4.96785e+05    3.02571e+03
      Potential    Kinetic En.   Total Energy  Conserved En.    Temperature
   -4.02973e+05    7.22226e+04   -3.30751e+05    1.82663e+06    2.99613e+02
 Pres. DC (bar) Pressure (bar)   Constr. rmsd
   -2.40389e+02   -3.26781e+02    0.00000e+00

           Step           Time
        9430000    18860.00000

   Energies (kJ/mol)
        G96Bond       G96Angle    Proper Dih.  Improper Dih.          LJ-14
    2.24499e+03    3.55050e+03    2.80414e+03    1.11688e+03   -3.18861e+02
     Coulomb-14        LJ (SR)  Disper. corr.   Coulomb (SR)   Coul. recip.
    2.81006e+04    5.63018e+04   -4.27515e+03   -4.95163e+05    3.05790e+03
      Potential    Kinetic En.   Total Energy  Conserved En.    Temperature
   -4.02580e+05    7.11902e+04   -3.31390e+05    1.82742e+06    2.95330e+02
 Pres. DC (bar) Pressure (bar)   Constr. rmsd
   -2.37904e+02   -6.95057e+02    0.00000e+00

           Step           Time
        9435000    18870.00000

   Energies (kJ/mol)
        G96Bond       G96Angle    Proper Dih.  Improper Dih.          LJ-14
    2.48896e+03    3.60521e+03    2.90223e+03    1.09571e+03   -3.47061e+02
     Coulomb-14        LJ (SR)  Disper. corr.   Coulomb (SR)   Coul. recip.
    2.79948e+04    5.96855e+04   -4.30534e+03   -4.98443e+05    2.99081e+03
      Potential    Kinetic En.   Total Energy  Conserved En.    Temperature
   -4.02333e+05    7.25043e+04   -3.29828e+05    1.82815e+06    3.00782e+02
 Pres. DC (bar) Pressure (bar)   Constr. rmsd
   -2.41271e+02   -8.07534e+01    0.00000e+00

           Step           Time
        9440000    18880.00000

   Energies (kJ/mol)
        G96Bond       G96Angle    Proper Dih.  Improper Dih.          LJ-14
    2.22960e+03    3.60609e+03    2.80082e+03    1.18331e+03   -2.52255e+02
     Coulomb-14        LJ (SR)  Disper. corr.   Coulomb (SR)   Coul. recip.
    2.79187e+04    6.03751e+04   -4.38046e+03   -4.99831e+05    3.00051e+03
      Potential    Kinetic En.   Total Energy  Conserved En.    Temperature
   -4.03349e+05    7.24061e+04   -3.30943e+05    1.83049e+06    3.00374e+02
 Pres. DC (bar) Pressure (bar)   Constr. rmsd
   -2.49753e+02    3.76316e+02    0.00000e+00

           Step           Time
        9445000    18890.00000

   Energies (kJ/mol)
        G96Bond       G96Angle    Proper Dih.  Improper Dih.          LJ-14
    2.41062e+03    3.72272e+03    2.76685e+03    1.12751e+03   -2.54630e+02
     Coulomb-14        LJ (SR)  Disper. corr.   Coulomb (SR)   Coul. recip.
    2.81410e+04    5.93417e+04   -4.39482e+03   -4.98708e+05    2.88937e+03
      Potential    Kinetic En.   Total Energy  Conserved En.    Temperature
   -4.02958e+05    7.27469e+04   -3.30211e+05    1.83215e+06    3.01788e+02
 Pres. DC (bar) Pressure (bar)   Constr. rmsd
   -2.51392e+02    5.05642e+02    0.00000e+00

           Step           Time
        9450000    18900.00000

   Energies (kJ/mol)
        G96Bond       G96Angle    Proper Dih.  Improper Dih.          LJ-14
    2.34261e+03    3.76211e+03    2.73950e+03    9.94026e+02   -3.76078e+02
     Coulomb-14        LJ (SR)  Disper. corr.   Coulomb (SR)   Coul. recip.
    2.80443e+04    6.06309e+04   -4.39242e+03   -5.00803e+05    2.97385e+03
      Potential    Kinetic En.   Total Energy  Conserved En.    Temperature
   -4.04084e+05    7.29773e+04   -3.31107e+05    1.83290e+06    3.02744e+02
 Pres. DC (bar) Pressure (bar)   Constr. rmsd
   -2.51118e+02    3.39962e+02    0.00000e+00

           Step           Time
        9455000    18910.00000

   Energies (kJ/mol)
        G96Bond       G96Angle    Proper Dih.  Improper Dih.          LJ-14
    2.28597e+03    3.65015e+03    2.68070e+03    1.05558e+03   -2.87260e+02
     Coulomb-14        LJ (SR)  Disper. corr.   Coulomb (SR)   Coul. recip.
    2.80264e+04    5.85337e+04   -4.30950e+03   -4.95919e+05    3.18017e+03
      Potential    Kinetic En.   Total Energy  Conserved En.    Temperature
   -4.01103e+05    7.20001e+04   -3.29103e+05    1.83374e+06    2.98690e+02
 Pres. DC (bar) Pressure (bar)   Constr. rmsd
   -2.41737e+02    5.57345e+00    0.00000e+00

           Step           Time
        9460000    18920.00000

   Energies (kJ/mol)
        G96Bond       G96Angle    Proper Dih.  Improper Dih.          LJ-14
    2.37592e+03    3.72489e+03    2.82178e+03    1.08185e+03   -3.64333e+02
     Coulomb-14        LJ (SR)  Disper. corr.   Coulomb (SR)   Coul. recip.
    2.80424e+04    5.94095e+04   -4.33221e+03   -4.99119e+05    3.00695e+03
      Potential    Kinetic En.   Total Energy  Conserved En.    Temperature
   -4.03352e+05    7.25847e+04   -3.30767e+05    1.83483e+06    3.01115e+02
 Pres. DC (bar) Pressure (bar)   Constr. rmsd
   -2.44288e+02   -4.71226e+01    0.00000e+00

           Step           Time
        9465000    18930.00000

   Energies (kJ/mol)
        G96Bond       G96Angle    Proper Dih.  Improper Dih.          LJ-14
    2.18391e+03    3.66947e+03    2.81262e+03    1.06536e+03   -2.56225e+02
     Coulomb-14        LJ (SR)  Disper. corr.   Coulomb (SR)   Coul. recip.
    2.80223e+04    6.08150e+04   -4.37972e+03   -4.99863e+05    2.98342e+03
      Potential    Kinetic En.   Total Energy  Conserved En.    Temperature
   -4.02947e+05    7.17560e+04   -3.31191e+05    1.83529e+06    2.97677e+02
 Pres. DC (bar) Pressure (bar)   Constr. rmsd
   -2.49669e+02    6.04064e+02    0.00000e+00

           Step           Time
        9470000    18940.00000

   Energies (kJ/mol)
        G96Bond       G96Angle    Proper Dih.  Improper Dih.          LJ-14
    2.35947e+03    3.54849e+03    2.86383e+03    1.06520e+03   -3.61656e+02
     Coulomb-14        LJ (SR)  Disper. corr.   Coulomb (SR)   Coul. recip.
    2.81216e+04    5.80745e+04   -4.31363e+03   -4.97561e+05    3.08893e+03
      Potential    Kinetic En.   Total Energy  Conserved En.    Temperature
   -4.03115e+05    7.18145e+04   -3.31300e+05    1.83626e+06    2.97920e+02
 Pres. DC (bar) Pressure (bar)   Constr. rmsd
   -2.42200e+02   -2.27958e+02    0.00000e+00

           Step           Time
        9475000    18950.00000

   Energies (kJ/mol)
        G96Bond       G96Angle    Proper Dih.  Improper Dih.          LJ-14
    2.39106e+03    3.57375e+03    2.83947e+03    1.03279e+03   -3.72766e+02
     Coulomb-14        LJ (SR)  Disper. corr.   Coulomb (SR)   Coul. recip.
    2.79444e+04    5.84198e+04   -4.34455e+03   -4.97817e+05    2.96930e+03
      Potential    Kinetic En.   Total Energy  Conserved En.    Temperature
   -4.03363e+05    7.21257e+04   -3.31238e+05    1.83724e+06    2.99211e+02
 Pres. DC (bar) Pressure (bar)   Constr. rmsd
   -2.45681e+02   -3.52686e+01    0.00000e+00

           Step           Time
        9480000    18960.00000

   Energies (kJ/mol)
        G96Bond       G96Angle    Proper Dih.  Improper Dih.          LJ-14
    2.29185e+03    3.73888e+03    2.78501e+03    1.08589e+03   -2.31552e+02
     Coulomb-14        LJ (SR)  Disper. corr.   Coulomb (SR)   Coul. recip.
    2.78571e+04    5.91656e+04   -4.37009e+03   -4.98682e+05    3.10960e+03
      Potential    Kinetic En.   Total Energy  Conserved En.    Temperature
   -4.03250e+05    7.19164e+04   -3.31333e+05    1.83804e+06    2.98343e+02
 Pres. DC (bar) Pressure (bar)   Constr. rmsd
   -2.48574e+02    3.17762e+02    0.00000e+00

           Step           Time
        9485000    18970.00000

   Energies (kJ/mol)
        G96Bond       G96Angle    Proper Dih.  Improper Dih.          LJ-14
    2.33916e+03    3.81817e+03    2.70949e+03    1.05738e+03   -2.67175e+02
     Coulomb-14        LJ (SR)  Disper. corr.   Coulomb (SR)   Coul. recip.
    2.80612e+04    5.85808e+04   -4.33469e+03   -4.96990e+05    3.09114e+03
      Potential    Kinetic En.   Total Energy  Conserved En.    Temperature
   -4.01934e+05    7.23898e+04   -3.29544e+05    1.84072e+06    3.00307e+02
 Pres. DC (bar) Pressure (bar)   Constr. rmsd
   -2.44567e+02    2.00789e+02    0.00000e+00

           Step           Time
        9490000    18980.00000

   Energies (kJ/mol)
        G96Bond       G96Angle    Proper Dih.  Improper Dih.          LJ-14
    2.23631e+03    3.72104e+03    2.75615e+03    1.11869e+03   -3.22897e+02
     Coulomb-14        LJ (SR)  Disper. corr.   Coulomb (SR)   Coul. recip.
    2.81319e+04    5.90810e+04   -4.31081e+03   -4.98636e+05    3.08807e+03
      Potential    Kinetic En.   Total Energy  Conserved En.    Temperature
   -4.03136e+05    7.25703e+04   -3.30566e+05    1.84223e+06    3.01055e+02
 Pres. DC (bar) Pressure (bar)   Constr. rmsd
   -2.41884e+02   -1.13764e+02    0.00000e+00

           Step           Time
        9495000    18990.00000

   Energies (kJ/mol)
        G96Bond       G96Angle    Proper Dih.  Improper Dih.          LJ-14
    2.19604e+03    3.71757e+03    2.72885e+03    1.08154e+03   -2.83444e+02
     Coulomb-14        LJ (SR)  Disper. corr.   Coulomb (SR)   Coul. recip.
    2.83428e+04    5.93259e+04   -4.32605e+03   -4.99002e+05    2.96099e+03
      Potential    Kinetic En.   Total Energy  Conserved En.    Temperature
   -4.03258e+05    7.21651e+04   -3.31093e+05    1.84325e+06    2.99374e+02
 Pres. DC (bar) Pressure (bar)   Constr. rmsd
   -2.43595e+02    8.51867e+01    0.00000e+00

           Step           Time
        9500000    19000.00000

   Energies (kJ/mol)
        G96Bond       G96Angle    Proper Dih.  Improper Dih.          LJ-14
    2.37633e+03    3.64770e+03    2.81207e+03    1.07641e+03   -2.49725e+02
     Coulomb-14        LJ (SR)  Disper. corr.   Coulomb (SR)   Coul. recip.
    2.80505e+04    5.84868e+04   -4.33760e+03   -4.97375e+05    3.01585e+03
      Potential    Kinetic En.   Total Energy  Conserved En.    Temperature
   -4.02497e+05    7.32526e+04   -3.29244e+05    1.84431e+06    3.03886e+02
 Pres. DC (bar) Pressure (bar)   Constr. rmsd
   -2.44896e+02    8.14679e+00    0.00000e+00

           Step           Time
        9505000    19010.00000

   Energies (kJ/mol)
        G96Bond       G96Angle    Proper Dih.  Improper Dih.          LJ-14
    2.19013e+03    3.47343e+03    2.70674e+03    1.21626e+03   -3.12085e+02
     Coulomb-14        LJ (SR)  Disper. corr.   Coulomb (SR)   Coul. recip.
    2.80275e+04    5.80649e+04   -4.31759e+03   -4.97905e+05    2.94000e+03
      Potential    Kinetic En.   Total Energy  Conserved En.    Temperature
   -4.03916e+05    7.13264e+04   -3.32590e+05    1.84575e+06    2.95895e+02
 Pres. DC (bar) Pressure (bar)   Constr. rmsd
   -2.42644e+02   -1.16430e+02    0.00000e+00

           Step           Time
        9510000    19020.00000

   Energies (kJ/mol)
        G96Bond       G96Angle    Proper Dih.  Improper Dih.          LJ-14
    2.27788e+03    3.55106e+03    2.80367e+03    1.03945e+03   -3.19996e+02
     Coulomb-14        LJ (SR)  Disper. corr.   Coulomb (SR)   Coul. recip.
    2.81346e+04    5.78534e+04   -4.32669e+03   -4.96834e+05    2.93694e+03
      Potential    Kinetic En.   Total Energy  Conserved En.    Temperature
   -4.02884e+05    7.22086e+04   -3.30675e+05    1.84678e+06    2.99555e+02
 Pres. DC (bar) Pressure (bar)   Constr. rmsd
   -2.43667e+02   -3.09650e+02    0.00000e+00

           Step           Time
        9515000    19030.00000

   Energies (kJ/mol)
        G96Bond       G96Angle    Proper Dih.  Improper Dih.          LJ-14
    2.22653e+03    3.68808e+03    2.89307e+03    1.12294e+03   -2.67104e+02
     Coulomb-14        LJ (SR)  Disper. corr.   Coulomb (SR)   Coul. recip.
    2.81075e+04    5.93841e+04   -4.34009e+03   -4.99044e+05    3.12754e+03
      Potential    Kinetic En.   Total Energy  Conserved En.    Temperature
   -4.03101e+05    7.23604e+04   -3.30741e+05    1.84756e+06    3.00185e+02
 Pres. DC (bar) Pressure (bar)   Constr. rmsd
   -2.45177e+02    2.03697e+02    0.00000e+00

           Step           Time
        9520000    19040.00000

   Energies (kJ/mol)
        G96Bond       G96Angle    Proper Dih.  Improper Dih.          LJ-14
    2.37009e+03    3.66598e+03    2.77603e+03    1.12261e+03   -3.43599e+02
     Coulomb-14        LJ (SR)  Disper. corr.   Coulomb (SR)   Coul. recip.
    2.81533e+04    5.95943e+04   -4.33183e+03   -4.99630e+05    2.97175e+03
      Potential    Kinetic En.   Total Energy  Conserved En.    Temperature
   -4.03652e+05    7.27097e+04   -3.30942e+05    1.84825e+06    3.01634e+02
 Pres. DC (bar) Pressure (bar)   Constr. rmsd
   -2.44245e+02    9.71045e+00    0.00000e+00

           Step           Time
        9525000    19050.00000

   Energies (kJ/mol)
        G96Bond       G96Angle    Proper Dih.  Improper Dih.          LJ-14
    2.25180e+03    3.69606e+03    2.74472e+03    1.11927e+03   -2.74912e+02
     Coulomb-14        LJ (SR)  Disper. corr.   Coulomb (SR)   Coul. recip.
    2.79868e+04    5.82748e+04   -4.30792e+03   -4.97276e+05    3.03777e+03
      Potential    Kinetic En.   Total Energy  Conserved En.    Temperature
   -4.02747e+05    7.20562e+04   -3.30691e+05    1.84878e+06    2.98923e+02
 Pres. DC (bar) Pressure (bar)   Constr. rmsd
   -2.41560e+02   -2.37795e+02    0.00000e+00

           Step           Time
        9530000    19060.00000

   Energies (kJ/mol)
        G96Bond       G96Angle    Proper Dih.  Improper Dih.          LJ-14
    2.30000e+03    3.71665e+03    2.88302e+03    1.07875e+03   -3.40867e+02
     Coulomb-14        LJ (SR)  Disper. corr.   Coulomb (SR)   Coul. recip.
    2.78663e+04    5.73648e+04   -4.30934e+03   -4.96531e+05    3.04176e+03
      Potential    Kinetic En.   Total Energy  Conserved En.    Temperature
   -4.02930e+05    7.22584e+04   -3.30672e+05    1.84938e+06    2.99762e+02
 Pres. DC (bar) Pressure (bar)   Constr. rmsd
   -2.41719e+02   -5.16022e+02    0.00000e+00

           Step           Time
        9535000    19070.00000

   Energies (kJ/mol)
        G96Bond       G96Angle    Proper Dih.  Improper Dih.          LJ-14
    2.30617e+03    3.58125e+03    2.81794e+03    1.07329e+03   -1.94962e+02
     Coulomb-14        LJ (SR)  Disper. corr.   Coulomb (SR)   Coul. recip.
    2.80967e+04    6.02424e+04   -4.41072e+03   -5.01763e+05    2.98782e+03
      Potential    Kinetic En.   Total Energy  Conserved En.    Temperature
   -4.05263e+05    7.20442e+04   -3.33218e+05    1.85056e+06    2.98873e+02
 Pres. DC (bar) Pressure (bar)   Constr. rmsd
   -2.53212e+02    6.86405e+02    0.00000e+00

           Step           Time
        9540000    19080.00000

   Energies (kJ/mol)
        G96Bond       G96Angle    Proper Dih.  Improper Dih.          LJ-14
    2.39883e+03    3.76556e+03    2.87536e+03    1.08582e+03   -3.09774e+02
     Coulomb-14        LJ (SR)  Disper. corr.   Coulomb (SR)   Coul. recip.
    2.78825e+04    5.80462e+04   -4.35177e+03   -4.97589e+05    3.05099e+03
      Potential    Kinetic En.   Total Energy  Conserved En.    Temperature
   -4.03145e+05    7.22762e+04   -3.30869e+05    1.85153e+06    2.99836e+02
 Pres. DC (bar) Pressure (bar)   Constr. rmsd
   -2.46497e+02   -3.08324e+01    0.00000e+00

           Step           Time
        9545000    19090.00000

   Energies (kJ/mol)
        G96Bond       G96Angle    Proper Dih.  Improper Dih.          LJ-14
    2.35465e+03    3.72383e+03    2.84711e+03    1.15720e+03   -2.43861e+02
     Coulomb-14        LJ (SR)  Disper. corr.   Coulomb (SR)   Coul. recip.
    2.79585e+04    5.98196e+04   -4.37048e+03   -4.99489e+05    3.09284e+03
      Potential    Kinetic En.   Total Energy  Conserved En.    Temperature
   -4.03150e+05    7.23532e+04   -3.30796e+05    1.85222e+06    3.00155e+02
 Pres. DC (bar) Pressure (bar)   Constr. rmsd
   -2.48618e+02    3.87621e+02    0.00000e+00

           Step           Time
        9550000    19100.00000

   Energies (kJ/mol)
        G96Bond       G96Angle    Proper Dih.  Improper Dih.          LJ-14
    2.37121e+03    3.69472e+03    2.71304e+03    1.13916e+03   -2.47309e+02
     Coulomb-14        LJ (SR)  Disper. corr.   Coulomb (SR)   Coul. recip.
    2.78859e+04    5.97335e+04   -4.34292e+03   -4.98989e+05    3.01362e+03
      Potential    Kinetic En.   Total Energy  Conserved En.    Temperature
   -4.03028e+05    7.27518e+04   -3.30277e+05    1.85424e+06    3.01808e+02
 Pres. DC (bar) Pressure (bar)   Constr. rmsd
   -2.45496e+02    2.02596e+02    0.00000e+00

           Step           Time
        9555000    19110.00000

   Energies (kJ/mol)
        G96Bond       G96Angle    Proper Dih.  Improper Dih.          LJ-14
    2.48399e+03    3.61658e+03    2.76097e+03    1.13161e+03   -2.75691e+02
     Coulomb-14        LJ (SR)  Disper. corr.   Coulomb (SR)   Coul. recip.
    2.81229e+04    5.99978e+04   -4.38590e+03   -4.99742e+05    2.97487e+03
      Potential    Kinetic En.   Total Energy  Conserved En.    Temperature
   -4.03315e+05    7.21905e+04   -3.31124e+05    1.85557e+06    2.99480e+02
 Pres. DC (bar) Pressure (bar)   Constr. rmsd
   -2.50373e+02    1.74508e+02    0.00000e+00

           Step           Time
        9560000    19120.00000

   Energies (kJ/mol)
        G96Bond       G96Angle    Proper Dih.  Improper Dih.          LJ-14
    2.33818e+03    3.65730e+03    2.76734e+03    1.14140e+03   -3.30655e+02
     Coulomb-14        LJ (SR)  Disper. corr.   Coulomb (SR)   Coul. recip.
    2.80970e+04    6.00528e+04   -4.37186e+03   -5.00188e+05    2.97436e+03
      Potential    Kinetic En.   Total Energy  Conserved En.    Temperature
   -4.03863e+05    7.22634e+04   -3.31599e+05    1.85597e+06    2.99782e+02
 Pres. DC (bar) Pressure (bar)   Constr. rmsd
   -2.48775e+02    3.33182e+02    0.00000e+00

           Step           Time
        9565000    19130.00000

   Energies (kJ/mol)
        G96Bond       G96Angle    Proper Dih.  Improper Dih.          LJ-14
    2.43822e+03    3.66424e+03    2.87004e+03    1.10271e+03   -3.24345e+02
     Coulomb-14        LJ (SR)  Disper. corr.   Coulomb (SR)   Coul. recip.
    2.78661e+04    5.88689e+04   -4.34679e+03   -4.97417e+05    3.04084e+03
      Potential    Kinetic En.   Total Energy  Conserved En.    Temperature
   -4.02237e+05    7.19622e+04   -3.30275e+05    1.85645e+06    2.98533e+02
 Pres. DC (bar) Pressure (bar)   Constr. rmsd
   -2.45934e+02    2.24059e+01    0.00000e+00

           Step           Time
        9570000    19140.00000

   Energies (kJ/mol)
        G96Bond       G96Angle    Proper Dih.  Improper Dih.          LJ-14
    2.43741e+03    3.68825e+03    2.78336e+03    1.16104e+03   -2.90578e+02
     Coulomb-14        LJ (SR)  Disper. corr.   Coulomb (SR)   Coul. recip.
    2.78853e+04    5.71428e+04   -4.32909e+03   -4.95106e+05    3.02952e+03
      Potential    Kinetic En.   Total Energy  Conserved En.    Temperature
   -4.01598e+05    7.22250e+04   -3.29373e+05    1.85665e+06    2.99623e+02
 Pres. DC (bar) Pressure (bar)   Constr. rmsd
   -2.43937e+02   -2.89822e+02    0.00000e+00

           Step           Time
        9575000    19150.00000

   Energies (kJ/mol)
        G96Bond       G96Angle    Proper Dih.  Improper Dih.          LJ-14
    2.36720e+03    3.64616e+03    2.72038e+03    1.06429e+03   -3.49564e+02
     Coulomb-14        LJ (SR)  Disper. corr.   Coulomb (SR)   Coul. recip.
    2.78434e+04    5.84424e+04   -4.35287e+03   -4.97872e+05    2.95074e+03
      Potential    Kinetic En.   Total Energy  Conserved En.    Temperature
   -4.03540e+05    7.23359e+04   -3.31204e+05    1.85694e+06    3.00083e+02
 Pres. DC (bar) Pressure (bar)   Constr. rmsd
   -2.46621e+02   -7.50546e+01    0.00000e+00

           Step           Time
        9580000    19160.00000

   Energies (kJ/mol)
        G96Bond       G96Angle    Proper Dih.  Improper Dih.          LJ-14
    2.34972e+03    3.60132e+03    2.94127e+03    1.04294e+03   -3.18992e+02
     Coulomb-14        LJ (SR)  Disper. corr.   Coulomb (SR)   Coul. recip.
    2.81638e+04    5.99352e+04   -4.37641e+03   -5.00408e+05    3.02598e+03
      Potential    Kinetic En.   Total Energy  Conserved En.    Temperature
   -4.04043e+05    7.25897e+04   -3.31453e+05    1.85728e+06    3.01136e+02
 Pres. DC (bar) Pressure (bar)   Constr. rmsd
   -2.49293e+02    2.98901e+02    0.00000e+00

           Step           Time
        9585000    19170.00000

   Energies (kJ/mol)
        G96Bond       G96Angle    Proper Dih.  Improper Dih.          LJ-14
    2.39660e+03    3.66403e+03    2.90654e+03    1.11532e+03   -2.71916e+02
     Coulomb-14        LJ (SR)  Disper. corr.   Coulomb (SR)   Coul. recip.
    2.80566e+04    5.82838e+04   -4.32734e+03   -4.96610e+05    3.02372e+03
      Potential    Kinetic En.   Total Energy  Conserved En.    Temperature
   -4.01762e+05    7.28855e+04   -3.28877e+05    1.85798e+06    3.02363e+02
 Pres. DC (bar) Pressure (bar)   Constr. rmsd
   -2.43740e+02    4.91425e+01    0.00000e+00

           Step           Time
        9590000    19180.00000

   Energies (kJ/mol)
        G96Bond       G96Angle    Proper Dih.  Improper Dih.          LJ-14
    2.49229e+03    3.69712e+03    2.75557e+03    1.08213e+03   -2.76688e+02
     Coulomb-14        LJ (SR)  Disper. corr.   Coulomb (SR)   Coul. recip.
    2.79310e+04    5.82075e+04   -4.32971e+03   -4.97121e+05    3.12015e+03
      Potential    Kinetic En.   Total Energy  Conserved En.    Temperature
   -4.02441e+05    7.23825e+04   -3.30059e+05    1.85902e+06    3.00276e+02
 Pres. DC (bar) Pressure (bar)   Constr. rmsd
   -2.44007e+02   -2.22424e+02    0.00000e+00

           Step           Time
        9595000    19190.00000

   Energies (kJ/mol)
        G96Bond       G96Angle    Proper Dih.  Improper Dih.          LJ-14
    2.20791e+03    3.59960e+03    2.82284e+03    1.07497e+03   -2.80053e+02
     Coulomb-14        LJ (SR)  Disper. corr.   Coulomb (SR)   Coul. recip.
    2.82101e+04    5.81792e+04   -4.32735e+03   -4.97633e+05    3.03862e+03
      Potential    Kinetic En.   Total Energy  Conserved En.    Temperature
   -4.03107e+05    7.19085e+04   -3.31199e+05    1.85969e+06    2.98310e+02
 Pres. DC (bar) Pressure (bar)   Constr. rmsd
   -2.43741e+02   -1.32290e+02    0.00000e+00

           Step           Time
        9600000    19200.00000

   Energies (kJ/mol)
        G96Bond       G96Angle    Proper Dih.  Improper Dih.          LJ-14
    2.34598e+03    3.59902e+03    2.78627e+03    1.17318e+03   -3.32246e+02
     Coulomb-14        LJ (SR)  Disper. corr.   Coulomb (SR)   Coul. recip.
    2.81546e+04    5.90535e+04   -4.35116e+03   -4.99208e+05    3.05295e+03
      Potential    Kinetic En.   Total Energy  Conserved En.    Temperature
   -4.03726e+05    7.28007e+04   -3.30925e+05    1.85983e+06    3.02011e+02
 Pres. DC (bar) Pressure (bar)   Constr. rmsd
   -2.46427e+02   -6.70376e+01    0.00000e+00

           Step           Time
        9605000    19210.00000

   Energies (kJ/mol)
        G96Bond       G96Angle    Proper Dih.  Improper Dih.          LJ-14
    2.37222e+03    3.60420e+03    2.74056e+03    1.00117e+03   -2.80262e+02
     Coulomb-14        LJ (SR)  Disper. corr.   Coulomb (SR)   Coul. recip.
    2.80205e+04    5.78145e+04   -4.32433e+03   -4.97372e+05    2.98900e+03
      Potential    Kinetic En.   Total Energy  Conserved En.    Temperature
   -4.03434e+05    7.08932e+04   -3.32541e+05    1.86077e+06    2.94098e+02
 Pres. DC (bar) Pressure (bar)   Constr. rmsd
   -2.43401e+02   -1.69355e+02    0.00000e+00

           Step           Time
        9610000    19220.00000

   Energies (kJ/mol)
        G96Bond       G96Angle    Proper Dih.  Improper Dih.          LJ-14
    2.37838e+03    3.56065e+03    2.79505e+03    1.01545e+03   -3.06443e+02
     Coulomb-14        LJ (SR)  Disper. corr.   Coulomb (SR)   Coul. recip.
    2.81655e+04    5.76770e+04   -4.30013e+03   -4.96793e+05    3.08809e+03
      Potential    Kinetic En.   Total Energy  Conserved En.    Temperature
   -4.02719e+05    7.16946e+04   -3.31024e+05    1.86131e+06    2.97423e+02
 Pres. DC (bar) Pressure (bar)   Constr. rmsd
   -2.40688e+02   -4.71837e+02    0.00000e+00

           Step           Time
        9615000    19230.00000

   Energies (kJ/mol)
        G96Bond       G96Angle    Proper Dih.  Improper Dih.          LJ-14
    2.23243e+03    3.58408e+03    2.71324e+03    1.12659e+03   -2.87438e+02
     Coulomb-14        LJ (SR)  Disper. corr.   Coulomb (SR)   Coul. recip.
    2.80553e+04    6.07478e+04   -4.40080e+03   -5.01025e+05    3.00094e+03
      Potential    Kinetic En.   Total Energy  Conserved En.    Temperature
   -4.04253e+05    7.21411e+04   -3.32112e+05    1.86296e+06    2.99275e+02
 Pres. DC (bar) Pressure (bar)   Constr. rmsd
   -2.52075e+02    5.16744e+02    0.00000e+00

           Step           Time
        9620000    19240.00000

   Energies (kJ/mol)
        G96Bond       G96Angle    Proper Dih.  Improper Dih.          LJ-14
    2.46246e+03    3.78996e+03    2.75752e+03    1.12847e+03   -3.20818e+02
     Coulomb-14        LJ (SR)  Disper. corr.   Coulomb (SR)   Coul. recip.
    2.79241e+04    5.83569e+04   -4.29497e+03   -4.95895e+05    3.04298e+03
      Potential    Kinetic En.   Total Energy  Conserved En.    Temperature
   -4.01048e+05    7.26366e+04   -3.28412e+05    1.86397e+06    3.01330e+02
 Pres. DC (bar) Pressure (bar)   Constr. rmsd
   -2.40112e+02   -1.04928e+02    0.00000e+00

           Step           Time
        9625000    19250.00000

   Energies (kJ/mol)
        G96Bond       G96Angle    Proper Dih.  Improper Dih.          LJ-14
    2.31666e+03    3.52722e+03    2.86914e+03    1.10463e+03   -2.78807e+02
     Coulomb-14        LJ (SR)  Disper. corr.   Coulomb (SR)   Coul. recip.
    2.81554e+04    5.80049e+04   -4.31602e+03   -4.96466e+05    3.03078e+03
      Potential    Kinetic En.   Total Energy  Conserved En.    Temperature
   -4.02052e+05    7.22739e+04   -3.29778e+05    1.86522e+06    2.99826e+02
 Pres. DC (bar) Pressure (bar)   Constr. rmsd
   -2.42468e+02   -5.68445e+01    0.00000e+00

           Step           Time
        9630000    19260.00000

   Energies (kJ/mol)
        G96Bond       G96Angle    Proper Dih.  Improper Dih.          LJ-14
    2.43103e+03    3.63444e+03    2.78781e+03    1.09748e+03   -2.59232e+02
     Coulomb-14        LJ (SR)  Disper. corr.   Coulomb (SR)   Coul. recip.
    2.81803e+04    5.74332e+04   -4.30615e+03   -4.95744e+05    3.08558e+03
      Potential    Kinetic En.   Total Energy  Conserved En.    Temperature
   -4.01659e+05    7.28407e+04   -3.28819e+05    1.86554e+06    3.02177e+02
 Pres. DC (bar) Pressure (bar)   Constr. rmsd
   -2.41362e+02   -3.12767e+02    0.00000e+00

           Step           Time
        9635000    19270.00000

   Energies (kJ/mol)
        G96Bond       G96Angle    Proper Dih.  Improper Dih.          LJ-14
    2.39742e+03    3.76435e+03    2.86928e+03    1.11715e+03   -2.83081e+02
     Coulomb-14        LJ (SR)  Disper. corr.   Coulomb (SR)   Coul. recip.
    2.78182e+04    5.99863e+04   -4.37545e+03   -4.99300e+05    3.00275e+03
      Potential    Kinetic En.   Total Energy  Conserved En.    Temperature
   -4.03003e+05    7.21073e+04   -3.30896e+05    1.86789e+06    2.99135e+02
 Pres. DC (bar) Pressure (bar)   Constr. rmsd
   -2.49183e+02    2.31396e+02    0.00000e+00

           Step           Time
        9640000    19280.00000

   Energies (kJ/mol)
        G96Bond       G96Angle    Proper Dih.  Improper Dih.          LJ-14
    2.29147e+03    3.50225e+03    2.89362e+03    1.09890e+03   -2.87900e+02
     Coulomb-14        LJ (SR)  Disper. corr.   Coulomb (SR)   Coul. recip.
    2.80263e+04    5.72619e+04   -4.31068e+03   -4.95339e+05    3.03937e+03
      Potential    Kinetic En.   Total Energy  Conserved En.    Temperature
   -4.01824e+05    7.23642e+04   -3.29460e+05    1.86912e+06    3.00200e+02
 Pres. DC (bar) Pressure (bar)   Constr. rmsd
   -2.41870e+02   -2.76653e+02    0.00000e+00

           Step           Time
        9645000    19290.00000

   Energies (kJ/mol)
        G96Bond       G96Angle    Proper Dih.  Improper Dih.          LJ-14
    2.24124e+03    3.57761e+03    2.76090e+03    1.03124e+03   -2.95647e+02
     Coulomb-14        LJ (SR)  Disper. corr.   Coulomb (SR)   Coul. recip.
    2.81722e+04    5.71838e+04   -4.30191e+03   -4.96231e+05    3.11162e+03
      Potential    Kinetic En.   Total Energy  Conserved En.    Temperature
   -4.02750e+05    7.14922e+04   -3.31258e+05    1.86983e+06    2.96583e+02
 Pres. DC (bar) Pressure (bar)   Constr. rmsd
   -2.40887e+02   -1.50969e+02    0.00000e+00

           Step           Time
        9650000    19300.00000

   Energies (kJ/mol)
        G96Bond       G96Angle    Proper Dih.  Improper Dih.          LJ-14
    2.31323e+03    3.87697e+03    2.86009e+03    1.03922e+03   -3.02409e+02
     Coulomb-14        LJ (SR)  Disper. corr.   Coulomb (SR)   Coul. recip.
    2.81348e+04    5.87165e+04   -4.32937e+03   -4.99007e+05    3.04572e+03
      Potential    Kinetic En.   Total Energy  Conserved En.    Temperature
   -4.03652e+05    7.18723e+04   -3.31780e+05    1.87159e+06    2.98160e+02
 Pres. DC (bar) Pressure (bar)   Constr. rmsd
   -2.43969e+02   -1.20321e+02    0.00000e+00

           Step           Time
        9655000    19310.00000

   Energies (kJ/mol)
        G96Bond       G96Angle    Proper Dih.  Improper Dih.          LJ-14
    2.32789e+03    3.48934e+03    2.80391e+03    1.06717e+03   -2.72648e+02
     Coulomb-14        LJ (SR)  Disper. corr.   Coulomb (SR)   Coul. recip.
    2.80652e+04    5.82315e+04   -4.35654e+03   -4.98656e+05    2.98488e+03
      Potential    Kinetic En.   Total Energy  Conserved En.    Temperature
   -4.04315e+05    7.19800e+04   -3.32335e+05    1.87243e+06    2.98607e+02
 Pres. DC (bar) Pressure (bar)   Constr. rmsd
   -2.47036e+02   -1.57905e+02    0.00000e+00

           Step           Time
        9660000    19320.00000

   Energies (kJ/mol)
        G96Bond       G96Angle    Proper Dih.  Improper Dih.          LJ-14
    2.47368e+03    3.75773e+03    2.83721e+03    1.07863e+03   -3.77160e+02
     Coulomb-14        LJ (SR)  Disper. corr.   Coulomb (SR)   Coul. recip.
    2.78298e+04    5.93607e+04   -4.33980e+03   -4.98458e+05    3.02428e+03
      Potential    Kinetic En.   Total Energy  Conserved En.    Temperature
   -4.02813e+05    7.17175e+04   -3.31096e+05    1.87320e+06    2.97518e+02
 Pres. DC (bar) Pressure (bar)   Constr. rmsd
   -2.45144e+02    6.12277e+00    0.00000e+00

           Step           Time
        9665000    19330.00000

   Energies (kJ/mol)
        G96Bond       G96Angle    Proper Dih.  Improper Dih.          LJ-14
    2.40972e+03    3.70846e+03    2.79811e+03    1.04328e+03   -3.27219e+02
     Coulomb-14        LJ (SR)  Disper. corr.   Coulomb (SR)   Coul. recip.
    2.80168e+04    5.74797e+04   -4.28399e+03   -4.95706e+05    3.15498e+03
      Potential    Kinetic En.   Total Energy  Conserved En.    Temperature
   -4.01706e+05    7.27868e+04   -3.28920e+05    1.87421e+06    3.01954e+02
 Pres. DC (bar) Pressure (bar)   Constr. rmsd
   -2.38887e+02   -4.13333e+02    0.00000e+00

           Step           Time
        9670000    19340.00000

   Energies (kJ/mol)
        G96Bond       G96Angle    Proper Dih.  Improper Dih.          LJ-14
    2.38152e+03    3.44173e+03    2.78524e+03    1.04522e+03   -2.96675e+02
     Coulomb-14        LJ (SR)  Disper. corr.   Coulomb (SR)   Coul. recip.
    2.80317e+04    5.99160e+04   -4.34683e+03   -5.00120e+05    3.04306e+03
      Potential    Kinetic En.   Total Energy  Conserved En.    Temperature
   -4.04119e+05    7.16166e+04   -3.32503e+05    1.87521e+06    2.97099e+02
 Pres. DC (bar) Pressure (bar)   Constr. rmsd
   -2.45938e+02    1.43412e+02    0.00000e+00

           Step           Time
        9675000    19350.00000

   Energies (kJ/mol)
        G96Bond       G96Angle    Proper Dih.  Improper Dih.          LJ-14
    2.44478e+03    3.65312e+03    2.84069e+03    1.00796e+03   -3.31223e+02
     Coulomb-14        LJ (SR)  Disper. corr.   Coulomb (SR)   Coul. recip.
    2.82316e+04    5.90961e+04   -4.36700e+03   -4.99296e+05    3.00735e+03
      Potential    Kinetic En.   Total Energy  Conserved En.    Temperature
   -4.03713e+05    7.32632e+04   -3.30449e+05    1.87541e+06    3.03930e+02
 Pres. DC (bar) Pressure (bar)   Constr. rmsd
   -2.48223e+02    3.10725e+02    0.00000e+00

           Step           Time
        9680000    19360.00000

   Energies (kJ/mol)
        G96Bond       G96Angle    Proper Dih.  Improper Dih.          LJ-14
    2.29358e+03    3.46813e+03    2.82476e+03    1.06219e+03   -2.14302e+02
     Coulomb-14        LJ (SR)  Disper. corr.   Coulomb (SR)   Coul. recip.
    2.80103e+04    5.89370e+04   -4.30875e+03   -4.98404e+05    2.98704e+03
      Potential    Kinetic En.   Total Energy  Conserved En.    Temperature
   -4.03344e+05    7.23419e+04   -3.31002e+05    1.87618e+06    3.00108e+02
 Pres. DC (bar) Pressure (bar)   Constr. rmsd
   -2.41653e+02    9.14062e+01    0.00000e+00

           Step           Time
        9685000    19370.00000

   Energies (kJ/mol)
        G96Bond       G96Angle    Proper Dih.  Improper Dih.          LJ-14
    2.39898e+03    3.46126e+03    2.76902e+03    1.12048e+03   -2.97769e+02
     Coulomb-14        LJ (SR)  Disper. corr.   Coulomb (SR)   Coul. recip.
    2.78823e+04    5.90904e+04   -4.31722e+03   -4.98274e+05    3.04128e+03
      Potential    Kinetic En.   Total Energy  Conserved En.    Temperature
   -4.03125e+05    7.26292e+04   -3.30496e+05    1.87645e+06    3.01300e+02
 Pres. DC (bar) Pressure (bar)   Constr. rmsd
   -2.42603e+02   -2.11958e+02    0.00000e+00

           Step           Time
        9690000    19380.00000

   Energies (kJ/mol)
        G96Bond       G96Angle    Proper Dih.  Improper Dih.          LJ-14
    2.34034e+03    3.63263e+03    2.75897e+03    1.10840e+03   -3.42564e+02
     Coulomb-14        LJ (SR)  Disper. corr.   Coulomb (SR)   Coul. recip.
    2.80407e+04    5.85699e+04   -4.28738e+03   -4.96585e+05    3.02582e+03
      Potential    Kinetic En.   Total Energy  Conserved En.    Temperature
   -4.01738e+05    7.26755e+04   -3.29063e+05    1.87724e+06    3.01492e+02
 Pres. DC (bar) Pressure (bar)   Constr. rmsd
   -2.39264e+02   -3.48471e+02    0.00000e+00

           Step           Time
        9695000    19390.00000

   Energies (kJ/mol)
        G96Bond       G96Angle    Proper Dih.  Improper Dih.          LJ-14
    2.29558e+03    3.78015e+03    2.86910e+03    1.08758e+03   -2.65935e+02
     Coulomb-14        LJ (SR)  Disper. corr.   Coulomb (SR)   Coul. recip.
    2.80702e+04    6.01384e+04   -4.33792e+03   -4.99822e+05    2.99308e+03
      Potential    Kinetic En.   Total Energy  Conserved En.    Temperature
   -4.03192e+05    7.30646e+04   -3.30127e+05    1.87801e+06    3.03106e+02
 Pres. DC (bar) Pressure (bar)   Constr. rmsd
   -2.44933e+02    4.60026e+02    0.00000e+00

           Step           Time
        9700000    19400.00000

   Energies (kJ/mol)
        G96Bond       G96Angle    Proper Dih.  Improper Dih.          LJ-14
    2.49914e+03    3.51537e+03    2.71135e+03    1.16531e+03   -3.32639e+02
     Coulomb-14        LJ (SR)  Disper. corr.   Coulomb (SR)   Coul. recip.
    2.78485e+04    5.94173e+04   -4.37146e+03   -4.99606e+05    3.02098e+03
      Potential    Kinetic En.   Total Energy  Conserved En.    Temperature
   -4.04132e+05    7.25343e+04   -3.31598e+05    1.87946e+06    3.00906e+02
 Pres. DC (bar) Pressure (bar)   Constr. rmsd
   -2.48729e+02    9.15474e+01    0.00000e+00

           Step           Time
        9705000    19410.00000

   Energies (kJ/mol)
        G96Bond       G96Angle    Proper Dih.  Improper Dih.          LJ-14
    2.29266e+03    3.68179e+03    2.73103e+03    1.10975e+03   -3.56682e+02
     Coulomb-14        LJ (SR)  Disper. corr.   Coulomb (SR)   Coul. recip.
    2.78757e+04    5.72150e+04   -4.34836e+03   -4.96324e+05    2.95705e+03
      Potential    Kinetic En.   Total Energy  Conserved En.    Temperature
   -4.03166e+05    7.24612e+04   -3.30705e+05    1.88008e+06    3.00603e+02
 Pres. DC (bar) Pressure (bar)   Constr. rmsd
   -2.46111e+02   -1.25408e+02    0.00000e+00

           Step           Time
        9710000    19420.00000

   Energies (kJ/mol)
        G96Bond       G96Angle    Proper Dih.  Improper Dih.          LJ-14
    2.37667e+03    3.71717e+03    2.87824e+03    1.08858e+03   -2.18076e+02
     Coulomb-14        LJ (SR)  Disper. corr.   Coulomb (SR)   Coul. recip.
    2.78022e+04    6.03187e+04   -4.37410e+03   -5.00150e+05    2.91611e+03
      Potential    Kinetic En.   Total Energy  Conserved En.    Temperature
   -4.03645e+05    7.34152e+04   -3.30230e+05    1.88099e+06    3.04561e+02
 Pres. DC (bar) Pressure (bar)   Constr. rmsd
   -2.49029e+02    4.85925e+02    0.00000e+00

           Step           Time
        9715000    19430.00000

   Energies (kJ/mol)
        G96Bond       G96Angle    Proper Dih.  Improper Dih.          LJ-14
    2.34301e+03    3.67632e+03    2.78320e+03    1.04842e+03   -2.43583e+02
     Coulomb-14        LJ (SR)  Disper. corr.   Coulomb (SR)   Coul. recip.
    2.77519e+04    5.84194e+04   -4.32195e+03   -4.97693e+05    3.07542e+03
      Potential    Kinetic En.   Total Energy  Conserved En.    Temperature
   -4.03161e+05    7.19286e+04   -3.31233e+05    1.88216e+06    2.98393e+02
 Pres. DC (bar) Pressure (bar)   Constr. rmsd
   -2.43135e+02    1.03926e+01    0.00000e+00

           Step           Time
        9720000    19440.00000

   Energies (kJ/mol)
        G96Bond       G96Angle    Proper Dih.  Improper Dih.          LJ-14
    2.34921e+03    3.74956e+03    2.80284e+03    1.06086e+03   -3.14702e+02
     Coulomb-14        LJ (SR)  Disper. corr.   Coulomb (SR)   Coul. recip.
    2.77219e+04    5.99242e+04   -4.35621e+03   -4.99063e+05    3.00224e+03
      Potential    Kinetic En.   Total Energy  Conserved En.    Temperature
   -4.03123e+05    7.23024e+04   -3.30821e+05    1.88325e+06    2.99944e+02
 Pres. DC (bar) Pressure (bar)   Constr. rmsd
   -2.46999e+02    1.89520e+02    0.00000e+00

           Step           Time
        9725000    19450.00000

   Energies (kJ/mol)
        G96Bond       G96Angle    Proper Dih.  Improper Dih.          LJ-14
    2.27726e+03    3.71227e+03    2.82100e+03    1.08046e+03   -3.70206e+02
     Coulomb-14        LJ (SR)  Disper. corr.   Coulomb (SR)   Coul. recip.
    2.80329e+04    5.88829e+04   -4.36731e+03   -4.99192e+05    2.95390e+03
      Potential    Kinetic En.   Total Energy  Conserved En.    Temperature
   -4.04169e+05    7.21242e+04   -3.32044e+05    1.88427e+06    2.99205e+02
 Pres. DC (bar) Pressure (bar)   Constr. rmsd
   -2.48259e+02    5.28927e+01    0.00000e+00

           Step           Time
        9730000    19460.00000

   Energies (kJ/mol)
        G96Bond       G96Angle    Proper Dih.  Improper Dih.          LJ-14
    2.29444e+03    3.84278e+03    2.69320e+03    1.07481e+03   -3.13618e+02
     Coulomb-14        LJ (SR)  Disper. corr.   Coulomb (SR)   Coul. recip.
    2.79979e+04    5.79674e+04   -4.31868e+03   -4.97148e+05    3.07884e+03
      Potential    Kinetic En.   Total Energy  Conserved En.    Temperature
   -4.02831e+05    7.22543e+04   -3.30577e+05    1.88581e+06    2.99744e+02
 Pres. DC (bar) Pressure (bar)   Constr. rmsd
   -2.42767e+02   -1.60929e+02    0.00000e+00

           Step           Time
        9735000    19470.00000

   Energies (kJ/mol)
        G96Bond       G96Angle    Proper Dih.  Improper Dih.          LJ-14
    2.26945e+03    3.65450e+03    2.89890e+03    1.15064e+03   -3.13083e+02
     Coulomb-14        LJ (SR)  Disper. corr.   Coulomb (SR)   Coul. recip.
    2.82160e+04    6.01058e+04   -4.32420e+03   -4.98685e+05    3.03159e+03
      Potential    Kinetic En.   Total Energy  Conserved En.    Temperature
   -4.01996e+05    7.12793e+04   -3.30716e+05    1.88652e+06    2.95700e+02
 Pres. DC (bar) Pressure (bar)   Constr. rmsd
   -2.43387e+02    3.19259e+02    0.00000e+00

           Step           Time
        9740000    19480.00000

   Energies (kJ/mol)
        G96Bond       G96Angle    Proper Dih.  Improper Dih.          LJ-14
    2.26665e+03    3.62942e+03    2.77964e+03    1.04195e+03   -2.67104e+02
     Coulomb-14        LJ (SR)  Disper. corr.   Coulomb (SR)   Coul. recip.
    2.80411e+04    5.81927e+04   -4.31500e+03   -4.97088e+05    2.99221e+03
      Potential    Kinetic En.   Total Energy  Conserved En.    Temperature
   -4.02727e+05    7.12189e+04   -3.31508e+05    1.88781e+06    2.95449e+02
 Pres. DC (bar) Pressure (bar)   Constr. rmsd
   -2.42354e+02    5.73205e+01    0.00000e+00

           Step           Time
        9745000    19490.00000

   Energies (kJ/mol)
        G96Bond       G96Angle    Proper Dih.  Improper Dih.          LJ-14
    2.31319e+03    3.58467e+03    2.82214e+03    1.08227e+03   -3.25577e+02
     Coulomb-14        LJ (SR)  Disper. corr.   Coulomb (SR)   Coul. recip.
    2.82084e+04    5.91047e+04   -4.37846e+03   -4.98776e+05    3.01398e+03
      Potential    Kinetic En.   Total Energy  Conserved En.    Temperature
   -4.03351e+05    7.31087e+04   -3.30242e+05    1.88904e+06    3.03289e+02
 Pres. DC (bar) Pressure (bar)   Constr. rmsd
   -2.49525e+02    2.41568e+02    0.00000e+00

           Step           Time
        9750000    19500.00000

   Energies (kJ/mol)
        G96Bond       G96Angle    Proper Dih.  Improper Dih.          LJ-14
    2.31350e+03    3.54600e+03    2.76170e+03    1.04010e+03   -3.09798e+02
     Coulomb-14        LJ (SR)  Disper. corr.   Coulomb (SR)   Coul. recip.
    2.83145e+04    5.83788e+04   -4.32323e+03   -4.97491e+05    3.07802e+03
      Potential    Kinetic En.   Total Energy  Conserved En.    Temperature
   -4.02691e+05    7.26281e+04   -3.30063e+05    1.89226e+06    3.01295e+02
 Pres. DC (bar) Pressure (bar)   Constr. rmsd
   -2.43278e+02   -2.98934e+02    0.00000e+00

           Step           Time
        9755000    19510.00000

   Energies (kJ/mol)
        G96Bond       G96Angle    Proper Dih.  Improper Dih.          LJ-14
    2.38989e+03    3.65328e+03    2.76063e+03    1.00964e+03   -2.66288e+02
     Coulomb-14        LJ (SR)  Disper. corr.   Coulomb (SR)   Coul. recip.
    2.80128e+04    5.92380e+04   -4.33189e+03   -4.98645e+05    2.99288e+03
      Potential    Kinetic En.   Total Energy  Conserved En.    Temperature
   -4.03186e+05    7.27439e+04   -3.30442e+05    1.89248e+06    3.01775e+02
 Pres. DC (bar) Pressure (bar)   Constr. rmsd
   -2.44253e+02    5.95602e+01    0.00000e+00

           Step           Time
        9760000    19520.00000

   Energies (kJ/mol)
        G96Bond       G96Angle    Proper Dih.  Improper Dih.          LJ-14
    2.25756e+03    3.51311e+03    2.87291e+03    1.04100e+03   -3.13426e+02
     Coulomb-14        LJ (SR)  Disper. corr.   Coulomb (SR)   Coul. recip.
    2.81183e+04    6.14342e+04   -4.35557e+03   -5.01843e+05    3.04088e+03
      Potential    Kinetic En.   Total Energy  Conserved En.    Temperature
   -4.04234e+05    7.26043e+04   -3.31630e+05    1.89335e+06    3.01197e+02
 Pres. DC (bar) Pressure (bar)   Constr. rmsd
   -2.46926e+02    1.69831e+02    0.00000e+00

           Step           Time
        9765000    19530.00000

   Energies (kJ/mol)
        G96Bond       G96Angle    Proper Dih.  Improper Dih.          LJ-14
    2.45800e+03    3.62019e+03    2.78041e+03    9.99294e+02   -3.32259e+02
     Coulomb-14        LJ (SR)  Disper. corr.   Coulomb (SR)   Coul. recip.
    2.79305e+04    5.90621e+04   -4.33055e+03   -4.97602e+05    3.01514e+03
      Potential    Kinetic En.   Total Energy  Conserved En.    Temperature
   -4.02400e+05    7.32562e+04   -3.29143e+05    1.89374e+06    3.03901e+02
 Pres. DC (bar) Pressure (bar)   Constr. rmsd
   -2.44102e+02    1.02003e+02    0.00000e+00

           Step           Time
        9770000    19540.00000

   Energies (kJ/mol)
        G96Bond       G96Angle    Proper Dih.  Improper Dih.          LJ-14
    2.42949e+03    3.65486e+03    2.85529e+03    1.06356e+03   -2.26653e+02
     Coulomb-14        LJ (SR)  Disper. corr.   Coulomb (SR)   Coul. recip.
    2.80451e+04    5.87524e+04   -4.36157e+03   -4.98241e+05    2.98872e+03
      Potential    Kinetic En.   Total Energy  Conserved En.    Temperature
   -4.03040e+05    7.25367e+04   -3.30503e+05    1.89600e+06    3.00916e+02
 Pres. DC (bar) Pressure (bar)   Constr. rmsd
   -2.47606e+02   -6.24720e+01    0.00000e+00

           Step           Time
        9775000    19550.00000

   Energies (kJ/mol)
        G96Bond       G96Angle    Proper Dih.  Improper Dih.          LJ-14
    2.38650e+03    3.83915e+03    2.85473e+03    1.03861e+03   -3.53551e+02
     Coulomb-14        LJ (SR)  Disper. corr.   Coulomb (SR)   Coul. recip.
    2.79680e+04    5.90095e+04   -4.38534e+03   -4.99695e+05    3.03078e+03
      Potential    Kinetic En.   Total Energy  Conserved En.    Temperature
   -4.04307e+05    7.18844e+04   -3.32422e+05    1.89749e+06    2.98210e+02
 Pres. DC (bar) Pressure (bar)   Constr. rmsd
   -2.50309e+02    6.33480e+01    0.00000e+00

           Step           Time
        9780000    19560.00000

   Energies (kJ/mol)
        G96Bond       G96Angle    Proper Dih.  Improper Dih.          LJ-14
    2.38858e+03    3.57799e+03    2.90322e+03    1.08802e+03   -2.60501e+02
     Coulomb-14        LJ (SR)  Disper. corr.   Coulomb (SR)   Coul. recip.
    2.79666e+04    5.92892e+04   -4.36196e+03   -4.99634e+05    2.99976e+03
      Potential    Kinetic En.   Total Energy  Conserved En.    Temperature
   -4.04043e+05    7.25126e+04   -3.31530e+05    1.89869e+06    3.00816e+02
 Pres. DC (bar) Pressure (bar)   Constr. rmsd
   -2.47651e+02    1.85330e+02    0.00000e+00

           Step           Time
        9785000    19570.00000

   Energies (kJ/mol)
        G96Bond       G96Angle    Proper Dih.  Improper Dih.          LJ-14
    2.39928e+03    3.67280e+03    2.76479e+03    1.09446e+03   -3.14586e+02
     Coulomb-14        LJ (SR)  Disper. corr.   Coulomb (SR)   Coul. recip.
    2.80799e+04    5.92053e+04   -4.33905e+03   -4.99416e+05    2.99628e+03
      Potential    Kinetic En.   Total Energy  Conserved En.    Temperature
   -4.03857e+05    7.24314e+04   -3.31426e+05    1.89964e+06    3.00479e+02
 Pres. DC (bar) Pressure (bar)   Constr. rmsd
   -2.45059e+02   -1.01091e+02    0.00000e+00

           Step           Time
        9790000    19580.00000

   Energies (kJ/mol)
        G96Bond       G96Angle    Proper Dih.  Improper Dih.          LJ-14
    2.32622e+03    3.58990e+03    2.84474e+03    1.04869e+03   -3.86759e+02
     Coulomb-14        LJ (SR)  Disper. corr.   Coulomb (SR)   Coul. recip.
    2.80676e+04    5.89610e+04   -4.32215e+03   -4.98181e+05    3.02489e+03
      Potential    Kinetic En.   Total Energy  Conserved En.    Temperature
   -4.03027e+05    7.25640e+04   -3.30463e+05    1.90001e+06    3.01030e+02
 Pres. DC (bar) Pressure (bar)   Constr. rmsd
   -2.43156e+02   -1.78997e+02    0.00000e+00

           Step           Time
        9795000    19590.00000

   Energies (kJ/mol)
        G96Bond       G96Angle    Proper Dih.  Improper Dih.          LJ-14
    2.15179e+03    3.55894e+03    2.79463e+03    1.17161e+03   -3.00167e+02
     Coulomb-14        LJ (SR)  Disper. corr.   Coulomb (SR)   Coul. recip.
    2.80419e+04    5.97269e+04   -4.34567e+03   -5.00256e+05    2.97481e+03
      Potential    Kinetic En.   Total Energy  Conserved En.    Temperature
   -4.04481e+05    7.22619e+04   -3.32219e+05    1.90064e+06    2.99776e+02
 Pres. DC (bar) Pressure (bar)   Constr. rmsd
   -2.45807e+02    2.48164e+02    0.00000e+00

           Step           Time
        9800000    19600.00000

   Energies (kJ/mol)
        G96Bond       G96Angle    Proper Dih.  Improper Dih.          LJ-14
    2.28879e+03    3.70187e+03    2.79754e+03    1.05993e+03   -3.85465e+02
     Coulomb-14        LJ (SR)  Disper. corr.   Coulomb (SR)   Coul. recip.
    2.80039e+04    5.90047e+04   -4.31652e+03   -4.97809e+05    2.93689e+03
      Potential    Kinetic En.   Total Energy  Conserved En.    Temperature
   -4.02718e+05    7.22077e+04   -3.30510e+05    1.90134e+06    2.99551e+02
 Pres. DC (bar) Pressure (bar)   Constr. rmsd
   -2.42524e+02   -3.61307e+01    0.00000e+00

           Step           Time
        9805000    19610.00000

   Energies (kJ/mol)
        G96Bond       G96Angle    Proper Dih.  Improper Dih.          LJ-14
    2.37452e+03    3.52482e+03    2.91717e+03    1.11126e+03   -3.28920e+02
     Coulomb-14        LJ (SR)  Disper. corr.   Coulomb (SR)   Coul. recip.
    2.80328e+04    6.04693e+04   -4.35597e+03   -5.00868e+05    2.97072e+03
      Potential    Kinetic En.   Total Energy  Conserved En.    Temperature
   -4.04153e+05    7.24434e+04   -3.31709e+05    1.90348e+06    3.00529e+02
 Pres. DC (bar) Pressure (bar)   Constr. rmsd
   -2.46972e+02    2.84814e+02    0.00000e+00

           Step           Time
        9810000    19620.00000

   Energies (kJ/mol)
        G96Bond       G96Angle    Proper Dih.  Improper Dih.          LJ-14
    2.35045e+03    3.64617e+03    2.78620e+03    1.05309e+03   -3.06260e+02
     Coulomb-14        LJ (SR)  Disper. corr.   Coulomb (SR)   Coul. recip.
    2.80901e+04    5.95485e+04   -4.32147e+03   -4.98764e+05    2.96531e+03
      Potential    Kinetic En.   Total Energy  Conserved En.    Temperature
   -4.02952e+05    7.22971e+04   -3.30655e+05    1.90401e+06    2.99922e+02
 Pres. DC (bar) Pressure (bar)   Constr. rmsd
   -2.43080e+02   -3.98407e+01    0.00000e+00

           Step           Time
        9815000    19630.00000

   Energies (kJ/mol)
        G96Bond       G96Angle    Proper Dih.  Improper Dih.          LJ-14
    2.33106e+03    3.58430e+03    2.75593e+03    1.14454e+03   -2.36077e+02
     Coulomb-14        LJ (SR)  Disper. corr.   Coulomb (SR)   Coul. recip.
    2.81816e+04    5.86548e+04   -4.32931e+03   -4.98350e+05    2.95322e+03
      Potential    Kinetic En.   Total Energy  Conserved En.    Temperature
   -4.03310e+05    7.16115e+04   -3.31699e+05    1.90468e+06    2.97078e+02
 Pres. DC (bar) Pressure (bar)   Constr. rmsd
   -2.43962e+02    6.06511e+00    0.00000e+00

           Step           Time
        9820000    19640.00000

   Energies (kJ/mol)
        G96Bond       G96Angle    Proper Dih.  Improper Dih.          LJ-14
    2.31617e+03    3.60040e+03    2.76343e+03    1.10273e+03   -2.76994e+02
     Coulomb-14        LJ (SR)  Disper. corr.   Coulomb (SR)   Coul. recip.
    2.80770e+04    5.84120e+04   -4.31275e+03   -4.97072e+05    3.08682e+03
      Potential    Kinetic En.   Total Energy  Conserved En.    Temperature
   -4.02303e+05    7.21385e+04   -3.30165e+05    1.90648e+06    2.99264e+02
 Pres. DC (bar) Pressure (bar)   Constr. rmsd
   -2.42102e+02   -8.85305e+00    0.00000e+00

           Step           Time
        9825000    19650.00000

   Energies (kJ/mol)
        G96Bond       G96Angle    Proper Dih.  Improper Dih.          LJ-14
    2.34105e+03    3.62338e+03    2.77268e+03    1.10347e+03   -2.90129e+02
     Coulomb-14        LJ (SR)  Disper. corr.   Coulomb (SR)   Coul. recip.
    2.80631e+04    5.74777e+04   -4.29539e+03   -4.95996e+05    2.97762e+03
      Potential    Kinetic En.   Total Energy  Conserved En.    Temperature
   -4.02222e+05    7.22720e+04   -3.29950e+05    1.90816e+06    2.99818e+02
 Pres. DC (bar) Pressure (bar)   Constr. rmsd
   -2.40158e+02   -3.60301e+02    0.00000e+00

           Step           Time
        9830000    19660.00000

   Energies (kJ/mol)
        G96Bond       G96Angle    Proper Dih.  Improper Dih.          LJ-14
    2.18227e+03    3.60170e+03    2.83372e+03    1.14143e+03   -3.21947e+02
     Coulomb-14        LJ (SR)  Disper. corr.   Coulomb (SR)   Coul. recip.
    2.80148e+04    5.56940e+04   -4.22420e+03   -4.92593e+05    3.06606e+03
      Potential    Kinetic En.   Total Energy  Conserved En.    Temperature
   -4.00605e+05    7.22001e+04   -3.28405e+05    1.91210e+06    2.99520e+02
 Pres. DC (bar) Pressure (bar)   Constr. rmsd
   -2.32275e+02   -6.80028e+02    0.00000e+00

           Step           Time
        9835000    19670.00000

   Energies (kJ/mol)
        G96Bond       G96Angle    Proper Dih.  Improper Dih.          LJ-14
    2.29827e+03    3.51672e+03    2.67798e+03    1.16287e+03   -2.27580e+02
     Coulomb-14        LJ (SR)  Disper. corr.   Coulomb (SR)   Coul. recip.
    2.80076e+04    5.88070e+04   -4.30067e+03   -4.98062e+05    3.10217e+03
      Potential    Kinetic En.   Total Energy  Conserved En.    Temperature
   -4.03018e+05    7.23987e+04   -3.30619e+05    1.91546e+06    3.00344e+02
 Pres. DC (bar) Pressure (bar)   Constr. rmsd
   -2.40749e+02   -1.68647e+02    0.00000e+00

           Step           Time
        9840000    19680.00000

   Energies (kJ/mol)
        G96Bond       G96Angle    Proper Dih.  Improper Dih.          LJ-14
    2.38233e+03    3.72953e+03    2.76164e+03    1.01865e+03   -3.52952e+02
     Coulomb-14        LJ (SR)  Disper. corr.   Coulomb (SR)   Coul. recip.
    2.79448e+04    5.83144e+04   -4.32668e+03   -4.97163e+05    3.04319e+03
      Potential    Kinetic En.   Total Energy  Conserved En.    Temperature
   -4.02648e+05    7.25668e+04   -3.30082e+05    1.91629e+06    3.01041e+02
 Pres. DC (bar) Pressure (bar)   Constr. rmsd
   -2.43666e+02   -5.40533e+01    0.00000e+00

           Step           Time
        9845000    19690.00000

   Energies (kJ/mol)
        G96Bond       G96Angle    Proper Dih.  Improper Dih.          LJ-14
    2.35870e+03    3.68109e+03    2.81282e+03    1.20354e+03   -3.17698e+02
     Coulomb-14        LJ (SR)  Disper. corr.   Coulomb (SR)   Coul. recip.
    2.78202e+04    5.86306e+04   -4.32736e+03   -4.97963e+05    2.99749e+03
      Potential    Kinetic En.   Total Energy  Conserved En.    Temperature
   -4.03103e+05    7.25267e+04   -3.30576e+05    1.91673e+06    3.00875e+02
 Pres. DC (bar) Pressure (bar)   Constr. rmsd
   -2.43743e+02   -1.57838e+02    0.00000e+00

           Step           Time
        9850000    19700.00000

   Energies (kJ/mol)
        G96Bond       G96Angle    Proper Dih.  Improper Dih.          LJ-14
    2.26605e+03    3.85643e+03    2.74791e+03    1.03989e+03   -3.01714e+02
     Coulomb-14        LJ (SR)  Disper. corr.   Coulomb (SR)   Coul. recip.
    2.80034e+04    5.89381e+04   -4.34553e+03   -4.98173e+05    3.06893e+03
      Potential    Kinetic En.   Total Energy  Conserved En.    Temperature
   -4.02899e+05    7.25394e+04   -3.30360e+05    1.91732e+06    3.00927e+02
 Pres. DC (bar) Pressure (bar)   Constr. rmsd
   -2.45792e+02    8.04183e+01    0.00000e+00

           Step           Time
        9855000    19710.00000

   Energies (kJ/mol)
        G96Bond       G96Angle    Proper Dih.  Improper Dih.          LJ-14
    2.33141e+03    3.65888e+03    2.74576e+03    1.06242e+03   -3.42009e+02
     Coulomb-14        LJ (SR)  Disper. corr.   Coulomb (SR)   Coul. recip.
    2.78854e+04    6.01525e+04   -4.34317e+03   -4.98911e+05    3.00313e+03
      Potential    Kinetic En.   Total Energy  Conserved En.    Temperature
   -4.02757e+05    7.22127e+04   -3.30544e+05    1.91777e+06    2.99572e+02
 Pres. DC (bar) Pressure (bar)   Constr. rmsd
   -2.45524e+02    2.80359e+02    0.00000e+00

           Step           Time
        9860000    19720.00000

   Energies (kJ/mol)
        G96Bond       G96Angle    Proper Dih.  Improper Dih.          LJ-14
    2.24569e+03    3.57084e+03    2.74190e+03    1.05299e+03   -3.09757e+02
     Coulomb-14        LJ (SR)  Disper. corr.   Coulomb (SR)   Coul. recip.
    2.80211e+04    5.88506e+04   -4.36179e+03   -4.99198e+05    3.12502e+03
      Potential    Kinetic En.   Total Energy  Conserved En.    Temperature
   -4.04261e+05    7.23613e+04   -3.31900e+05    1.91875e+06    3.00189e+02
 Pres. DC (bar) Pressure (bar)   Constr. rmsd
   -2.47632e+02    4.56907e+01    0.00000e+00

           Step           Time
        9865000    19730.00000

   Energies (kJ/mol)
        G96Bond       G96Angle    Proper Dih.  Improper Dih.          LJ-14
    2.21824e+03    3.83337e+03    2.80348e+03    1.09157e+03   -2.83497e+02
     Coulomb-14        LJ (SR)  Disper. corr.   Coulomb (SR)   Coul. recip.
    2.81165e+04    5.90991e+04   -4.32817e+03   -4.98369e+05    3.03644e+03
      Potential    Kinetic En.   Total Energy  Conserved En.    Temperature
   -4.02782e+05    7.27265e+04   -3.30055e+05    1.91961e+06    3.01704e+02
 Pres. DC (bar) Pressure (bar)   Constr. rmsd
   -2.43834e+02    1.53396e+02    0.00000e+00

           Step           Time
        9870000    19740.00000

   Energies (kJ/mol)
        G96Bond       G96Angle    Proper Dih.  Improper Dih.          LJ-14
    2.29964e+03    3.57113e+03    2.72121e+03    1.16796e+03   -2.68048e+02
     Coulomb-14        LJ (SR)  Disper. corr.   Coulomb (SR)   Coul. recip.
    2.80915e+04    5.98238e+04   -4.34471e+03   -4.98765e+05    3.00014e+03
      Potential    Kinetic En.   Total Energy  Conserved En.    Temperature
   -4.02702e+05    7.17798e+04   -3.30923e+05    1.92029e+06    2.97776e+02
 Pres. DC (bar) Pressure (bar)   Constr. rmsd
   -2.45699e+02    4.60154e+02    0.00000e+00

           Step           Time
        9875000    19750.00000

   Energies (kJ/mol)
        G96Bond       G96Angle    Proper Dih.  Improper Dih.          LJ-14
    2.23432e+03    3.82623e+03    2.80391e+03    1.09994e+03   -3.45401e+02
     Coulomb-14        LJ (SR)  Disper. corr.   Coulomb (SR)   Coul. recip.
    2.80836e+04    5.70341e+04   -4.27593e+03   -4.94553e+05    3.09210e+03
      Potential    Kinetic En.   Total Energy  Conserved En.    Temperature
   -4.01000e+05    7.27124e+04   -3.28288e+05    1.92114e+06    3.01645e+02
 Pres. DC (bar) Pressure (bar)   Constr. rmsd
   -2.37990e+02   -3.46391e+02    0.00000e+00

           Step           Time
        9880000    19760.00000

   Energies (kJ/mol)
        G96Bond       G96Angle    Proper Dih.  Improper Dih.          LJ-14
    2.28714e+03    3.66179e+03    2.84011e+03    1.13106e+03   -3.25567e+02
     Coulomb-14        LJ (SR)  Disper. corr.   Coulomb (SR)   Coul. recip.
    2.80661e+04    6.04701e+04   -4.33914e+03   -4.99831e+05    3.05529e+03
      Potential    Kinetic En.   Total Energy  Conserved En.    Temperature
   -4.02984e+05    7.30309e+04   -3.29953e+05    1.92289e+06    3.02966e+02
 Pres. DC (bar) Pressure (bar)   Constr. rmsd
   -2.45070e+02    4.18712e+02    0.00000e+00

           Step           Time
        9885000    19770.00000

   Energies (kJ/mol)
        G96Bond       G96Angle    Proper Dih.  Improper Dih.          LJ-14
    2.34233e+03    3.60619e+03    2.81540e+03    1.08666e+03   -3.31149e+02
     Coulomb-14        LJ (SR)  Disper. corr.   Coulomb (SR)   Coul. recip.
    2.81874e+04    5.87555e+04   -4.33318e+03   -4.98012e+05    3.02448e+03
      Potential    Kinetic En.   Total Energy  Conserved En.    Temperature
   -4.02858e+05    7.21153e+04   -3.30743e+05    1.92440e+06    2.99168e+02
 Pres. DC (bar) Pressure (bar)   Constr. rmsd
   -2.44398e+02    6.01630e+01    0.00000e+00

           Step           Time
        9890000    19780.00000

   Energies (kJ/mol)
        G96Bond       G96Angle    Proper Dih.  Improper Dih.          LJ-14
    2.41320e+03    3.74910e+03    2.85302e+03    1.10444e+03   -3.81063e+02
     Coulomb-14        LJ (SR)  Disper. corr.   Coulomb (SR)   Coul. recip.
    2.80640e+04    5.84619e+04   -4.32567e+03   -4.97474e+05    2.98313e+03
      Potential    Kinetic En.   Total Energy  Conserved En.    Temperature
   -4.02552e+05    7.28577e+04   -3.29694e+05    1.92482e+06    3.02248e+02
 Pres. DC (bar) Pressure (bar)   Constr. rmsd
   -2.43552e+02   -3.51581e+02    0.00000e+00

           Step           Time
        9895000    19790.00000

   Energies (kJ/mol)
        G96Bond       G96Angle    Proper Dih.  Improper Dih.          LJ-14
    2.57905e+03    3.52234e+03    2.77791e+03    1.10205e+03   -2.91693e+02
     Coulomb-14        LJ (SR)  Disper. corr.   Coulomb (SR)   Coul. recip.
    2.80412e+04    5.86356e+04   -4.31564e+03   -4.97082e+05    3.06874e+03
      Potential    Kinetic En.   Total Energy  Conserved En.    Temperature
   -4.01962e+05    7.17639e+04   -3.30198e+05    1.92557e+06    2.97710e+02
 Pres. DC (bar) Pressure (bar)   Constr. rmsd
   -2.42425e+02   -4.35297e+02    0.00000e+00

           Step           Time
        9900000    19800.00000

   Energies (kJ/mol)
        G96Bond       G96Angle    Proper Dih.  Improper Dih.          LJ-14
    2.26178e+03    3.67097e+03    2.73646e+03    1.10509e+03   -3.11879e+02
     Coulomb-14        LJ (SR)  Disper. corr.   Coulomb (SR)   Coul. recip.
    2.82428e+04    5.84232e+04   -4.32998e+03   -4.97658e+05    3.09624e+03
      Potential    Kinetic En.   Total Energy  Conserved En.    Temperature
   -4.02763e+05    7.20366e+04   -3.30726e+05    1.92805e+06    2.98841e+02
 Pres. DC (bar) Pressure (bar)   Constr. rmsd
   -2.44037e+02    8.60099e+01    0.00000e+00

           Step           Time
        9905000    19810.00000

   Energies (kJ/mol)
        G96Bond       G96Angle    Proper Dih.  Improper Dih.          LJ-14
    2.36989e+03    3.59013e+03    2.75480e+03    1.09087e+03   -2.74528e+02
     Coulomb-14        LJ (SR)  Disper. corr.   Coulomb (SR)   Coul. recip.
    2.79946e+04    5.92605e+04   -4.29410e+03   -4.97804e+05    3.03917e+03
      Potential    Kinetic En.   Total Energy  Conserved En.    Temperature
   -4.02273e+05    7.25150e+04   -3.29758e+05    1.92921e+06    3.00826e+02
 Pres. DC (bar) Pressure (bar)   Constr. rmsd
   -2.40014e+02    3.98437e+01    0.00000e+00

           Step           Time
        9910000    19820.00000

   Energies (kJ/mol)
        G96Bond       G96Angle    Proper Dih.  Improper Dih.          LJ-14
    2.38334e+03    3.60872e+03    2.69645e+03    1.07533e+03   -3.85503e+02
     Coulomb-14        LJ (SR)  Disper. corr.   Coulomb (SR)   Coul. recip.
    2.82029e+04    5.75356e+04   -4.30588e+03   -4.96996e+05    3.04376e+03
      Potential    Kinetic En.   Total Energy  Conserved En.    Temperature
   -4.03142e+05    7.20857e+04   -3.31056e+05    1.92972e+06    2.99045e+02
 Pres. DC (bar) Pressure (bar)   Constr. rmsd
   -2.41332e+02   -5.45953e+02    0.00000e+00

           Step           Time
        9915000    19830.00000

   Energies (kJ/mol)
        G96Bond       G96Angle    Proper Dih.  Improper Dih.          LJ-14
    2.20587e+03    3.76242e+03    2.66638e+03    1.01871e+03   -2.91785e+02
     Coulomb-14        LJ (SR)  Disper. corr.   Coulomb (SR)   Coul. recip.
    2.79722e+04    5.85758e+04   -4.35815e+03   -4.97381e+05    3.02804e+03
      Potential    Kinetic En.   Total Energy  Conserved En.    Temperature
   -4.02802e+05    7.17676e+04   -3.31034e+05    1.92990e+06    2.97726e+02
 Pres. DC (bar) Pressure (bar)   Constr. rmsd
   -2.47219e+02    8.66705e+01    0.00000e+00

           Step           Time
        9920000    19840.00000

   Energies (kJ/mol)
        G96Bond       G96Angle    Proper Dih.  Improper Dih.          LJ-14
    2.17827e+03    3.61977e+03    2.84196e+03    1.09941e+03   -2.18214e+02
     Coulomb-14        LJ (SR)  Disper. corr.   Coulomb (SR)   Coul. recip.
    2.81008e+04    5.79464e+04   -4.33873e+03   -4.97570e+05    3.01454e+03
      Potential    Kinetic En.   Total Energy  Conserved En.    Temperature
   -4.03326e+05    7.17103e+04   -3.31616e+05    1.93067e+06    2.97488e+02
 Pres. DC (bar) Pressure (bar)   Constr. rmsd
   -2.45023e+02    6.99036e+00    0.00000e+00

           Step           Time
        9925000    19850.00000

   Energies (kJ/mol)
        G96Bond       G96Angle    Proper Dih.  Improper Dih.          LJ-14
    2.45766e+03    3.58709e+03    2.69966e+03    1.11526e+03   -2.81408e+02
     Coulomb-14        LJ (SR)  Disper. corr.   Coulomb (SR)   Coul. recip.
    2.79973e+04    5.94152e+04   -4.36523e+03   -4.98777e+05    2.95066e+03
      Potential    Kinetic En.   Total Energy  Conserved En.    Temperature
   -4.03201e+05    7.27926e+04   -3.30408e+05    1.93147e+06    3.01978e+02
 Pres. DC (bar) Pressure (bar)   Constr. rmsd
   -2.48022e+02    3.05726e+02    0.00000e+00

           Step           Time
        9930000    19860.00000

   Energies (kJ/mol)
        G96Bond       G96Angle    Proper Dih.  Improper Dih.          LJ-14
    2.26574e+03    3.77967e+03    2.78024e+03    1.13001e+03   -2.60262e+02
     Coulomb-14        LJ (SR)  Disper. corr.   Coulomb (SR)   Coul. recip.
    2.82442e+04    6.04279e+04   -4.38941e+03   -5.00674e+05    2.93962e+03
      Potential    Kinetic En.   Total Energy  Conserved En.    Temperature
   -4.03756e+05    7.27244e+04   -3.31031e+05    1.93255e+06    3.01695e+02
 Pres. DC (bar) Pressure (bar)   Constr. rmsd
   -2.50774e+02    5.48159e+02    0.00000e+00

           Step           Time
        9935000    19870.00000

   Energies (kJ/mol)
        G96Bond       G96Angle    Proper Dih.  Improper Dih.          LJ-14
    2.21114e+03    3.73672e+03    2.69331e+03    1.07664e+03   -2.91251e+02
     Coulomb-14        LJ (SR)  Disper. corr.   Coulomb (SR)   Coul. recip.
    2.80921e+04    5.80211e+04   -4.31529e+03   -4.97071e+05    3.02719e+03
      Potential    Kinetic En.   Total Energy  Conserved En.    Temperature
   -4.02819e+05    7.25808e+04   -3.30238e+05    1.93369e+06    3.01099e+02
 Pres. DC (bar) Pressure (bar)   Constr. rmsd
   -2.42387e+02   -2.97517e+02    0.00000e+00

           Step           Time
        9940000    19880.00000

   Energies (kJ/mol)
        G96Bond       G96Angle    Proper Dih.  Improper Dih.          LJ-14
    2.34265e+03    3.85211e+03    2.66610e+03    1.08545e+03   -1.95360e+02
     Coulomb-14        LJ (SR)  Disper. corr.   Coulomb (SR)   Coul. recip.
    2.79716e+04    5.84707e+04   -4.35533e+03   -4.97846e+05    2.97779e+03
      Potential    Kinetic En.   Total Energy  Conserved En.    Temperature
   -4.03031e+05    7.26833e+04   -3.30347e+05    1.93517e+06    3.01524e+02
 Pres. DC (bar) Pressure (bar)   Constr. rmsd
   -2.46900e+02    1.94626e+02    0.00000e+00

           Step           Time
        9945000    19890.00000

   Energies (kJ/mol)
        G96Bond       G96Angle    Proper Dih.  Improper Dih.          LJ-14
    2.28765e+03    3.63112e+03    2.76082e+03    1.11088e+03   -2.72498e+02
     Coulomb-14        LJ (SR)  Disper. corr.   Coulomb (SR)   Coul. recip.
    2.79023e+04    5.94969e+04   -4.34412e+03   -4.99883e+05    2.94463e+03
      Potential    Kinetic En.   Total Energy  Conserved En.    Temperature
   -4.04365e+05    7.33211e+04   -3.31044e+05    1.93566e+06    3.04170e+02
 Pres. DC (bar) Pressure (bar)   Constr. rmsd
   -2.45632e+02    2.05197e+02    0.00000e+00

           Step           Time
        9950000    19900.00000

   Energies (kJ/mol)
        G96Bond       G96Angle    Proper Dih.  Improper Dih.          LJ-14
    2.42657e+03    3.63164e+03    2.72821e+03    1.08397e+03   -2.85272e+02
     Coulomb-14        LJ (SR)  Disper. corr.   Coulomb (SR)   Coul. recip.
    2.78240e+04    5.95755e+04   -4.30096e+03   -4.98552e+05    3.03259e+03
      Potential    Kinetic En.   Total Energy  Conserved En.    Temperature
   -4.02836e+05    7.15714e+04   -3.31264e+05    1.93615e+06    2.96912e+02
 Pres. DC (bar) Pressure (bar)   Constr. rmsd
   -2.40781e+02   -1.24820e+02    0.00000e+00

           Step           Time
        9955000    19910.00000

   Energies (kJ/mol)
        G96Bond       G96Angle    Proper Dih.  Improper Dih.          LJ-14
    2.33258e+03    3.48524e+03    2.94445e+03    1.06342e+03   -2.52027e+02
     Coulomb-14        LJ (SR)  Disper. corr.   Coulomb (SR)   Coul. recip.
    2.81487e+04    5.85652e+04   -4.31598e+03   -4.97938e+05    3.06127e+03
      Potential    Kinetic En.   Total Energy  Conserved En.    Temperature
   -4.02905e+05    7.26720e+04   -3.30233e+05    1.93694e+06    3.01478e+02
 Pres. DC (bar) Pressure (bar)   Constr. rmsd
   -2.42464e+02   -8.43555e+01    0.00000e+00

           Step           Time
        9960000    19920.00000

   Energies (kJ/mol)
        G96Bond       G96Angle    Proper Dih.  Improper Dih.          LJ-14
    2.35937e+03    3.69094e+03    2.79243e+03    1.10090e+03   -3.26386e+02
     Coulomb-14        LJ (SR)  Disper. corr.   Coulomb (SR)   Coul. recip.
    2.78102e+04    5.86203e+04   -4.33633e+03   -4.97286e+05    2.96667e+03
      Potential    Kinetic En.   Total Energy  Conserved En.    Temperature
   -4.02607e+05    7.24354e+04   -3.30172e+05    1.93755e+06    3.00496e+02
 Pres. DC (bar) Pressure (bar)   Constr. rmsd
   -2.44753e+02    4.23214e+00    0.00000e+00

           Step           Time
        9965000    19930.00000

   Energies (kJ/mol)
        G96Bond       G96Angle    Proper Dih.  Improper Dih.          LJ-14
    2.38421e+03    3.75774e+03    2.82377e+03    1.08243e+03   -2.52679e+02
     Coulomb-14        LJ (SR)  Disper. corr.   Coulomb (SR)   Coul. recip.
    2.78854e+04    5.69843e+04   -4.33869e+03   -4.96472e+05    3.00853e+03
      Potential    Kinetic En.   Total Energy  Conserved En.    Temperature
   -4.03137e+05    7.32581e+04   -3.29879e+05    1.93884e+06    3.03909e+02
 Pres. DC (bar) Pressure (bar)   Constr. rmsd
   -2.45018e+02   -2.03541e+02    0.00000e+00

           Step           Time
        9970000    19940.00000

   Energies (kJ/mol)
        G96Bond       G96Angle    Proper Dih.  Improper Dih.          LJ-14
    2.45093e+03    3.49809e+03    2.74868e+03    1.04487e+03   -3.11983e+02
     Coulomb-14        LJ (SR)  Disper. corr.   Coulomb (SR)   Coul. recip.
    2.79160e+04    5.87649e+04   -4.36676e+03   -4.98335e+05    2.99327e+03
      Potential    Kinetic En.   Total Energy  Conserved En.    Temperature
   -4.03597e+05    7.27388e+04   -3.30858e+05    1.93931e+06    3.01754e+02
 Pres. DC (bar) Pressure (bar)   Constr. rmsd
   -2.48195e+02    1.44556e+01    0.00000e+00

           Step           Time
        9975000    19950.00000

   Energies (kJ/mol)
        G96Bond       G96Angle    Proper Dih.  Improper Dih.          LJ-14
    2.44879e+03    3.66257e+03    2.76249e+03    1.07735e+03   -3.01135e+02
     Coulomb-14        LJ (SR)  Disper. corr.   Coulomb (SR)   Coul. recip.
    2.79087e+04    5.87452e+04   -4.30794e+03   -4.97687e+05    3.11517e+03
      Potential    Kinetic En.   Total Energy  Conserved En.    Temperature
   -4.02576e+05    7.20118e+04   -3.30564e+05    1.94136e+06    2.98739e+02
 Pres. DC (bar) Pressure (bar)   Constr. rmsd
   -2.41563e+02   -3.04919e+02    0.00000e+00

           Step           Time
        9980000    19960.00000

   Energies (kJ/mol)
        G96Bond       G96Angle    Proper Dih.  Improper Dih.          LJ-14
    2.32269e+03    3.70045e+03    2.71713e+03    1.00176e+03   -3.02457e+02
     Coulomb-14        LJ (SR)  Disper. corr.   Coulomb (SR)   Coul. recip.
    2.80005e+04    5.89528e+04   -4.36283e+03   -4.99329e+05    3.04411e+03
      Potential    Kinetic En.   Total Energy  Conserved En.    Temperature
   -4.04255e+05    7.18447e+04   -3.32411e+05    1.94304e+06    2.98045e+02
 Pres. DC (bar) Pressure (bar)   Constr. rmsd
   -2.47749e+02   -3.41065e+01    0.00000e+00

           Step           Time
        9985000    19970.00000

   Energies (kJ/mol)
        G96Bond       G96Angle    Proper Dih.  Improper Dih.          LJ-14
    2.32883e+03    3.62955e+03    2.75459e+03    1.06993e+03   -3.47398e+02
     Coulomb-14        LJ (SR)  Disper. corr.   Coulomb (SR)   Coul. recip.
    2.79844e+04    5.86752e+04   -4.36609e+03   -4.98320e+05    2.95032e+03
      Potential    Kinetic En.   Total Energy  Conserved En.    Temperature
   -4.03641e+05    7.17829e+04   -3.31858e+05    1.94359e+06    2.97789e+02
 Pres. DC (bar) Pressure (bar)   Constr. rmsd
   -2.48120e+02    9.71151e+01    0.00000e+00

           Step           Time
        9990000    19980.00000

   Energies (kJ/mol)
        G96Bond       G96Angle    Proper Dih.  Improper Dih.          LJ-14
    2.38606e+03    3.73240e+03    2.73298e+03    1.05888e+03   -2.34334e+02
     Coulomb-14        LJ (SR)  Disper. corr.   Coulomb (SR)   Coul. recip.
    2.76893e+04    5.95403e+04   -4.38839e+03   -4.98864e+05    3.01264e+03
      Potential    Kinetic En.   Total Energy  Conserved En.    Temperature
   -4.03334e+05    7.19552e+04   -3.31379e+05    1.94409e+06    2.98504e+02
 Pres. DC (bar) Pressure (bar)   Constr. rmsd
   -2.50657e+02    2.25631e+02    0.00000e+00

           Step           Time
        9995000    19990.00000

   Energies (kJ/mol)
        G96Bond       G96Angle    Proper Dih.  Improper Dih.          LJ-14
    2.25002e+03    3.77937e+03    2.86035e+03    1.02220e+03   -3.37748e+02
     Coulomb-14        LJ (SR)  Disper. corr.   Coulomb (SR)   Coul. recip.
    2.78791e+04    5.98912e+04   -4.32707e+03   -5.00043e+05    2.98980e+03
      Potential    Kinetic En.   Total Energy  Conserved En.    Temperature
   -4.04036e+05    7.22785e+04   -3.31758e+05    1.94677e+06    2.99845e+02
 Pres. DC (bar) Pressure (bar)   Constr. rmsd
   -2.43710e+02    1.03464e+02    0.00000e+00

           Step           Time
       10000000    20000.00000

   Energies (kJ/mol)
        G96Bond       G96Angle    Proper Dih.  Improper Dih.          LJ-14
    2.35098e+03    3.67306e+03    2.80235e+03    1.19414e+03   -2.89478e+02
     Coulomb-14        LJ (SR)  Disper. corr.   Coulomb (SR)   Coul. recip.
    2.79359e+04    5.85110e+04   -4.36405e+03   -4.97769e+05    3.01455e+03
      Potential    Kinetic En.   Total Energy  Conserved En.    Temperature
   -4.02941e+05    7.28578e+04   -3.30083e+05    1.94785e+06    3.02248e+02
 Pres. DC (bar) Pressure (bar)   Constr. rmsd
   -2.47888e+02    5.89642e+01    0.00000e+00

           Step           Time
       10005000    20010.00000

   Energies (kJ/mol)
        G96Bond       G96Angle    Proper Dih.  Improper Dih.          LJ-14
    2.24194e+03    3.64626e+03    2.82227e+03    1.09125e+03   -2.71937e+02
     Coulomb-14        LJ (SR)  Disper. corr.   Coulomb (SR)   Coul. recip.
    2.80604e+04    5.84490e+04   -4.33409e+03   -4.97547e+05    2.97696e+03
      Potential    Kinetic En.   Total Energy  Conserved En.    Temperature
   -4.02865e+05    7.21435e+04   -3.30722e+05    1.95190e+06    2.99285e+02
 Pres. DC (bar) Pressure (bar)   Constr. rmsd
   -2.44500e+02    2.02921e+02    0.00000e+00

           Step           Time
       10010000    20020.00000

   Energies (kJ/mol)
        G96Bond       G96Angle    Proper Dih.  Improper Dih.          LJ-14
    2.28248e+03    3.71407e+03    2.80755e+03    1.14916e+03   -2.14905e+02
     Coulomb-14        LJ (SR)  Disper. corr.   Coulomb (SR)   Coul. recip.
    2.79602e+04    5.98716e+04   -4.36218e+03   -4.99508e+05    3.07995e+03
      Potential    Kinetic En.   Total Energy  Conserved En.    Temperature
   -4.03220e+05    7.20554e+04   -3.31165e+05    1.95313e+06    2.98919e+02
 Pres. DC (bar) Pressure (bar)   Constr. rmsd
   -2.47676e+02    4.02487e+02    0.00000e+00

           Step           Time
       10015000    20030.00000

   Energies (kJ/mol)
        G96Bond       G96Angle    Proper Dih.  Improper Dih.          LJ-14
    2.37731e+03    3.52389e+03    2.76069e+03    1.10633e+03   -2.86576e+02
     Coulomb-14        LJ (SR)  Disper. corr.   Coulomb (SR)   Coul. recip.
    2.78750e+04    5.80936e+04   -4.26995e+03   -4.96310e+05    3.07535e+03
      Potential    Kinetic En.   Total Energy  Conserved En.    Temperature
   -4.02054e+05    7.22867e+04   -3.29767e+05    1.95492e+06    2.99879e+02
 Pres. DC (bar) Pressure (bar)   Constr. rmsd
   -2.37327e+02   -2.53605e+02    0.00000e+00

           Step           Time
       10020000    20040.00000

   Energies (kJ/mol)
        G96Bond       G96Angle    Proper Dih.  Improper Dih.          LJ-14
    2.24972e+03    3.62998e+03    2.85462e+03    1.15201e+03   -3.02517e+02
     Coulomb-14        LJ (SR)  Disper. corr.   Coulomb (SR)   Coul. recip.
    2.81683e+04    5.70498e+04   -4.30147e+03   -4.96434e+05    2.93950e+03
      Potential    Kinetic En.   Total Energy  Conserved En.    Temperature
   -4.02994e+05    7.16462e+04   -3.31348e+05    1.95641e+06    2.97222e+02
 Pres. DC (bar) Pressure (bar)   Constr. rmsd
   -2.40839e+02   -3.27412e+02    0.00000e+00

           Step           Time
       10025000    20050.00000

   Energies (kJ/mol)
        G96Bond       G96Angle    Proper Dih.  Improper Dih.          LJ-14
    2.36903e+03    3.49075e+03    2.73363e+03    1.14503e+03   -2.77797e+02
     Coulomb-14        LJ (SR)  Disper. corr.   Coulomb (SR)   Coul. recip.
    2.79948e+04    5.80638e+04   -4.32897e+03   -4.96712e+05    3.10547e+03
      Potential    Kinetic En.   Total Energy  Conserved En.    Temperature
   -4.02416e+05    7.24789e+04   -3.29937e+05    1.95731e+06    3.00676e+02
 Pres. DC (bar) Pressure (bar)   Constr. rmsd
   -2.43923e+02   -8.51675e+01    0.00000e+00

           Step           Time
       10030000    20060.00000

   Energies (kJ/mol)
        G96Bond       G96Angle    Proper Dih.  Improper Dih.          LJ-14
    2.38764e+03    3.61366e+03    2.79588e+03    1.08446e+03   -3.20564e+02
     Coulomb-14        LJ (SR)  Disper. corr.   Coulomb (SR)   Coul. recip.
    2.80777e+04    5.81383e+04   -4.31326e+03   -4.96840e+05    3.17519e+03
      Potential    Kinetic En.   Total Energy  Conserved En.    Temperature
   -4.02201e+05    7.28224e+04   -3.29379e+05    1.95767e+06    3.02101e+02
 Pres. DC (bar) Pressure (bar)   Constr. rmsd
   -2.42159e+02   -1.85887e+02    0.00000e+00

           Step           Time
       10035000    20070.00000

   Energies (kJ/mol)
        G96Bond       G96Angle    Proper Dih.  Improper Dih.          LJ-14
    2.43570e+03    3.53140e+03    2.72169e+03    1.14541e+03   -1.43569e+02
     Coulomb-14        LJ (SR)  Disper. corr.   Coulomb (SR)   Coul. recip.
    2.80703e+04    5.94748e+04   -4.36006e+03   -4.98992e+05    3.02122e+03
      Potential    Kinetic En.   Total Energy  Conserved En.    Temperature
   -4.03095e+05    7.26062e+04   -3.30489e+05    1.95867e+06    3.01204e+02
 Pres. DC (bar) Pressure (bar)   Constr. rmsd
   -2.47436e+02    5.11625e+02    0.00000e+00

           Step           Time
       10040000    20080.00000

   Energies (kJ/mol)
        G96Bond       G96Angle    Proper Dih.  Improper Dih.          LJ-14
    2.22573e+03    3.59741e+03    2.79088e+03    1.02972e+03   -2.88747e+02
     Coulomb-14        LJ (SR)  Disper. corr.   Coulomb (SR)   Coul. recip.
    2.79889e+04    5.84472e+04   -4.30902e+03   -4.97603e+05    3.02380e+03
      Potential    Kinetic En.   Total Energy  Conserved En.    Temperature
   -4.03097e+05    7.30006e+04   -3.30097e+05    1.95950e+06    3.02841e+02
 Pres. DC (bar) Pressure (bar)   Constr. rmsd
   -2.41684e+02   -2.44622e+02    0.00000e+00

           Step           Time
       10045000    20090.00000

   Energies (kJ/mol)
        G96Bond       G96Angle    Proper Dih.  Improper Dih.          LJ-14
    2.37309e+03    3.55455e+03    2.76034e+03    9.97478e+02   -2.60674e+02
     Coulomb-14        LJ (SR)  Disper. corr.   Coulomb (SR)   Coul. recip.
    2.79768e+04    5.80410e+04   -4.30419e+03   -4.96750e+05    2.99422e+03
      Potential    Kinetic En.   Total Energy  Conserved En.    Temperature
   -4.02617e+05    7.22257e+04   -3.30392e+05    1.96124e+06    2.99626e+02
 Pres. DC (bar) Pressure (bar)   Constr. rmsd
   -2.41143e+02   -3.10711e+02    0.00000e+00

           Step           Time
       10050000    20100.00000

   Energies (kJ/mol)
        G96Bond       G96Angle    Proper Dih.  Improper Dih.          LJ-14
    2.42214e+03    3.58261e+03    2.88818e+03    1.15500e+03   -2.36320e+02
     Coulomb-14        LJ (SR)  Disper. corr.   Coulomb (SR)   Coul. recip.
    2.78668e+04    6.03028e+04   -4.38467e+03   -5.00165e+05    3.04648e+03
      Potential    Kinetic En.   Total Energy  Conserved En.    Temperature
   -4.03522e+05    7.26389e+04   -3.30883e+05    1.96185e+06    3.01340e+02
 Pres. DC (bar) Pressure (bar)   Constr. rmsd
   -2.50233e+02    3.69571e+02    0.00000e+00

           Step           Time
       10055000    20110.00000

   Energies (kJ/mol)
        G96Bond       G96Angle    Proper Dih.  Improper Dih.          LJ-14
    2.26499e+03    3.77245e+03    2.76234e+03    1.12072e+03   -2.61000e+02
     Coulomb-14        LJ (SR)  Disper. corr.   Coulomb (SR)   Coul. recip.
    2.79700e+04    5.76708e+04   -4.32319e+03   -4.96424e+05    3.02331e+03
      Potential    Kinetic En.   Total Energy  Conserved En.    Temperature
   -4.02424e+05    7.26118e+04   -3.29812e+05    1.96276e+06    3.01227e+02
 Pres. DC (bar) Pressure (bar)   Constr. rmsd
   -2.43273e+02   -1.70721e+02    0.00000e+00

           Step           Time
       10060000    20120.00000

   Energies (kJ/mol)
        G96Bond       G96Angle    Proper Dih.  Improper Dih.          LJ-14
    2.41674e+03    3.64693e+03    2.75733e+03    1.15048e+03   -3.44643e+02
     Coulomb-14        LJ (SR)  Disper. corr.   Coulomb (SR)   Coul. recip.
    2.80453e+04    5.91786e+04   -4.31057e+03   -4.98699e+05    2.93473e+03
      Potential    Kinetic En.   Total Energy  Conserved En.    Temperature
   -4.03224e+05    7.25518e+04   -3.30672e+05    1.96306e+06    3.00979e+02
 Pres. DC (bar) Pressure (bar)   Constr. rmsd
   -2.41858e+02   -1.73043e+02    0.00000e+00

           Step           Time
       10065000    20130.00000

   Energies (kJ/mol)
        G96Bond       G96Angle    Proper Dih.  Improper Dih.          LJ-14
    2.37548e+03    3.65525e+03    2.77595e+03    1.12090e+03   -2.91776e+02
     Coulomb-14        LJ (SR)  Disper. corr.   Coulomb (SR)   Coul. recip.
    2.82261e+04    5.81850e+04   -4.29953e+03   -4.97564e+05    2.94326e+03
      Potential    Kinetic En.   Total Energy  Conserved En.    Temperature
   -4.02873e+05    7.26802e+04   -3.30193e+05    1.96466e+06    3.01511e+02
 Pres. DC (bar) Pressure (bar)   Constr. rmsd
   -2.40622e+02   -4.22629e+02    0.00000e+00

           Step           Time
       10070000    20140.00000

   Energies (kJ/mol)
        G96Bond       G96Angle    Proper Dih.  Improper Dih.          LJ-14
    2.24393e+03    3.65322e+03    2.76396e+03    1.17433e+03   -2.69923e+02
     Coulomb-14        LJ (SR)  Disper. corr.   Coulomb (SR)   Coul. recip.
    2.80591e+04    5.77611e+04   -4.33145e+03   -4.97326e+05    2.97539e+03
      Potential    Kinetic En.   Total Energy  Conserved En.    Temperature
   -4.03296e+05    7.21051e+04   -3.31191e+05    1.96578e+06    2.99125e+02
 Pres. DC (bar) Pressure (bar)   Constr. rmsd
   -2.44203e+02    2.51828e+01    0.00000e+00

           Step           Time
       10075000    20150.00000

   Energies (kJ/mol)
        G96Bond       G96Angle    Proper Dih.  Improper Dih.          LJ-14
    2.35798e+03    3.69315e+03    2.78962e+03    1.09081e+03   -3.28701e+02
     Coulomb-14        LJ (SR)  Disper. corr.   Coulomb (SR)   Coul. recip.
    2.79299e+04    5.75443e+04   -4.34665e+03   -4.96723e+05    3.03668e+03
      Potential    Kinetic En.   Total Energy  Conserved En.    Temperature
   -4.02955e+05    7.23166e+04   -3.30639e+05    1.96626e+06    3.00003e+02
 Pres. DC (bar) Pressure (bar)   Constr. rmsd
   -2.45918e+02   -1.95071e+02    0.00000e+00

           Step           Time
       10080000    20160.00000

   Energies (kJ/mol)
        G96Bond       G96Angle    Proper Dih.  Improper Dih.          LJ-14
    2.45091e+03    3.79948e+03    2.91917e+03    1.02548e+03   -3.04709e+02
     Coulomb-14        LJ (SR)  Disper. corr.   Coulomb (SR)   Coul. recip.
    2.79194e+04    6.04687e+04   -4.36030e+03   -4.99993e+05    3.01036e+03
      Potential    Kinetic En.   Total Energy  Conserved En.    Temperature
   -4.03065e+05    7.25633e+04   -3.30502e+05    1.96700e+06    3.01026e+02
 Pres. DC (bar) Pressure (bar)   Constr. rmsd
   -2.47463e+02    3.44981e+02    0.00000e+00

           Step           Time
       10085000    20170.00000

   Energies (kJ/mol)
        G96Bond       G96Angle    Proper Dih.  Improper Dih.          LJ-14
    2.22945e+03    3.57113e+03    2.77544e+03    1.15935e+03   -2.65491e+02
     Coulomb-14        LJ (SR)  Disper. corr.   Coulomb (SR)   Coul. recip.
    2.77925e+04    5.97547e+04   -4.32555e+03   -4.99174e+05    3.08675e+03
      Potential    Kinetic En.   Total Energy  Conserved En.    Temperature
   -4.03395e+05    7.31123e+04   -3.30283e+05    1.96758e+06    3.03304e+02
 Pres. DC (bar) Pressure (bar)   Constr. rmsd
   -2.43539e+02    1.12500e+02    0.00000e+00

           Step           Time
       10090000    20180.00000

   Energies (kJ/mol)
        G96Bond       G96Angle    Proper Dih.  Improper Dih.          LJ-14
    2.32906e+03    3.73206e+03    2.78628e+03    1.15832e+03   -3.24949e+02
     Coulomb-14        LJ (SR)  Disper. corr.   Coulomb (SR)   Coul. recip.
    2.79136e+04    5.85394e+04   -4.30206e+03   -4.97280e+05    3.02395e+03
      Potential    Kinetic En.   Total Energy  Conserved En.    Temperature
   -4.02424e+05    7.17959e+04   -3.30629e+05    1.96832e+06    2.97843e+02
 Pres. DC (bar) Pressure (bar)   Constr. rmsd
   -2.40905e+02   -9.15606e+01    0.00000e+00

           Step           Time
       10095000    20190.00000

   Energies (kJ/mol)
        G96Bond       G96Angle    Proper Dih.  Improper Dih.          LJ-14
    2.40522e+03    3.64969e+03    2.81227e+03    1.16426e+03   -3.50504e+02
     Coulomb-14        LJ (SR)  Disper. corr.   Coulomb (SR)   Coul. recip.
    2.77925e+04    5.98620e+04   -4.35622e+03   -4.99618e+05    3.03451e+03
      Potential    Kinetic En.   Total Energy  Conserved En.    Temperature
   -4.03605e+05    7.19368e+04   -3.31668e+05    1.96947e+06    2.98427e+02
 Pres. DC (bar) Pressure (bar)   Constr. rmsd
   -2.47001e+02    1.24366e+02    0.00000e+00

           Step           Time
       10100000    20200.00000

   Energies (kJ/mol)
        G96Bond       G96Angle    Proper Dih.  Improper Dih.          LJ-14
    2.45854e+03    3.79319e+03    2.75578e+03    1.13512e+03   -2.80794e+02
     Coulomb-14        LJ (SR)  Disper. corr.   Coulomb (SR)   Coul. recip.
    2.79232e+04    5.79526e+04   -4.30665e+03   -4.96636e+05    3.02305e+03
      Potential    Kinetic En.   Total Energy  Conserved En.    Temperature
   -4.02182e+05    7.23834e+04   -3.29799e+05    1.97074e+06    3.00280e+02
 Pres. DC (bar) Pressure (bar)   Constr. rmsd
   -2.41418e+02   -1.66725e+02    0.00000e+00

           Step           Time
       10105000    20210.00000

   Energies (kJ/mol)
        G96Bond       G96Angle    Proper Dih.  Improper Dih.          LJ-14
    2.33756e+03    3.58701e+03    2.83436e+03    1.07021e+03   -3.20962e+02
     Coulomb-14        LJ (SR)  Disper. corr.   Coulomb (SR)   Coul. recip.
    2.78199e+04    5.85623e+04   -4.35796e+03   -4.97210e+05    2.97769e+03
      Potential    Kinetic En.   Total Energy  Conserved En.    Temperature
   -4.02700e+05    7.12992e+04   -3.31401e+05    1.97167e+06    2.95782e+02
 Pres. DC (bar) Pressure (bar)   Constr. rmsd
   -2.47198e+02   -1.40489e+02    0.00000e+00

           Step           Time
       10110000    20220.00000

   Energies (kJ/mol)
        G96Bond       G96Angle    Proper Dih.  Improper Dih.          LJ-14
    2.33942e+03    3.57565e+03    2.78846e+03    1.06585e+03   -3.03830e+02
     Coulomb-14        LJ (SR)  Disper. corr.   Coulomb (SR)   Coul. recip.
    2.79727e+04    5.95986e+04   -4.37397e+03   -4.98758e+05    2.95231e+03
      Potential    Kinetic En.   Total Energy  Conserved En.    Temperature
   -4.03142e+05    7.26778e+04   -3.30465e+05    1.97207e+06    3.01502e+02
 Pres. DC (bar) Pressure (bar)   Constr. rmsd
   -2.49015e+02    3.52039e+02    0.00000e+00

           Step           Time
       10115000    20230.00000

   Energies (kJ/mol)
        G96Bond       G96Angle    Proper Dih.  Improper Dih.          LJ-14
    2.18603e+03    3.54969e+03    2.82017e+03    1.07218e+03   -2.69568e+02
     Coulomb-14        LJ (SR)  Disper. corr.   Coulomb (SR)   Coul. recip.
    2.80849e+04    5.82010e+04   -4.34842e+03   -4.99392e+05    2.97117e+03
      Potential    Kinetic En.   Total Energy  Conserved En.    Temperature
   -4.05125e+05    7.22029e+04   -3.32922e+05    1.97308e+06    2.99531e+02
 Pres. DC (bar) Pressure (bar)   Constr. rmsd
   -2.46118e+02    1.50474e+01    0.00000e+00

           Step           Time
       10120000    20240.00000

   Energies (kJ/mol)
        G96Bond       G96Angle    Proper Dih.  Improper Dih.          LJ-14
    2.24607e+03    3.78545e+03    2.88279e+03    1.05858e+03   -2.70272e+02
     Coulomb-14        LJ (SR)  Disper. corr.   Coulomb (SR)   Coul. recip.
    2.79687e+04    5.82602e+04   -4.29336e+03   -4.97254e+05    3.00788e+03
      Potential    Kinetic En.   Total Energy  Conserved En.    Temperature
   -4.02608e+05    7.20782e+04   -3.30530e+05    1.97357e+06    2.99014e+02
 Pres. DC (bar) Pressure (bar)   Constr. rmsd
   -2.39932e+02   -1.13802e+02    0.00000e+00

           Step           Time
       10125000    20250.00000

   Energies (kJ/mol)
        G96Bond       G96Angle    Proper Dih.  Improper Dih.          LJ-14
    2.20271e+03    3.69280e+03    2.76782e+03    1.07325e+03   -3.42818e+02
     Coulomb-14        LJ (SR)  Disper. corr.   Coulomb (SR)   Coul. recip.
    2.77999e+04    5.72167e+04   -4.22847e+03   -4.95097e+05    3.11718e+03
      Potential    Kinetic En.   Total Energy  Conserved En.    Temperature
   -4.01798e+05    7.20833e+04   -3.29715e+05    1.97520e+06    2.99035e+02
 Pres. DC (bar) Pressure (bar)   Constr. rmsd
   -2.32743e+02   -5.71684e+02    0.00000e+00

           Step           Time
       10130000    20260.00000

   Energies (kJ/mol)
        G96Bond       G96Angle    Proper Dih.  Improper Dih.          LJ-14
    2.21450e+03    3.84835e+03    2.81542e+03    1.12213e+03   -2.46079e+02
     Coulomb-14        LJ (SR)  Disper. corr.   Coulomb (SR)   Coul. recip.
    2.78458e+04    5.79265e+04   -4.35551e+03   -4.97308e+05    3.01791e+03
      Potential    Kinetic En.   Total Energy  Conserved En.    Temperature
   -4.03118e+05    7.29683e+04   -3.30150e+05    1.97737e+06    3.02706e+02
 Pres. DC (bar) Pressure (bar)   Constr. rmsd
   -2.46920e+02   -4.38604e+01    0.00000e+00

           Step           Time
       10135000    20270.00000

   Energies (kJ/mol)
        G96Bond       G96Angle    Proper Dih.  Improper Dih.          LJ-14
    2.28314e+03    3.48684e+03    2.83871e+03    1.13063e+03   -3.34982e+02
     Coulomb-14        LJ (SR)  Disper. corr.   Coulomb (SR)   Coul. recip.
    2.80144e+04    5.85312e+04   -4.32326e+03   -4.98975e+05    2.95969e+03
      Potential    Kinetic En.   Total Energy  Conserved En.    Temperature
   -4.04388e+05    7.23969e+04   -3.31992e+05    1.97754e+06    3.00336e+02
 Pres. DC (bar) Pressure (bar)   Constr. rmsd
   -2.43282e+02   -2.33264e+02    0.00000e+00

           Step           Time
       10140000    20280.00000

   Energies (kJ/mol)
        G96Bond       G96Angle    Proper Dih.  Improper Dih.          LJ-14
    2.29429e+03    3.63293e+03    2.81026e+03    1.05982e+03   -2.69392e+02
     Coulomb-14        LJ (SR)  Disper. corr.   Coulomb (SR)   Coul. recip.
    2.79053e+04    5.94518e+04   -4.37222e+03   -4.99510e+05    2.94518e+03
      Potential    Kinetic En.   Total Energy  Conserved En.    Temperature
   -4.04052e+05    7.22776e+04   -3.31774e+05    1.97810e+06    2.99841e+02
 Pres. DC (bar) Pressure (bar)   Constr. rmsd
   -2.48816e+02    3.03962e+02    0.00000e+00

           Step           Time
       10145000    20290.00000

   Energies (kJ/mol)
        G96Bond       G96Angle    Proper Dih.  Improper Dih.          LJ-14
    2.32143e+03    3.65315e+03    2.76739e+03    9.95044e+02   -2.93528e+02
     Coulomb-14        LJ (SR)  Disper. corr.   Coulomb (SR)   Coul. recip.
    2.79404e+04    6.00470e+04   -4.31829e+03   -4.99530e+05    3.01541e+03
      Potential    Kinetic En.   Total Energy  Conserved En.    Temperature
   -4.03401e+05    7.15761e+04   -3.31825e+05    1.97908e+06    2.96931e+02
 Pres. DC (bar) Pressure (bar)   Constr. rmsd
   -2.42723e+02   -1.89797e+01    0.00000e+00

           Step           Time
       10150000    20300.00000

   Energies (kJ/mol)
        G96Bond       G96Angle    Proper Dih.  Improper Dih.          LJ-14
    2.33950e+03    3.59169e+03    2.75388e+03    1.11596e+03   -2.93344e+02
     Coulomb-14        LJ (SR)  Disper. corr.   Coulomb (SR)   Coul. recip.
    2.79140e+04    5.80196e+04   -4.33690e+03   -4.96995e+05    2.95602e+03
      Potential    Kinetic En.   Total Energy  Conserved En.    Temperature
   -4.02935e+05    7.15443e+04   -3.31391e+05    1.98021e+06    2.96799e+02
 Pres. DC (bar) Pressure (bar)   Constr. rmsd
   -2.44817e+02   -1.54573e+02    0.00000e+00

           Step           Time
       10155000    20310.00000

   Energies (kJ/mol)
        G96Bond       G96Angle    Proper Dih.  Improper Dih.          LJ-14
    2.24573e+03    3.74205e+03    2.96191e+03    1.07266e+03   -3.08416e+02
     Coulomb-14        LJ (SR)  Disper. corr.   Coulomb (SR)   Coul. recip.
    2.75533e+04    5.89426e+04   -4.35142e+03   -4.98569e+05    2.99133e+03
      Potential    Kinetic En.   Total Energy  Conserved En.    Temperature
   -4.03719e+05    7.24888e+04   -3.31230e+05    1.98081e+06    3.00717e+02
 Pres. DC (bar) Pressure (bar)   Constr. rmsd
   -2.46457e+02    1.04011e+02    0.00000e+00

           Step           Time
       10160000    20320.00000

   Energies (kJ/mol)
        G96Bond       G96Angle    Proper Dih.  Improper Dih.          LJ-14
    2.32617e+03    3.62744e+03    2.74530e+03    1.15809e+03   -3.54185e+02
     Coulomb-14        LJ (SR)  Disper. corr.   Coulomb (SR)   Coul. recip.
    2.78016e+04    5.84123e+04   -4.30590e+03   -4.97852e+05    2.99027e+03
      Potential    Kinetic En.   Total Energy  Conserved En.    Temperature
   -4.03450e+05    7.14346e+04   -3.32016e+05    1.98148e+06    2.96344e+02
 Pres. DC (bar) Pressure (bar)   Constr. rmsd
   -2.41334e+02   -3.73395e+02    0.00000e+00

           Step           Time
       10165000    20330.00000

   Energies (kJ/mol)
        G96Bond       G96Angle    Proper Dih.  Improper Dih.          LJ-14
    2.37702e+03    3.59216e+03    2.77933e+03    1.14085e+03   -2.10555e+02
     Coulomb-14        LJ (SR)  Disper. corr.   Coulomb (SR)   Coul. recip.
    2.77694e+04    5.89210e+04   -4.35517e+03   -4.98652e+05    2.99214e+03
      Potential    Kinetic En.   Total Energy  Conserved En.    Temperature
   -4.03646e+05    7.29045e+04   -3.30741e+05    1.98193e+06    3.02442e+02
 Pres. DC (bar) Pressure (bar)   Constr. rmsd
   -2.46882e+02    1.01856e+02    0.00000e+00

           Step           Time
       10170000    20340.00000

   Energies (kJ/mol)
        G96Bond       G96Angle    Proper Dih.  Improper Dih.          LJ-14
    2.30876e+03    3.67604e+03    2.85439e+03    1.06949e+03   -2.31304e+02
     Coulomb-14        LJ (SR)  Disper. corr.   Coulomb (SR)   Coul. recip.
    2.80139e+04    5.80859e+04   -4.35274e+03   -4.97618e+05    2.88666e+03
      Potential    Kinetic En.   Total Energy  Conserved En.    Temperature
   -4.03307e+05    7.23132e+04   -3.30993e+05    1.98220e+06    2.99989e+02
 Pres. DC (bar) Pressure (bar)   Constr. rmsd
   -2.46606e+02    2.78284e+01    0.00000e+00

           Step           Time
       10175000    20350.00000

   Energies (kJ/mol)
        G96Bond       G96Angle    Proper Dih.  Improper Dih.          LJ-14
    2.19296e+03    3.55628e+03    2.78957e+03    1.06562e+03   -2.72235e+02
     Coulomb-14        LJ (SR)  Disper. corr.   Coulomb (SR)   Coul. recip.
    2.80186e+04    5.75686e+04   -4.35055e+03   -4.96592e+05    2.95660e+03
      Potential    Kinetic En.   Total Energy  Conserved En.    Temperature
   -4.03066e+05    7.20139e+04   -3.31052e+05    1.98282e+06    2.98747e+02
 Pres. DC (bar) Pressure (bar)   Constr. rmsd
   -2.46358e+02   -1.70186e+02    0.00000e+00

           Step           Time
       10180000    20360.00000

   Energies (kJ/mol)
        G96Bond       G96Angle    Proper Dih.  Improper Dih.          LJ-14
    2.17257e+03    3.63650e+03    2.86230e+03    1.10477e+03   -2.74235e+02
     Coulomb-14        LJ (SR)  Disper. corr.   Coulomb (SR)   Coul. recip.
    2.79681e+04    5.75918e+04   -4.28758e+03   -4.96426e+05    3.07821e+03
      Potential    Kinetic En.   Total Energy  Conserved En.    Temperature
   -4.02574e+05    7.25508e+04   -3.30023e+05    1.98325e+06    3.00975e+02
 Pres. DC (bar) Pressure (bar)   Constr. rmsd
   -2.39288e+02   -2.52777e+02    0.00000e+00

           Step           Time
       10185000    20370.00000

   Energies (kJ/mol)
        G96Bond       G96Angle    Proper Dih.  Improper Dih.          LJ-14
    2.25734e+03    3.59159e+03    2.75093e+03    1.19588e+03   -2.84036e+02
     Coulomb-14        LJ (SR)  Disper. corr.   Coulomb (SR)   Coul. recip.
    2.81077e+04    5.85144e+04   -4.33059e+03   -4.97161e+05    3.04080e+03
      Potential    Kinetic En.   Total Energy  Conserved En.    Temperature
   -4.02317e+05    7.25065e+04   -3.29811e+05    1.98384e+06    3.00791e+02
 Pres. DC (bar) Pressure (bar)   Constr. rmsd
   -2.44106e+02    1.18915e+02    0.00000e+00

           Step           Time
       10190000    20380.00000

   Energies (kJ/mol)
        G96Bond       G96Angle    Proper Dih.  Improper Dih.          LJ-14
    2.39692e+03    3.62102e+03    2.88155e+03    1.08988e+03   -2.73791e+02
     Coulomb-14        LJ (SR)  Disper. corr.   Coulomb (SR)   Coul. recip.
    2.78399e+04    6.02134e+04   -4.39153e+03   -5.00591e+05    2.97557e+03
      Potential    Kinetic En.   Total Energy  Conserved En.    Temperature
   -4.04238e+05    7.24862e+04   -3.31752e+05    1.98522e+06    3.00707e+02
 Pres. DC (bar) Pressure (bar)   Constr. rmsd
   -2.51016e+02    6.27387e+02    0.00000e+00

           Step           Time
       10195000    20390.00000

   Energies (kJ/mol)
        G96Bond       G96Angle    Proper Dih.  Improper Dih.          LJ-14
    2.31075e+03    3.61102e+03    2.90678e+03    1.09556e+03   -3.16966e+02
     Coulomb-14        LJ (SR)  Disper. corr.   Coulomb (SR)   Coul. recip.
    2.79183e+04    5.95793e+04   -4.34078e+03   -4.98729e+05    3.10950e+03
      Potential    Kinetic En.   Total Energy  Conserved En.    Temperature
   -4.02855e+05    7.31776e+04   -3.29678e+05    1.98691e+06    3.03575e+02
 Pres. DC (bar) Pressure (bar)   Constr. rmsd
   -2.45255e+02    3.07416e+02    0.00000e+00

           Step           Time
       10200000    20400.00000

   Energies (kJ/mol)
        G96Bond       G96Angle    Proper Dih.  Improper Dih.          LJ-14
    2.25937e+03    3.55754e+03    2.86471e+03    1.06696e+03   -2.47164e+02
     Coulomb-14        LJ (SR)  Disper. corr.   Coulomb (SR)   Coul. recip.
    2.78853e+04    5.79082e+04   -4.32643e+03   -4.97156e+05    3.05175e+03
      Potential    Kinetic En.   Total Energy  Conserved En.    Temperature
   -4.03136e+05    7.19961e+04   -3.31140e+05    1.98825e+06    2.98674e+02
 Pres. DC (bar) Pressure (bar)   Constr. rmsd
   -2.43638e+02   -1.06854e+02    0.00000e+00

           Step           Time
       10205000    20410.00000

   Energies (kJ/mol)
        G96Bond       G96Angle    Proper Dih.  Improper Dih.          LJ-14
    2.25844e+03    3.76008e+03    2.79797e+03    1.16086e+03   -3.19237e+02
     Coulomb-14        LJ (SR)  Disper. corr.   Coulomb (SR)   Coul. recip.
    2.79089e+04    6.05092e+04   -4.30582e+03   -4.99883e+05    2.99455e+03
      Potential    Kinetic En.   Total Energy  Conserved En.    Temperature
   -4.03118e+05    7.19519e+04   -3.31166e+05    1.98893e+06    2.98490e+02
 Pres. DC (bar) Pressure (bar)   Constr. rmsd
   -2.41325e+02    1.20675e+02    0.00000e+00

           Step           Time
       10210000    20420.00000

   Energies (kJ/mol)
        G96Bond       G96Angle    Proper Dih.  Improper Dih.          LJ-14
    2.29910e+03    3.67981e+03    2.79096e+03    1.16651e+03   -2.54120e+02
     Coulomb-14        LJ (SR)  Disper. corr.   Coulomb (SR)   Coul. recip.
    2.80242e+04    6.11665e+04   -4.40011e+03   -5.01371e+05    3.00570e+03
      Potential    Kinetic En.   Total Energy  Conserved En.    Temperature
   -4.03893e+05    7.30758e+04   -3.30817e+05    1.99171e+06    3.03152e+02
 Pres. DC (bar) Pressure (bar)   Constr. rmsd
   -2.51996e+02    6.75398e+02    0.00000e+00

           Step           Time
       10215000    20430.00000

   Energies (kJ/mol)
        G96Bond       G96Angle    Proper Dih.  Improper Dih.          LJ-14
    2.30549e+03    3.60329e+03    2.85500e+03    1.09330e+03   -3.05377e+02
     Coulomb-14        LJ (SR)  Disper. corr.   Coulomb (SR)   Coul. recip.
    2.81627e+04    5.89026e+04   -4.34979e+03   -4.99089e+05    2.99826e+03
      Potential    Kinetic En.   Total Energy  Conserved En.    Temperature
   -4.03823e+05    7.10836e+04   -3.32740e+05    1.99403e+06    2.94888e+02
 Pres. DC (bar) Pressure (bar)   Constr. rmsd
   -2.46272e+02    8.90381e+01    0.00000e+00

           Step           Time
       10220000    20440.00000

   Energies (kJ/mol)
        G96Bond       G96Angle    Proper Dih.  Improper Dih.          LJ-14
    2.30893e+03    3.86900e+03    2.78744e+03    1.06438e+03   -3.13916e+02
     Coulomb-14        LJ (SR)  Disper. corr.   Coulomb (SR)   Coul. recip.
    2.78426e+04    5.86154e+04   -4.31981e+03   -4.97979e+05    3.03819e+03
      Potential    Kinetic En.   Total Energy  Conserved En.    Temperature
   -4.03087e+05    7.16422e+04   -3.31445e+05    1.99493e+06    2.97205e+02
 Pres. DC (bar) Pressure (bar)   Constr. rmsd
   -2.42894e+02   -1.53989e+01    0.00000e+00

           Step           Time
       10225000    20450.00000

   Energies (kJ/mol)
        G96Bond       G96Angle    Proper Dih.  Improper Dih.          LJ-14
    2.34292e+03    3.76524e+03    2.80404e+03    1.13169e+03   -3.85341e+02
     Coulomb-14        LJ (SR)  Disper. corr.   Coulomb (SR)   Coul. recip.
    2.80002e+04    5.82227e+04   -4.32310e+03   -4.97842e+05    3.03298e+03
      Potential    Kinetic En.   Total Energy  Conserved En.    Temperature
   -4.03250e+05    7.15473e+04   -3.31703e+05    1.99673e+06    2.96812e+02
 Pres. DC (bar) Pressure (bar)   Constr. rmsd
   -2.43264e+02   -7.75748e+01    0.00000e+00

           Step           Time
       10230000    20460.00000

   Energies (kJ/mol)
        G96Bond       G96Angle    Proper Dih.  Improper Dih.          LJ-14
    2.20155e+03    3.68260e+03    2.79409e+03    1.08645e+03   -2.80899e+02
     Coulomb-14        LJ (SR)  Disper. corr.   Coulomb (SR)   Coul. recip.
    2.80168e+04    6.11550e+04   -4.31983e+03   -5.01017e+05    3.00426e+03
      Potential    Kinetic En.   Total Energy  Conserved En.    Temperature
   -4.03677e+05    7.26761e+04   -3.31001e+05    1.99740e+06    3.01494e+02
 Pres. DC (bar) Pressure (bar)   Constr. rmsd
   -2.42896e+02    3.74155e+02    0.00000e+00

           Step           Time
       10235000    20470.00000

   Energies (kJ/mol)
        G96Bond       G96Angle    Proper Dih.  Improper Dih.          LJ-14
    2.39426e+03    3.66684e+03    2.85254e+03    1.15856e+03   -3.75590e+02
     Coulomb-14        LJ (SR)  Disper. corr.   Coulomb (SR)   Coul. recip.
    2.80453e+04    5.88680e+04   -4.32003e+03   -4.97613e+05    2.97033e+03
      Potential    Kinetic En.   Total Energy  Conserved En.    Temperature
   -4.02353e+05    7.31741e+04   -3.29179e+05    1.99857e+06    3.03560e+02
 Pres. DC (bar) Pressure (bar)   Constr. rmsd
   -2.42918e+02   -7.95167e+01    0.00000e+00

           Step           Time
       10240000    20480.00000

   Energies (kJ/mol)
        G96Bond       G96Angle    Proper Dih.  Improper Dih.          LJ-14
    2.28015e+03    3.77178e+03    2.66364e+03    1.09461e+03   -2.14360e+02
     Coulomb-14        LJ (SR)  Disper. corr.   Coulomb (SR)   Coul. recip.
    2.80292e+04    5.72853e+04   -4.33206e+03   -4.96286e+05    2.94994e+03
      Potential    Kinetic En.   Total Energy  Conserved En.    Temperature
   -4.02758e+05    7.24607e+04   -3.30297e+05    2.00024e+06    3.00601e+02
 Pres. DC (bar) Pressure (bar)   Constr. rmsd
   -2.44271e+02   -6.13434e+01    0.00000e+00

           Step           Time
       10245000    20490.00000

   Energies (kJ/mol)
        G96Bond       G96Angle    Proper Dih.  Improper Dih.          LJ-14
    2.48762e+03    3.57059e+03    2.76743e+03    1.09319e+03   -2.73753e+02
     Coulomb-14        LJ (SR)  Disper. corr.   Coulomb (SR)   Coul. recip.
    2.81413e+04    5.82360e+04   -4.33883e+03   -4.96897e+05    2.99438e+03
      Potential    Kinetic En.   Total Energy  Conserved En.    Temperature
   -4.02219e+05    7.25033e+04   -3.29716e+05    2.00217e+06    3.00778e+02
 Pres. DC (bar) Pressure (bar)   Constr. rmsd
   -2.45035e+02   -3.57781e+01    0.00000e+00

           Step           Time
       10250000    20500.00000

   Energies (kJ/mol)
        G96Bond       G96Angle    Proper Dih.  Improper Dih.          LJ-14
    2.37430e+03    3.48190e+03    2.72938e+03    1.18840e+03   -2.63455e+02
     Coulomb-14        LJ (SR)  Disper. corr.   Coulomb (SR)   Coul. recip.
    2.82345e+04    5.86840e+04   -4.35954e+03   -4.98349e+05    3.02807e+03
      Potential    Kinetic En.   Total Energy  Conserved En.    Temperature
   -4.03251e+05    7.21518e+04   -3.31100e+05    2.00333e+06    2.99319e+02
 Pres. DC (bar) Pressure (bar)   Constr. rmsd
   -2.47376e+02    6.55668e+01    0.00000e+00

           Step           Time
       10255000    20510.00000

   Energies (kJ/mol)
        G96Bond       G96Angle    Proper Dih.  Improper Dih.          LJ-14
    2.23854e+03    3.63559e+03    2.71817e+03    1.12979e+03   -2.77952e+02
     Coulomb-14        LJ (SR)  Disper. corr.   Coulomb (SR)   Coul. recip.
    2.79942e+04    6.01536e+04   -4.33678e+03   -4.99680e+05    2.99971e+03
      Potential    Kinetic En.   Total Energy  Conserved En.    Temperature
   -4.03425e+05    7.19499e+04   -3.31475e+05    2.00470e+06    2.98482e+02
 Pres. DC (bar) Pressure (bar)   Constr. rmsd
   -2.44803e+02    2.42625e+02    0.00000e+00

           Step           Time
       10260000    20520.00000

   Energies (kJ/mol)
        G96Bond       G96Angle    Proper Dih.  Improper Dih.          LJ-14
    2.32088e+03    3.62980e+03    2.83972e+03    1.11164e+03   -2.72651e+02
     Coulomb-14        LJ (SR)  Disper. corr.   Coulomb (SR)   Coul. recip.
    2.82321e+04    5.90065e+04   -4.35245e+03   -4.98768e+05    2.98218e+03
      Potential    Kinetic En.   Total Energy  Conserved En.    Temperature
   -4.03270e+05    7.28209e+04   -3.30449e+05    2.00580e+06    3.02095e+02
 Pres. DC (bar) Pressure (bar)   Constr. rmsd
   -2.46573e+02   -9.58791e+01    0.00000e+00

           Step           Time
       10265000    20530.00000

   Energies (kJ/mol)
        G96Bond       G96Angle    Proper Dih.  Improper Dih.          LJ-14
    2.27556e+03    3.66803e+03    2.81711e+03    1.13097e+03   -2.28779e+02
     Coulomb-14        LJ (SR)  Disper. corr.   Coulomb (SR)   Coul. recip.
    2.82762e+04    5.81345e+04   -4.33060e+03   -4.98049e+05    3.00916e+03
      Potential    Kinetic En.   Total Energy  Conserved En.    Temperature
   -4.03297e+05    7.25170e+04   -3.30780e+05    2.00612e+06    3.00834e+02
 Pres. DC (bar) Pressure (bar)   Constr. rmsd
   -2.44107e+02   -8.78347e+01    0.00000e+00

           Step           Time
       10270000    20540.00000

   Energies (kJ/mol)
        G96Bond       G96Angle    Proper Dih.  Improper Dih.          LJ-14
    2.22315e+03    3.75124e+03    2.70880e+03    1.10165e+03   -2.68355e+02
     Coulomb-14        LJ (SR)  Disper. corr.   Coulomb (SR)   Coul. recip.
    2.82472e+04    5.94102e+04   -4.34565e+03   -4.99484e+05    2.99875e+03
      Potential    Kinetic En.   Total Energy  Conserved En.    Temperature
   -4.03657e+05    7.26359e+04   -3.31021e+05    2.00673e+06    3.01328e+02
 Pres. DC (bar) Pressure (bar)   Constr. rmsd
   -2.45805e+02    3.27012e+02    0.00000e+00

           Step           Time
       10275000    20550.00000

   Energies (kJ/mol)
        G96Bond       G96Angle    Proper Dih.  Improper Dih.          LJ-14
    2.22787e+03    3.65022e+03    2.82433e+03    1.18461e+03   -3.57665e+02
     Coulomb-14        LJ (SR)  Disper. corr.   Coulomb (SR)   Coul. recip.
    2.83074e+04    6.06106e+04   -4.37010e+03   -5.00303e+05    3.00653e+03
      Potential    Kinetic En.   Total Energy  Conserved En.    Temperature
   -4.03219e+05    7.17935e+04   -3.31426e+05    2.00772e+06    2.97833e+02
 Pres. DC (bar) Pressure (bar)   Constr. rmsd
   -2.48575e+02    3.74432e+02    0.00000e+00

           Step           Time
       10280000    20560.00000

   Energies (kJ/mol)
        G96Bond       G96Angle    Proper Dih.  Improper Dih.          LJ-14
    2.27375e+03    3.60400e+03    2.83394e+03    1.12312e+03   -2.39915e+02
     Coulomb-14        LJ (SR)  Disper. corr.   Coulomb (SR)   Coul. recip.
    2.85541e+04    5.96067e+04   -4.34861e+03   -4.98683e+05    2.89535e+03
      Potential    Kinetic En.   Total Energy  Conserved En.    Temperature
   -4.02381e+05    7.25651e+04   -3.29816e+05    2.00822e+06    3.01034e+02
 Pres. DC (bar) Pressure (bar)   Constr. rmsd
   -2.46139e+02    3.33209e+02    0.00000e+00

           Step           Time
       10285000    20570.00000

   Energies (kJ/mol)
        G96Bond       G96Angle    Proper Dih.  Improper Dih.          LJ-14
    2.35919e+03    3.76980e+03    2.83670e+03    1.08120e+03   -3.39886e+02
     Coulomb-14        LJ (SR)  Disper. corr.   Coulomb (SR)   Coul. recip.
    2.82018e+04    5.86889e+04   -4.38796e+03   -4.98429e+05    3.08336e+03
      Potential    Kinetic En.   Total Energy  Conserved En.    Temperature
   -4.03136e+05    7.32528e+04   -3.29883e+05    2.00890e+06    3.03887e+02
 Pres. DC (bar) Pressure (bar)   Constr. rmsd
   -2.50608e+02    1.05101e+02    0.00000e+00

           Step           Time
       10290000    20580.00000

   Energies (kJ/mol)
        G96Bond       G96Angle    Proper Dih.  Improper Dih.          LJ-14
    2.26488e+03    3.75052e+03    2.80478e+03    1.07147e+03   -3.61931e+02
     Coulomb-14        LJ (SR)  Disper. corr.   Coulomb (SR)   Coul. recip.
    2.82898e+04    5.77430e+04   -4.33619e+03   -4.96076e+05    3.01492e+03
      Potential    Kinetic En.   Total Energy  Conserved En.    Temperature
   -4.01834e+05    7.22988e+04   -3.29536e+05    2.01085e+06    2.99929e+02
 Pres. DC (bar) Pressure (bar)   Constr. rmsd
   -2.44736e+02   -5.49962e+01    0.00000e+00

           Step           Time
       10295000    20590.00000

   Energies (kJ/mol)
        G96Bond       G96Angle    Proper Dih.  Improper Dih.          LJ-14
    2.27284e+03    3.68757e+03    2.78241e+03    1.07443e+03   -2.82602e+02
     Coulomb-14        LJ (SR)  Disper. corr.   Coulomb (SR)   Coul. recip.
    2.81688e+04    5.86114e+04   -4.31619e+03   -4.97956e+05    3.18451e+03
      Potential    Kinetic En.   Total Energy  Conserved En.    Temperature
   -4.02773e+05    7.25113e+04   -3.30262e+05    2.01432e+06    3.00811e+02
 Pres. DC (bar) Pressure (bar)   Constr. rmsd
   -2.42487e+02   -7.53388e+01    0.00000e+00

           Step           Time
       10300000    20600.00000

   Energies (kJ/mol)
        G96Bond       G96Angle    Proper Dih.  Improper Dih.          LJ-14
    2.37562e+03    3.69488e+03    2.84322e+03    9.92491e+02   -3.25710e+02
     Coulomb-14        LJ (SR)  Disper. corr.   Coulomb (SR)   Coul. recip.
    2.81412e+04    5.79775e+04   -4.30840e+03   -4.97230e+05    2.92488e+03
      Potential    Kinetic En.   Total Energy  Conserved En.    Temperature
   -4.02915e+05    7.20847e+04   -3.30830e+05    2.01485e+06    2.99041e+02
 Pres. DC (bar) Pressure (bar)   Constr. rmsd
   -2.41614e+02   -2.98190e+02    0.00000e+00

           Step           Time
       10305000    20610.00000

   Energies (kJ/mol)
        G96Bond       G96Angle    Proper Dih.  Improper Dih.          LJ-14
    2.29664e+03    3.72035e+03    2.77869e+03    1.14410e+03   -2.91792e+02
     Coulomb-14        LJ (SR)  Disper. corr.   Coulomb (SR)   Coul. recip.
    2.81156e+04    5.78366e+04   -4.31387e+03   -4.96711e+05    3.03026e+03
      Potential    Kinetic En.   Total Energy  Conserved En.    Temperature
   -4.02394e+05    7.24201e+04   -3.29974e+05    2.01591e+06    3.00432e+02
 Pres. DC (bar) Pressure (bar)   Constr. rmsd
   -2.42227e+02   -1.01007e+02    0.00000e+00

           Step           Time
       10310000    20620.00000

   Energies (kJ/mol)
        G96Bond       G96Angle    Proper Dih.  Improper Dih.          LJ-14
    2.40062e+03    3.70136e+03    2.76377e+03    1.10514e+03   -2.80679e+02
     Coulomb-14        LJ (SR)  Disper. corr.   Coulomb (SR)   Coul. recip.
    2.79926e+04    5.86168e+04   -4.36243e+03   -4.97909e+05    3.05269e+03
      Potential    Kinetic En.   Total Energy  Conserved En.    Temperature
   -4.02919e+05    7.19867e+04   -3.30933e+05    2.01734e+06    2.98634e+02
 Pres. DC (bar) Pressure (bar)   Constr. rmsd
   -2.47705e+02    2.47124e+02    0.00000e+00

           Step           Time
       10315000    20630.00000

   Energies (kJ/mol)
        G96Bond       G96Angle    Proper Dih.  Improper Dih.          LJ-14
    2.30436e+03    3.52964e+03    2.85557e+03    1.00016e+03   -2.99931e+02
     Coulomb-14        LJ (SR)  Disper. corr.   Coulomb (SR)   Coul. recip.
    2.82903e+04    5.90471e+04   -4.34235e+03   -4.98556e+05    3.02331e+03
      Potential    Kinetic En.   Total Energy  Conserved En.    Temperature
   -4.03148e+05    7.17910e+04   -3.31357e+05    2.01822e+06    2.97823e+02
 Pres. DC (bar) Pressure (bar)   Constr. rmsd
   -2.45433e+02    1.28360e+02    0.00000e+00

           Step           Time
       10320000    20640.00000

   Energies (kJ/mol)
        G96Bond       G96Angle    Proper Dih.  Improper Dih.          LJ-14
    2.25429e+03    3.66617e+03    2.73447e+03    1.06884e+03   -2.73304e+02
     Coulomb-14        LJ (SR)  Disper. corr.   Coulomb (SR)   Coul. recip.
    2.81639e+04    5.87287e+04   -4.31706e+03   -4.97853e+05    2.94983e+03
      Potential    Kinetic En.   Total Energy  Conserved En.    Temperature
   -4.02877e+05    7.21176e+04   -3.30759e+05    2.01870e+06    2.99178e+02
 Pres. DC (bar) Pressure (bar)   Constr. rmsd
   -2.42585e+02   -7.37995e+01    0.00000e+00

           Step           Time
       10325000    20650.00000

   Energies (kJ/mol)
        G96Bond       G96Angle    Proper Dih.  Improper Dih.          LJ-14
    2.11335e+03    3.56697e+03    2.88018e+03    1.08946e+03   -3.81674e+02
     Coulomb-14        LJ (SR)  Disper. corr.   Coulomb (SR)   Coul. recip.
    2.79859e+04    5.78233e+04   -4.28932e+03   -4.97364e+05    3.01982e+03
      Potential    Kinetic En.   Total Energy  Conserved En.    Temperature
   -4.03556e+05    7.18151e+04   -3.31741e+05    2.01937e+06    2.97922e+02
 Pres. DC (bar) Pressure (bar)   Constr. rmsd
   -2.39481e+02   -3.74328e+02    0.00000e+00

           Step           Time
       10330000    20660.00000

   Energies (kJ/mol)
        G96Bond       G96Angle    Proper Dih.  Improper Dih.          LJ-14
    2.35484e+03    3.68675e+03    2.82572e+03    1.06843e+03   -3.02715e+02
     Coulomb-14        LJ (SR)  Disper. corr.   Coulomb (SR)   Coul. recip.
    2.81195e+04    5.72118e+04   -4.29136e+03   -4.96291e+05    2.97102e+03
      Potential    Kinetic En.   Total Energy  Conserved En.    Temperature
   -4.02647e+05    7.23866e+04   -3.30260e+05    2.02010e+06    3.00293e+02
 Pres. DC (bar) Pressure (bar)   Constr. rmsd
   -2.39709e+02   -5.57386e+02    0.00000e+00

           Step           Time
       10335000    20670.00000

   Energies (kJ/mol)
        G96Bond       G96Angle    Proper Dih.  Improper Dih.          LJ-14
    2.25904e+03    3.56242e+03    2.78163e+03    1.09209e+03   -3.31929e+02
     Coulomb-14        LJ (SR)  Disper. corr.   Coulomb (SR)   Coul. recip.
    2.81373e+04    5.84860e+04   -4.27148e+03   -4.96912e+05    3.04512e+03
      Potential    Kinetic En.   Total Energy  Conserved En.    Temperature
   -4.02151e+05    7.25486e+04   -3.29603e+05    2.02192e+06    3.00965e+02
 Pres. DC (bar) Pressure (bar)   Constr. rmsd
   -2.37496e+02   -3.96528e+02    0.00000e+00

           Step           Time
       10340000    20680.00000

   Energies (kJ/mol)
        G96Bond       G96Angle    Proper Dih.  Improper Dih.          LJ-14
    2.48049e+03    3.51916e+03    2.90504e+03    1.13509e+03   -2.69122e+02
     Coulomb-14        LJ (SR)  Disper. corr.   Coulomb (SR)   Coul. recip.
    2.81993e+04    5.82143e+04   -4.31734e+03   -4.97588e+05    3.11742e+03
      Potential    Kinetic En.   Total Energy  Conserved En.    Temperature
   -4.02603e+05    7.38830e+04   -3.28720e+05    2.02374e+06    3.06501e+02
 Pres. DC (bar) Pressure (bar)   Constr. rmsd
   -2.42616e+02   -1.61658e+02    0.00000e+00

           Step           Time
       10345000    20690.00000

   Energies (kJ/mol)
        G96Bond       G96Angle    Proper Dih.  Improper Dih.          LJ-14
    2.25599e+03    3.67208e+03    2.69877e+03    1.04128e+03   -2.30435e+02
     Coulomb-14        LJ (SR)  Disper. corr.   Coulomb (SR)   Coul. recip.
    2.82007e+04    5.91039e+04   -4.34867e+03   -4.98367e+05    3.04381e+03
      Potential    Kinetic En.   Total Energy  Conserved En.    Temperature
   -4.02930e+05    7.25909e+04   -3.30339e+05    2.02497e+06    3.01141e+02
 Pres. DC (bar) Pressure (bar)   Constr. rmsd
   -2.46146e+02    2.18667e+02    0.00000e+00

           Step           Time
       10350000    20700.00000

   Energies (kJ/mol)
        G96Bond       G96Angle    Proper Dih.  Improper Dih.          LJ-14
    2.39913e+03    3.75435e+03    2.72766e+03    1.09023e+03   -3.46832e+02
     Coulomb-14        LJ (SR)  Disper. corr.   Coulomb (SR)   Coul. recip.
    2.81643e+04    5.92225e+04   -4.32437e+03   -4.98698e+05    3.01888e+03
      Potential    Kinetic En.   Total Energy  Conserved En.    Temperature
   -4.02993e+05    7.25168e+04   -3.30476e+05    2.02545e+06    3.00834e+02
 Pres. DC (bar) Pressure (bar)   Constr. rmsd
   -2.43406e+02   -2.03922e+01    0.00000e+00

           Step           Time
       10355000    20710.00000

   Energies (kJ/mol)
        G96Bond       G96Angle    Proper Dih.  Improper Dih.          LJ-14
    2.44002e+03    3.67339e+03    2.74199e+03    1.03647e+03   -3.49484e+02
     Coulomb-14        LJ (SR)  Disper. corr.   Coulomb (SR)   Coul. recip.
    2.81919e+04    5.94807e+04   -4.36972e+03   -4.98531e+05    2.97818e+03
      Potential    Kinetic En.   Total Energy  Conserved En.    Temperature
   -4.02708e+05    7.33353e+04   -3.29373e+05    2.02674e+06    3.04229e+02
 Pres. DC (bar) Pressure (bar)   Constr. rmsd
   -2.48532e+02    2.93704e+02    0.00000e+00

           Step           Time
       10360000    20720.00000

   Energies (kJ/mol)
        G96Bond       G96Angle    Proper Dih.  Improper Dih.          LJ-14
    2.42741e+03    3.59536e+03    2.80143e+03    1.10297e+03   -3.10737e+02
     Coulomb-14        LJ (SR)  Disper. corr.   Coulomb (SR)   Coul. recip.
    2.82726e+04    5.92247e+04   -4.34938e+03   -4.98428e+05    2.97675e+03
      Potential    Kinetic En.   Total Energy  Conserved En.    Temperature
   -4.02687e+05    7.28450e+04   -3.29842e+05    2.02876e+06    3.02195e+02
 Pres. DC (bar) Pressure (bar)   Constr. rmsd
   -2.46227e+02    1.11777e+02    0.00000e+00

           Step           Time
       10365000    20730.00000

   Energies (kJ/mol)
        G96Bond       G96Angle    Proper Dih.  Improper Dih.          LJ-14
    2.39687e+03    3.69319e+03    2.83785e+03    1.09550e+03   -3.03978e+02
     Coulomb-14        LJ (SR)  Disper. corr.   Coulomb (SR)   Coul. recip.
    2.82127e+04    5.89149e+04   -4.31338e+03   -4.97581e+05    3.00164e+03
      Potential    Kinetic En.   Total Energy  Conserved En.    Temperature
   -4.02046e+05    7.24629e+04   -3.29583e+05    2.02954e+06    3.00610e+02
 Pres. DC (bar) Pressure (bar)   Constr. rmsd
   -2.42173e+02   -9.53876e+01    0.00000e+00

           Step           Time
       10370000    20740.00000

   Energies (kJ/mol)
        G96Bond       G96Angle    Proper Dih.  Improper Dih.          LJ-14
    2.45367e+03    3.56528e+03    2.79160e+03    1.06758e+03   -2.40298e+02
     Coulomb-14        LJ (SR)  Disper. corr.   Coulomb (SR)   Coul. recip.
    2.83127e+04    5.93800e+04   -4.37210e+03   -4.98756e+05    2.98279e+03
      Potential    Kinetic En.   Total Energy  Conserved En.    Temperature
   -4.02814e+05    7.24425e+04   -3.30372e+05    2.03222e+06    3.00525e+02
 Pres. DC (bar) Pressure (bar)   Constr. rmsd
   -2.48802e+02    1.87379e+02    0.00000e+00

           Step           Time
       10375000    20750.00000

   Energies (kJ/mol)
        G96Bond       G96Angle    Proper Dih.  Improper Dih.          LJ-14
    2.32180e+03    3.62249e+03    2.66819e+03    1.13918e+03   -2.83567e+02
     Coulomb-14        LJ (SR)  Disper. corr.   Coulomb (SR)   Coul. recip.
    2.80390e+04    5.93978e+04   -4.35466e+03   -4.99549e+05    2.94737e+03
      Potential    Kinetic En.   Total Energy  Conserved En.    Temperature
   -4.04052e+05    7.21500e+04   -3.31902e+05    2.03300e+06    2.99312e+02
 Pres. DC (bar) Pressure (bar)   Constr. rmsd
   -2.46824e+02    1.39372e+02    0.00000e+00

           Step           Time
       10380000    20760.00000

   Energies (kJ/mol)
        G96Bond       G96Angle    Proper Dih.  Improper Dih.          LJ-14
    2.35546e+03    3.71649e+03    2.87019e+03    1.12443e+03   -2.98047e+02
     Coulomb-14        LJ (SR)  Disper. corr.   Coulomb (SR)   Coul. recip.
    2.81425e+04    6.01048e+04   -4.32729e+03   -4.99774e+05    2.95635e+03
      Potential    Kinetic En.   Total Energy  Conserved En.    Temperature
   -4.03129e+05    7.29295e+04   -3.30200e+05    2.03318e+06    3.02546e+02
 Pres. DC (bar) Pressure (bar)   Constr. rmsd
   -2.43735e+02    4.16223e+01    0.00000e+00

           Step           Time
       10385000    20770.00000

   Energies (kJ/mol)
        G96Bond       G96Angle    Proper Dih.  Improper Dih.          LJ-14
    2.25995e+03    3.76069e+03    2.81153e+03    1.10501e+03   -3.63139e+02
     Coulomb-14        LJ (SR)  Disper. corr.   Coulomb (SR)   Coul. recip.
    2.78668e+04    5.84963e+04   -4.33033e+03   -4.97560e+05    3.03083e+03
      Potential    Kinetic En.   Total Energy  Conserved En.    Temperature
   -4.02923e+05    7.18503e+04   -3.31072e+05    2.03422e+06    2.98069e+02
 Pres. DC (bar) Pressure (bar)   Constr. rmsd
   -2.44077e+02   -9.04770e+01    0.00000e+00

           Step           Time
       10390000    20780.00000

   Energies (kJ/mol)
        G96Bond       G96Angle    Proper Dih.  Improper Dih.          LJ-14
    2.17257e+03    3.54505e+03    2.85685e+03    1.10038e+03   -3.20651e+02
     Coulomb-14        LJ (SR)  Disper. corr.   Coulomb (SR)   Coul. recip.
    2.81665e+04    5.94271e+04   -4.33664e+03   -4.98577e+05    3.05534e+03
      Potential    Kinetic En.   Total Energy  Conserved En.    Temperature
   -4.02911e+05    7.15017e+04   -3.31409e+05    2.03629e+06    2.96623e+02
 Pres. DC (bar) Pressure (bar)   Constr. rmsd
   -2.44787e+02    1.47916e+02    0.00000e+00

           Step           Time
       10395000    20790.00000

   Energies (kJ/mol)
        G96Bond       G96Angle    Proper Dih.  Improper Dih.          LJ-14
    2.37650e+03    3.64826e+03    2.88176e+03    1.10572e+03   -3.34175e+02
     Coulomb-14        LJ (SR)  Disper. corr.   Coulomb (SR)   Coul. recip.
    2.79555e+04    5.93006e+04   -4.36668e+03   -4.98647e+05    2.99660e+03
      Potential    Kinetic En.   Total Energy  Conserved En.    Temperature
   -4.03083e+05    7.26348e+04   -3.30448e+05    2.03723e+06    3.01323e+02
 Pres. DC (bar) Pressure (bar)   Constr. rmsd
   -2.48186e+02    1.48119e+02    0.00000e+00

           Step           Time
       10400000    20800.00000

   Energies (kJ/mol)
        G96Bond       G96Angle    Proper Dih.  Improper Dih.          LJ-14
    2.31900e+03    3.62781e+03    2.91915e+03    1.04515e+03   -2.94908e+02
     Coulomb-14        LJ (SR)  Disper. corr.   Coulomb (SR)   Coul. recip.
    2.79041e+04    5.93234e+04   -4.35974e+03   -4.99026e+05    2.96845e+03
      Potential    Kinetic En.   Total Energy  Conserved En.    Temperature
   -4.03574e+05    7.25168e+04   -3.31057e+05    2.03848e+06    3.00834e+02
 Pres. DC (bar) Pressure (bar)   Constr. rmsd
   -2.47399e+02    3.73685e+02    0.00000e+00

           Step           Time
       10405000    20810.00000

   Energies (kJ/mol)
        G96Bond       G96Angle    Proper Dih.  Improper Dih.          LJ-14
    2.22382e+03    3.50595e+03    2.83364e+03    1.08772e+03   -2.99512e+02
     Coulomb-14        LJ (SR)  Disper. corr.   Coulomb (SR)   Coul. recip.
    2.81006e+04    5.80781e+04   -4.29538e+03   -4.97095e+05    3.04127e+03
      Potential    Kinetic En.   Total Energy  Conserved En.    Temperature
   -4.02819e+05    7.21348e+04   -3.30684e+05    2.03971e+06    2.99249e+02
 Pres. DC (bar) Pressure (bar)   Constr. rmsd
   -2.40158e+02   -3.02258e+02    0.00000e+00

           Step           Time
       10410000    20820.00000

   Energies (kJ/mol)
        G96Bond       G96Angle    Proper Dih.  Improper Dih.          LJ-14
    2.21319e+03    3.69411e+03    2.87134e+03    1.12183e+03   -2.96125e+02
     Coulomb-14        LJ (SR)  Disper. corr.   Coulomb (SR)   Coul. recip.
    2.81407e+04    5.86806e+04   -4.32033e+03   -4.98612e+05    3.12981e+03
      Potential    Kinetic En.   Total Energy  Conserved En.    Temperature
   -4.03377e+05    7.29928e+04   -3.30384e+05    2.04113e+06    3.02808e+02
 Pres. DC (bar) Pressure (bar)   Constr. rmsd
   -2.42952e+02   -2.88318e+02    0.00000e+00

           Step           Time
       10415000    20830.00000

   Energies (kJ/mol)
        G96Bond       G96Angle    Proper Dih.  Improper Dih.          LJ-14
    2.51382e+03    3.35692e+03    2.82856e+03    1.10060e+03   -2.98047e+02
     Coulomb-14        LJ (SR)  Disper. corr.   Coulomb (SR)   Coul. recip.
    2.82318e+04    6.14443e+04   -4.35805e+03   -5.00417e+05    3.06215e+03
      Potential    Kinetic En.   Total Energy  Conserved En.    Temperature
   -4.02535e+05    7.30830e+04   -3.29452e+05    2.04581e+06    3.03183e+02
 Pres. DC (bar) Pressure (bar)   Constr. rmsd
   -2.47208e+02    4.56857e+02    0.00000e+00

           Step           Time
       10420000    20840.00000

   Energies (kJ/mol)
        G96Bond       G96Angle    Proper Dih.  Improper Dih.          LJ-14
    2.32548e+03    3.56926e+03    2.71500e+03    1.03425e+03   -3.26573e+02
     Coulomb-14        LJ (SR)  Disper. corr.   Coulomb (SR)   Coul. recip.
    2.81177e+04    5.78264e+04   -4.25814e+03   -4.95077e+05    3.05147e+03
      Potential    Kinetic En.   Total Energy  Conserved En.    Temperature
   -4.01022e+05    7.16404e+04   -3.29382e+05    2.04781e+06    2.97198e+02
 Pres. DC (bar) Pressure (bar)   Constr. rmsd
   -2.36017e+02   -4.76110e+02    0.00000e+00

           Step           Time
       10425000    20850.00000

   Energies (kJ/mol)
        G96Bond       G96Angle    Proper Dih.  Improper Dih.          LJ-14
    2.13104e+03    3.67003e+03    2.82679e+03    1.02858e+03   -3.01992e+02
     Coulomb-14        LJ (SR)  Disper. corr.   Coulomb (SR)   Coul. recip.
    2.78951e+04    5.87154e+04   -4.29828e+03   -4.97653e+05    3.08335e+03
      Potential    Kinetic En.   Total Energy  Conserved En.    Temperature
   -4.02903e+05    7.15522e+04   -3.31351e+05    2.04975e+06    2.96832e+02
 Pres. DC (bar) Pressure (bar)   Constr. rmsd
   -2.40482e+02   -9.25148e+01    0.00000e+00

           Step           Time
       10430000    20860.00000

   Energies (kJ/mol)
        G96Bond       G96Angle    Proper Dih.  Improper Dih.          LJ-14
    2.27903e+03    3.74360e+03    2.83895e+03    1.18502e+03   -2.85505e+02
     Coulomb-14        LJ (SR)  Disper. corr.   Coulomb (SR)   Coul. recip.
    2.82025e+04    5.85625e+04   -4.30670e+03   -4.98017e+05    3.09797e+03
      Potential    Kinetic En.   Total Energy  Conserved En.    Temperature
   -4.02700e+05    7.22056e+04   -3.30494e+05    2.05025e+06    2.99542e+02
 Pres. DC (bar) Pressure (bar)   Constr. rmsd
   -2.41423e+02   -1.33624e+02    0.00000e+00

           Step           Time
       10435000    20870.00000

   Energies (kJ/mol)
        G96Bond       G96Angle    Proper Dih.  Improper Dih.          LJ-14
    2.36950e+03    3.72167e+03    2.85759e+03    1.15335e+03   -2.60998e+02
     Coulomb-14        LJ (SR)  Disper. corr.   Coulomb (SR)   Coul. recip.
    2.79867e+04    5.80622e+04   -4.34440e+03   -4.97161e+05    3.09091e+03
      Potential    Kinetic En.   Total Energy  Conserved En.    Temperature
   -4.02524e+05    7.25732e+04   -3.29951e+05    2.05152e+06    3.01067e+02
 Pres. DC (bar) Pressure (bar)   Constr. rmsd
   -2.45664e+02   -4.95889e+01    0.00000e+00

           Step           Time
       10440000    20880.00000

   Energies (kJ/mol)
        G96Bond       G96Angle    Proper Dih.  Improper Dih.          LJ-14
    2.40706e+03    3.67578e+03    2.79265e+03    1.02747e+03   -2.90843e+02
     Coulomb-14        LJ (SR)  Disper. corr.   Coulomb (SR)   Coul. recip.
    2.80506e+04    5.99504e+04   -4.36577e+03   -5.00090e+05    2.92913e+03
      Potential    Kinetic En.   Total Energy  Conserved En.    Temperature
   -4.03913e+05    7.19318e+04   -3.31982e+05    2.05201e+06    2.98407e+02
 Pres. DC (bar) Pressure (bar)   Constr. rmsd
   -2.48083e+02    1.58667e+02    0.00000e+00

           Step           Time
       10445000    20890.00000

   Energies (kJ/mol)
        G96Bond       G96Angle    Proper Dih.  Improper Dih.          LJ-14
    2.37734e+03    3.55454e+03    2.71133e+03    1.08597e+03   -2.79292e+02
     Coulomb-14        LJ (SR)  Disper. corr.   Coulomb (SR)   Coul. recip.
    2.81769e+04    5.95871e+04   -4.32743e+03   -4.98863e+05    2.95931e+03
      Potential    Kinetic En.   Total Energy  Conserved En.    Temperature
   -4.03018e+05    7.20872e+04   -3.30930e+05    2.05243e+06    2.99051e+02
 Pres. DC (bar) Pressure (bar)   Constr. rmsd
   -2.43751e+02    1.76233e+02    0.00000e+00

           Step           Time
       10450000    20900.00000

   Energies (kJ/mol)
        G96Bond       G96Angle    Proper Dih.  Improper Dih.          LJ-14
    2.35442e+03    3.79108e+03    2.91618e+03    9.95494e+02   -2.44421e+02
     Coulomb-14        LJ (SR)  Disper. corr.   Coulomb (SR)   Coul. recip.
    2.84053e+04    5.92826e+04   -4.39662e+03   -4.99577e+05    2.99696e+03
      Potential    Kinetic En.   Total Energy  Conserved En.    Temperature
   -4.03476e+05    7.33136e+04   -3.30162e+05    2.05337e+06    3.04139e+02
 Pres. DC (bar) Pressure (bar)   Constr. rmsd
   -2.51597e+02    4.02192e+02    0.00000e+00

           Step           Time
       10455000    20910.00000

   Energies (kJ/mol)
        G96Bond       G96Angle    Proper Dih.  Improper Dih.          LJ-14
    2.39740e+03    3.81092e+03    2.76914e+03    1.13754e+03   -3.10389e+02
     Coulomb-14        LJ (SR)  Disper. corr.   Coulomb (SR)   Coul. recip.
    2.80696e+04    5.85431e+04   -4.32409e+03   -4.97753e+05    2.95107e+03
      Potential    Kinetic En.   Total Energy  Conserved En.    Temperature
   -4.02709e+05    7.34961e+04   -3.29213e+05    2.05439e+06    3.04896e+02
 Pres. DC (bar) Pressure (bar)   Constr. rmsd
   -2.43374e+02   -1.06417e+02    0.00000e+00

           Step           Time
       10460000    20920.00000

   Energies (kJ/mol)
        G96Bond       G96Angle    Proper Dih.  Improper Dih.          LJ-14
    2.25433e+03    3.43768e+03    2.78954e+03    1.02955e+03   -2.36568e+02
     Coulomb-14        LJ (SR)  Disper. corr.   Coulomb (SR)   Coul. recip.
    2.81244e+04    5.92710e+04   -4.35476e+03   -4.98598e+05    2.95426e+03
      Potential    Kinetic En.   Total Energy  Conserved En.    Temperature
   -4.03329e+05    7.21343e+04   -3.31195e+05    2.05504e+06    2.99247e+02
 Pres. DC (bar) Pressure (bar)   Constr. rmsd
   -2.46835e+02    3.89520e+01    0.00000e+00

           Step           Time
       10465000    20930.00000

   Energies (kJ/mol)
        G96Bond       G96Angle    Proper Dih.  Improper Dih.          LJ-14
    2.40013e+03    3.63806e+03    2.81833e+03    1.19185e+03   -2.45888e+02
     Coulomb-14        LJ (SR)  Disper. corr.   Coulomb (SR)   Coul. recip.
    2.82335e+04    6.07903e+04   -4.37366e+03   -5.00246e+05    2.91290e+03
      Potential    Kinetic En.   Total Energy  Conserved En.    Temperature
   -4.02880e+05    7.23994e+04   -3.30481e+05    2.05653e+06    3.00346e+02
 Pres. DC (bar) Pressure (bar)   Constr. rmsd
   -2.48980e+02    7.78093e+02    0.00000e+00

           Step           Time
       10470000    20940.00000

   Energies (kJ/mol)
        G96Bond       G96Angle    Proper Dih.  Improper Dih.          LJ-14
    2.49398e+03    3.77523e+03    2.80402e+03    1.15676e+03   -2.25158e+02
     Coulomb-14        LJ (SR)  Disper. corr.   Coulomb (SR)   Coul. recip.
    2.79814e+04    6.03951e+04   -4.34256e+03   -4.99271e+05    2.98008e+03
      Potential    Kinetic En.   Total Energy  Conserved En.    Temperature
   -4.02253e+05    7.37335e+04   -3.28519e+05    2.05708e+06    3.05881e+02
 Pres. DC (bar) Pressure (bar)   Constr. rmsd
   -2.45456e+02    3.66084e+02    0.00000e+00

           Step           Time
       10475000    20950.00000

   Energies (kJ/mol)
        G96Bond       G96Angle    Proper Dih.  Improper Dih.          LJ-14
    2.28596e+03    3.52374e+03    2.72813e+03    1.01636e+03   -1.95392e+02
     Coulomb-14        LJ (SR)  Disper. corr.   Coulomb (SR)   Coul. recip.
    2.81635e+04    5.93755e+04   -4.37897e+03   -4.99404e+05    2.98595e+03
      Potential    Kinetic En.   Total Energy  Conserved En.    Temperature
   -4.03899e+05    7.22117e+04   -3.31687e+05    2.05807e+06    2.99568e+02
 Pres. DC (bar) Pressure (bar)   Constr. rmsd
   -2.49584e+02    4.57264e+02    0.00000e+00

           Step           Time
       10480000    20960.00000

   Energies (kJ/mol)
        G96Bond       G96Angle    Proper Dih.  Improper Dih.          LJ-14
    2.34135e+03    3.73862e+03    2.76246e+03    1.06719e+03   -3.37171e+02
     Coulomb-14        LJ (SR)  Disper. corr.   Coulomb (SR)   Coul. recip.
    2.80248e+04    5.97034e+04   -4.36690e+03   -5.00289e+05    3.04669e+03
      Potential    Kinetic En.   Total Energy  Conserved En.    Temperature
   -4.04309e+05    7.13989e+04   -3.32910e+05    2.06109e+06    2.96196e+02
 Pres. DC (bar) Pressure (bar)   Constr. rmsd
   -2.48212e+02    3.70200e+02    0.00000e+00

           Step           Time
       10485000    20970.00000

   Energies (kJ/mol)
        G96Bond       G96Angle    Proper Dih.  Improper Dih.          LJ-14
    2.24057e+03    3.58947e+03    2.89586e+03    1.11127e+03   -3.16135e+02
     Coulomb-14        LJ (SR)  Disper. corr.   Coulomb (SR)   Coul. recip.
    2.81808e+04    5.93724e+04   -4.31829e+03   -4.98735e+05    3.02043e+03
      Potential    Kinetic En.   Total Energy  Conserved En.    Temperature
   -4.02958e+05    7.15379e+04   -3.31420e+05    2.06196e+06    2.96773e+02
 Pres. DC (bar) Pressure (bar)   Constr. rmsd
   -2.42723e+02    8.29600e+01    0.00000e+00

           Step           Time
       10490000    20980.00000

   Energies (kJ/mol)
        G96Bond       G96Angle    Proper Dih.  Improper Dih.          LJ-14
    2.18502e+03    3.58981e+03    2.84032e+03    1.00632e+03   -2.95953e+02
     Coulomb-14        LJ (SR)  Disper. corr.   Coulomb (SR)   Coul. recip.
    2.82712e+04    5.90602e+04   -4.33719e+03   -4.99223e+05    3.04652e+03
      Potential    Kinetic En.   Total Energy  Conserved En.    Temperature
   -4.03856e+05    7.20076e+04   -3.31849e+05    2.06247e+06    2.98721e+02
 Pres. DC (bar) Pressure (bar)   Constr. rmsd
   -2.44849e+02    1.15322e+02    0.00000e+00

           Step           Time
       10495000    20990.00000

   Energies (kJ/mol)
        G96Bond       G96Angle    Proper Dih.  Improper Dih.          LJ-14
    2.29228e+03    3.72583e+03    2.80653e+03    1.17676e+03   -3.16129e+02
     Coulomb-14        LJ (SR)  Disper. corr.   Coulomb (SR)   Coul. recip.
    2.80356e+04    5.88087e+04   -4.30814e+03   -4.97423e+05    3.08412e+03
      Potential    Kinetic En.   Total Energy  Conserved En.    Temperature
   -4.02118e+05    7.23261e+04   -3.29792e+05    2.06290e+06    3.00043e+02
 Pres. DC (bar) Pressure (bar)   Constr. rmsd
   -2.41584e+02   -1.01244e+02    0.00000e+00

           Step           Time
       10500000    21000.00000

   Energies (kJ/mol)
        G96Bond       G96Angle    Proper Dih.  Improper Dih.          LJ-14
    2.22617e+03    3.57216e+03    2.83987e+03    1.10507e+03   -3.27696e+02
     Coulomb-14        LJ (SR)  Disper. corr.   Coulomb (SR)   Coul. recip.
    2.81260e+04    5.87505e+04   -4.38004e+03   -4.99740e+05    2.92602e+03
      Potential    Kinetic En.   Total Energy  Conserved En.    Temperature
   -4.04902e+05    7.17569e+04   -3.33145e+05    2.06437e+06    2.97681e+02
 Pres. DC (bar) Pressure (bar)   Constr. rmsd
   -2.49706e+02   -1.11170e+01    0.00000e+00

           Step           Time
       10505000    21010.00000

   Energies (kJ/mol)
        G96Bond       G96Angle    Proper Dih.  Improper Dih.          LJ-14
    2.47179e+03    3.75596e+03    2.75234e+03    1.09294e+03   -3.20092e+02
     Coulomb-14        LJ (SR)  Disper. corr.   Coulomb (SR)   Coul. recip.
    2.83235e+04    5.81573e+04   -4.35288e+03   -4.96235e+05    3.04462e+03
      Potential    Kinetic En.   Total Energy  Conserved En.    Temperature
   -4.01310e+05    7.20278e+04   -3.29282e+05    2.06576e+06    2.98805e+02
 Pres. DC (bar) Pressure (bar)   Constr. rmsd
   -2.46623e+02   -1.55299e+02    0.00000e+00

           Step           Time
       10510000    21020.00000

   Energies (kJ/mol)
        G96Bond       G96Angle    Proper Dih.  Improper Dih.          LJ-14
    2.34640e+03    3.67934e+03    2.76765e+03    1.14142e+03   -3.14598e+02
     Coulomb-14        LJ (SR)  Disper. corr.   Coulomb (SR)   Coul. recip.
    2.80001e+04    5.86807e+04   -4.31312e+03   -4.98247e+05    3.07065e+03
      Potential    Kinetic En.   Total Energy  Conserved En.    Temperature
   -4.03188e+05    7.24562e+04   -3.30732e+05    2.06641e+06    3.00582e+02
 Pres. DC (bar) Pressure (bar)   Constr. rmsd
   -2.42143e+02    1.24801e+01    0.00000e+00

           Step           Time
       10515000    21030.00000

   Energies (kJ/mol)
        G96Bond       G96Angle    Proper Dih.  Improper Dih.          LJ-14
    2.50251e+03    3.60787e+03    2.77725e+03    1.15773e+03   -3.17150e+02
     Coulomb-14        LJ (SR)  Disper. corr.   Coulomb (SR)   Coul. recip.
    2.80628e+04    5.97107e+04   -4.33841e+03   -4.98768e+05    3.02832e+03
      Potential    Kinetic En.   Total Energy  Conserved En.    Temperature
   -4.02576e+05    7.19534e+04   -3.30623e+05    2.06694e+06    2.98496e+02
 Pres. DC (bar) Pressure (bar)   Constr. rmsd
   -2.44987e+02    1.98868e+02    0.00000e+00

           Step           Time
       10520000    21040.00000

   Energies (kJ/mol)
        G96Bond       G96Angle    Proper Dih.  Improper Dih.          LJ-14
    2.36720e+03    3.58944e+03    2.75298e+03    1.08534e+03   -4.32479e+02
     Coulomb-14        LJ (SR)  Disper. corr.   Coulomb (SR)   Coul. recip.
    2.80954e+04    5.81432e+04   -4.32413e+03   -4.96700e+05    3.08413e+03
      Potential    Kinetic En.   Total Energy  Conserved En.    Temperature
   -4.02339e+05    7.27389e+04   -3.29600e+05    2.06745e+06    3.01755e+02
 Pres. DC (bar) Pressure (bar)   Constr. rmsd
   -2.43379e+02   -2.87268e+02    0.00000e+00

           Step           Time
       10525000    21050.00000

   Energies (kJ/mol)
        G96Bond       G96Angle    Proper Dih.  Improper Dih.          LJ-14
    2.43759e+03    3.72007e+03    2.72321e+03    9.96442e+02   -3.66115e+02
     Coulomb-14        LJ (SR)  Disper. corr.   Coulomb (SR)   Coul. recip.
    2.79426e+04    5.82390e+04   -4.29307e+03   -4.97228e+05    3.07917e+03
      Potential    Kinetic En.   Total Energy  Conserved En.    Temperature
   -4.02749e+05    7.22303e+04   -3.30518e+05    2.06848e+06    2.99645e+02
 Pres. DC (bar) Pressure (bar)   Constr. rmsd
   -2.39899e+02   -3.38081e+02    0.00000e+00

           Step           Time
       10530000    21060.00000

   Energies (kJ/mol)
        G96Bond       G96Angle    Proper Dih.  Improper Dih.          LJ-14
    2.36154e+03    3.63397e+03    2.77069e+03    1.12404e+03   -3.01689e+02
     Coulomb-14        LJ (SR)  Disper. corr.   Coulomb (SR)   Coul. recip.
    2.83568e+04    5.87973e+04   -4.35016e+03   -4.98269e+05    2.99427e+03
      Potential    Kinetic En.   Total Energy  Conserved En.    Temperature
   -4.02882e+05    7.27994e+04   -3.30083e+05    2.06911e+06    3.02006e+02
 Pres. DC (bar) Pressure (bar)   Constr. rmsd
   -2.46314e+02    3.36349e+01    0.00000e+00

           Step           Time
       10535000    21070.00000

   Energies (kJ/mol)
        G96Bond       G96Angle    Proper Dih.  Improper Dih.          LJ-14
    2.40726e+03    3.49502e+03    2.81883e+03    1.14377e+03   -3.52409e+02
     Coulomb-14        LJ (SR)  Disper. corr.   Coulomb (SR)   Coul. recip.
    2.82129e+04    5.89789e+04   -4.32941e+03   -4.99416e+05    3.06135e+03
      Potential    Kinetic En.   Total Energy  Conserved En.    Temperature
   -4.03979e+05    7.29730e+04   -3.31006e+05    2.06962e+06    3.02726e+02
 Pres. DC (bar) Pressure (bar)   Constr. rmsd
   -2.43973e+02   -8.26622e+01    0.00000e+00

           Step           Time
       10540000    21080.00000

   Energies (kJ/mol)
        G96Bond       G96Angle    Proper Dih.  Improper Dih.          LJ-14
    2.28244e+03    3.63444e+03    2.85570e+03    1.10300e+03   -2.86941e+02
     Coulomb-14        LJ (SR)  Disper. corr.   Coulomb (SR)   Coul. recip.
    2.79941e+04    5.94706e+04   -4.36939e+03   -4.98615e+05    3.03425e+03
      Potential    Kinetic En.   Total Energy  Conserved En.    Temperature
   -4.02896e+05    7.18175e+04   -3.31079e+05    2.07020e+06    2.97932e+02
 Pres. DC (bar) Pressure (bar)   Constr. rmsd
   -2.48495e+02    3.82374e+02    0.00000e+00

           Step           Time
       10545000    21090.00000

   Energies (kJ/mol)
        G96Bond       G96Angle    Proper Dih.  Improper Dih.          LJ-14
    2.38668e+03    3.47761e+03    2.88692e+03    1.12257e+03   -3.30001e+02
     Coulomb-14        LJ (SR)  Disper. corr.   Coulomb (SR)   Coul. recip.
    2.80415e+04    5.97733e+04   -4.30781e+03   -4.99750e+05    3.11124e+03
      Potential    Kinetic En.   Total Energy  Conserved En.    Temperature
   -4.03588e+05    7.21468e+04   -3.31441e+05    2.07061e+06    2.99299e+02
 Pres. DC (bar) Pressure (bar)   Constr. rmsd
   -2.41548e+02   -3.60642e+01    0.00000e+00

           Step           Time
       10550000    21100.00000

   Energies (kJ/mol)
        G96Bond       G96Angle    Proper Dih.  Improper Dih.          LJ-14
    2.29834e+03    3.54789e+03    2.83106e+03    1.05437e+03   -3.84211e+02
     Coulomb-14        LJ (SR)  Disper. corr.   Coulomb (SR)   Coul. recip.
    2.81645e+04    5.89197e+04   -4.35682e+03   -4.99264e+05    3.00146e+03
      Potential    Kinetic En.   Total Energy  Conserved En.    Temperature
   -4.04187e+05    7.19573e+04   -3.32230e+05    2.07094e+06    2.98513e+02
 Pres. DC (bar) Pressure (bar)   Constr. rmsd
   -2.47068e+02    2.05238e+00    0.00000e+00

           Step           Time
       10555000    21110.00000

   Energies (kJ/mol)
        G96Bond       G96Angle    Proper Dih.  Improper Dih.          LJ-14
    2.29105e+03    3.62623e+03    2.69923e+03    1.16222e+03   -3.20596e+02
     Coulomb-14        LJ (SR)  Disper. corr.   Coulomb (SR)   Coul. recip.
    2.81992e+04    5.93072e+04   -4.40868e+03   -4.99049e+05    3.07247e+03
      Potential    Kinetic En.   Total Energy  Conserved En.    Temperature
   -4.03421e+05    7.26511e+04   -3.30769e+05    2.07262e+06    3.01391e+02
 Pres. DC (bar) Pressure (bar)   Constr. rmsd
   -2.52978e+02    3.18617e+02    0.00000e+00

           Step           Time
       10560000    21120.00000

   Energies (kJ/mol)
        G96Bond       G96Angle    Proper Dih.  Improper Dih.          LJ-14
    2.20974e+03    3.76887e+03    2.82721e+03    1.09682e+03   -3.08288e+02
     Coulomb-14        LJ (SR)  Disper. corr.   Coulomb (SR)   Coul. recip.
    2.80951e+04    5.80620e+04   -4.28371e+03   -4.96184e+05    3.05418e+03
      Potential    Kinetic En.   Total Energy  Conserved En.    Temperature
   -4.01662e+05    7.21830e+04   -3.29479e+05    2.07390e+06    2.99449e+02
 Pres. DC (bar) Pressure (bar)   Constr. rmsd
   -2.38856e+02   -2.47094e+02    0.00000e+00

           Step           Time
       10565000    21130.00000

   Energies (kJ/mol)
        G96Bond       G96Angle    Proper Dih.  Improper Dih.          LJ-14
    2.25876e+03    3.67162e+03    2.67786e+03    1.15745e+03   -3.25184e+02
     Coulomb-14        LJ (SR)  Disper. corr.   Coulomb (SR)   Coul. recip.
    2.82319e+04    5.95320e+04   -4.37117e+03   -5.00398e+05    2.92776e+03
      Potential    Kinetic En.   Total Energy  Conserved En.    Temperature
   -4.04637e+05    7.14744e+04   -3.33163e+05    2.07484e+06    2.96509e+02
 Pres. DC (bar) Pressure (bar)   Constr. rmsd
   -2.48696e+02   -1.46079e+02    0.00000e+00

           Step           Time
       10570000    21140.00000

   Energies (kJ/mol)
        G96Bond       G96Angle    Proper Dih.  Improper Dih.          LJ-14
    2.29385e+03    3.69249e+03    2.88400e+03    1.11537e+03   -3.30894e+02
     Coulomb-14        LJ (SR)  Disper. corr.   Coulomb (SR)   Coul. recip.
    2.80401e+04    5.71359e+04   -4.27771e+03   -4.95780e+05    3.06462e+03
      Potential    Kinetic En.   Total Energy  Conserved En.    Temperature
   -4.02163e+05    7.20735e+04   -3.30089e+05    2.07584e+06    2.98995e+02
 Pres. DC (bar) Pressure (bar)   Constr. rmsd
   -2.38188e+02   -5.00698e+02    0.00000e+00

           Step           Time
       10575000    21150.00000

   Energies (kJ/mol)
        G96Bond       G96Angle    Proper Dih.  Improper Dih.          LJ-14
    2.32144e+03    3.65818e+03    2.82035e+03    1.13788e+03   -3.67605e+02
     Coulomb-14        LJ (SR)  Disper. corr.   Coulomb (SR)   Coul. recip.
    2.80446e+04    5.88041e+04   -4.30836e+03   -4.97745e+05    2.96883e+03
      Potential    Kinetic En.   Total Energy  Conserved En.    Temperature
   -4.02666e+05    7.17354e+04   -3.30930e+05    2.07710e+06    2.97592e+02
 Pres. DC (bar) Pressure (bar)   Constr. rmsd
   -2.41609e+02   -1.57455e+02    0.00000e+00

           Step           Time
       10580000    21160.00000

   Energies (kJ/mol)
        G96Bond       G96Angle    Proper Dih.  Improper Dih.          LJ-14
    2.27047e+03    3.61925e+03    2.82623e+03    1.13045e+03   -3.38822e+02
     Coulomb-14        LJ (SR)  Disper. corr.   Coulomb (SR)   Coul. recip.
    2.82141e+04    5.79615e+04   -4.28484e+03   -4.97092e+05    2.94381e+03
      Potential    Kinetic En.   Total Energy  Conserved En.    Temperature
   -4.02750e+05    7.19222e+04   -3.30828e+05    2.07769e+06    2.98367e+02
 Pres. DC (bar) Pressure (bar)   Constr. rmsd
   -2.38982e+02   -4.35520e+01    0.00000e+00

           Step           Time
       10585000    21170.00000

   Energies (kJ/mol)
        G96Bond       G96Angle    Proper Dih.  Improper Dih.          LJ-14
    2.31906e+03    3.54201e+03    2.82654e+03    1.09945e+03   -3.23739e+02
     Coulomb-14        LJ (SR)  Disper. corr.   Coulomb (SR)   Coul. recip.
    2.81102e+04    5.87962e+04   -4.29342e+03   -4.97322e+05    3.12547e+03
      Potential    Kinetic En.   Total Energy  Conserved En.    Temperature
   -4.02120e+05    7.21504e+04   -3.29970e+05    2.07827e+06    2.99313e+02
 Pres. DC (bar) Pressure (bar)   Constr. rmsd
   -2.39938e+02   -1.73798e+02    0.00000e+00

           Step           Time
       10590000    21180.00000

   Energies (kJ/mol)
        G96Bond       G96Angle    Proper Dih.  Improper Dih.          LJ-14
    2.36019e+03    3.52864e+03    2.82983e+03    1.08925e+03   -3.03731e+02
     Coulomb-14        LJ (SR)  Disper. corr.   Coulomb (SR)   Coul. recip.
    2.80604e+04    5.87103e+04   -4.31243e+03   -4.97887e+05    3.06842e+03
      Potential    Kinetic En.   Total Energy  Conserved En.    Temperature
   -4.02856e+05    7.18283e+04   -3.31027e+05    2.07931e+06    2.97977e+02
 Pres. DC (bar) Pressure (bar)   Constr. rmsd
   -2.42066e+02   -2.51642e+02    0.00000e+00

           Step           Time
       10595000    21190.00000

   Energies (kJ/mol)
        G96Bond       G96Angle    Proper Dih.  Improper Dih.          LJ-14
    2.16778e+03    3.70327e+03    2.72646e+03    1.10506e+03   -2.54791e+02
     Coulomb-14        LJ (SR)  Disper. corr.   Coulomb (SR)   Coul. recip.
    2.82184e+04    5.99445e+04   -4.36719e+03   -5.00476e+05    2.98249e+03
      Potential    Kinetic En.   Total Energy  Conserved En.    Temperature
   -4.04250e+05    7.18833e+04   -3.32366e+05    2.07973e+06    2.98205e+02
 Pres. DC (bar) Pressure (bar)   Constr. rmsd
   -2.48244e+02    3.78405e+02    0.00000e+00

           Step           Time
       10600000    21200.00000

   Energies (kJ/mol)
        G96Bond       G96Angle    Proper Dih.  Improper Dih.          LJ-14
    2.29695e+03    3.60821e+03    2.79172e+03    1.07368e+03   -2.73656e+02
     Coulomb-14        LJ (SR)  Disper. corr.   Coulomb (SR)   Coul. recip.
    2.81068e+04    5.83554e+04   -4.37080e+03   -4.97824e+05    2.95188e+03
      Potential    Kinetic En.   Total Energy  Conserved En.    Temperature
   -4.03284e+05    7.35754e+04   -3.29708e+05    2.08025e+06    3.05225e+02
 Pres. DC (bar) Pressure (bar)   Constr. rmsd
   -2.48654e+02    1.71929e+02    0.00000e+00

           Step           Time
       10605000    21210.00000

   Energies (kJ/mol)
        G96Bond       G96Angle    Proper Dih.  Improper Dih.          LJ-14
    2.23260e+03    3.48247e+03    2.78769e+03    1.12211e+03   -3.02945e+02
     Coulomb-14        LJ (SR)  Disper. corr.   Coulomb (SR)   Coul. recip.
    2.79154e+04    5.92589e+04   -4.37346e+03   -4.99686e+05    3.02828e+03
      Potential    Kinetic En.   Total Energy  Conserved En.    Temperature
   -4.04535e+05    7.16843e+04   -3.32851e+05    2.08062e+06    2.97380e+02
 Pres. DC (bar) Pressure (bar)   Constr. rmsd
   -2.48957e+02    2.56795e+02    0.00000e+00

           Step           Time
       10610000    21220.00000

   Energies (kJ/mol)
        G96Bond       G96Angle    Proper Dih.  Improper Dih.          LJ-14
    2.23862e+03    3.70686e+03    2.73537e+03    1.09249e+03   -2.90097e+02
     Coulomb-14        LJ (SR)  Disper. corr.   Coulomb (SR)   Coul. recip.
    2.81390e+04    5.96682e+04   -4.32501e+03   -4.99574e+05    2.91866e+03
      Potential    Kinetic En.   Total Energy  Conserved En.    Temperature
   -4.03690e+05    7.24191e+04   -3.31271e+05    2.08111e+06    3.00428e+02
 Pres. DC (bar) Pressure (bar)   Constr. rmsd
   -2.43478e+02    2.00158e+02    0.00000e+00

           Step           Time
       10615000    21230.00000

   Energies (kJ/mol)
        G96Bond       G96Angle    Proper Dih.  Improper Dih.          LJ-14
    2.41193e+03    3.62415e+03    2.66551e+03    1.09377e+03   -3.07262e+02
     Coulomb-14        LJ (SR)  Disper. corr.   Coulomb (SR)   Coul. recip.
    2.83216e+04    5.84979e+04   -4.28100e+03   -4.97087e+05    2.93477e+03
      Potential    Kinetic En.   Total Energy  Conserved En.    Temperature
   -4.02126e+05    7.25137e+04   -3.29612e+05    2.08226e+06    3.00820e+02
 Pres. DC (bar) Pressure (bar)   Constr. rmsd
   -2.38555e+02   -1.88646e+02    0.00000e+00

           Step           Time
       10620000    21240.00000

   Energies (kJ/mol)
        G96Bond       G96Angle    Proper Dih.  Improper Dih.          LJ-14
    2.43417e+03    3.63986e+03    2.64633e+03    1.10799e+03   -3.18587e+02
     Coulomb-14        LJ (SR)  Disper. corr.   Coulomb (SR)   Coul. recip.
    2.81090e+04    5.90263e+04   -4.33099e+03   -4.97785e+05    3.03691e+03
      Potential    Kinetic En.   Total Energy  Conserved En.    Temperature
   -4.02434e+05    7.22199e+04   -3.30214e+05    2.08267e+06    2.99602e+02
 Pres. DC (bar) Pressure (bar)   Constr. rmsd
   -2.44151e+02   -2.46919e+02    0.00000e+00

           Step           Time
       10625000    21250.00000

   Energies (kJ/mol)
        G96Bond       G96Angle    Proper Dih.  Improper Dih.          LJ-14
    2.24247e+03    3.75062e+03    2.71581e+03    1.18086e+03   -3.54729e+02
     Coulomb-14        LJ (SR)  Disper. corr.   Coulomb (SR)   Coul. recip.
    2.80647e+04    5.72790e+04   -4.29937e+03   -4.95840e+05    3.05143e+03
      Potential    Kinetic En.   Total Energy  Conserved En.    Temperature
   -4.02209e+05    7.18190e+04   -3.30390e+05    2.08356e+06    2.97939e+02
 Pres. DC (bar) Pressure (bar)   Constr. rmsd
   -2.40603e+02   -4.98626e+02    0.00000e+00

           Step           Time
       10630000    21260.00000

   Energies (kJ/mol)
        G96Bond       G96Angle    Proper Dih.  Improper Dih.          LJ-14
    2.19087e+03    3.73891e+03    2.80327e+03    1.14121e+03   -2.38568e+02
     Coulomb-14        LJ (SR)  Disper. corr.   Coulomb (SR)   Coul. recip.
    2.81130e+04    5.84002e+04   -4.33745e+03   -4.98000e+05    3.05524e+03
      Potential    Kinetic En.   Total Energy  Conserved En.    Temperature
   -4.03134e+05    7.26058e+04   -3.30528e+05    2.08444e+06    3.01203e+02
 Pres. DC (bar) Pressure (bar)   Constr. rmsd
   -2.44879e+02    1.78809e+02    0.00000e+00

           Step           Time
       10635000    21270.00000

   Energies (kJ/mol)
        G96Bond       G96Angle    Proper Dih.  Improper Dih.          LJ-14
    2.32639e+03    3.58754e+03    2.81316e+03    1.12658e+03   -3.38889e+02
     Coulomb-14        LJ (SR)  Disper. corr.   Coulomb (SR)   Coul. recip.
    2.79724e+04    6.02508e+04   -4.31483e+03   -5.00237e+05    2.96932e+03
      Potential    Kinetic En.   Total Energy  Conserved En.    Temperature
   -4.03845e+05    7.14833e+04   -3.32361e+05    2.08712e+06    2.96546e+02
 Pres. DC (bar) Pressure (bar)   Constr. rmsd
   -2.42335e+02    2.77939e+01    0.00000e+00

           Step           Time
       10640000    21280.00000

   Energies (kJ/mol)
        G96Bond       G96Angle    Proper Dih.  Improper Dih.          LJ-14
    2.18289e+03    3.39273e+03    2.84365e+03    1.04632e+03   -2.40480e+02
     Coulomb-14        LJ (SR)  Disper. corr.   Coulomb (SR)   Coul. recip.
    2.81894e+04    5.98102e+04   -4.38684e+03   -5.00641e+05    2.95286e+03
      Potential    Kinetic En.   Total Energy  Conserved En.    Temperature
   -4.04850e+05    7.17579e+04   -3.33092e+05    2.08802e+06    2.97685e+02
 Pres. DC (bar) Pressure (bar)   Constr. rmsd
   -2.50481e+02    3.91405e+02    0.00000e+00

           Step           Time
       10645000    21290.00000

   Energies (kJ/mol)
        G96Bond       G96Angle    Proper Dih.  Improper Dih.          LJ-14
    2.26166e+03    3.70305e+03    2.79757e+03    1.16756e+03   -3.13178e+02
     Coulomb-14        LJ (SR)  Disper. corr.   Coulomb (SR)   Coul. recip.
    2.80386e+04    5.94554e+04   -4.33193e+03   -5.00382e+05    2.95777e+03
      Potential    Kinetic En.   Total Energy  Conserved En.    Temperature
   -4.04646e+05    7.25028e+04   -3.32143e+05    2.08882e+06    3.00776e+02
 Pres. DC (bar) Pressure (bar)   Constr. rmsd
   -2.44257e+02    2.05372e+02    0.00000e+00

           Step           Time
       10650000    21300.00000

   Energies (kJ/mol)
        G96Bond       G96Angle    Proper Dih.  Improper Dih.          LJ-14
    2.47497e+03    3.68554e+03    2.65533e+03    1.18265e+03   -3.12048e+02
     Coulomb-14        LJ (SR)  Disper. corr.   Coulomb (SR)   Coul. recip.
    2.80551e+04    5.70202e+04   -4.25496e+03   -4.94392e+05    3.00664e+03
      Potential    Kinetic En.   Total Energy  Conserved En.    Temperature
   -4.00879e+05    7.34140e+04   -3.27465e+05    2.08962e+06    3.04555e+02
 Pres. DC (bar) Pressure (bar)   Constr. rmsd
   -2.35664e+02   -6.60727e+02    0.00000e+00

           Step           Time
       10655000    21310.00000

   Energies (kJ/mol)
        G96Bond       G96Angle    Proper Dih.  Improper Dih.          LJ-14
    2.39670e+03    3.58743e+03    2.83879e+03    1.06917e+03   -3.09479e+02
     Coulomb-14        LJ (SR)  Disper. corr.   Coulomb (SR)   Coul. recip.
    2.80854e+04    6.00444e+04   -4.35346e+03   -4.99465e+05    2.92617e+03
      Potential    Kinetic En.   Total Energy  Conserved En.    Temperature
   -4.03180e+05    7.21911e+04   -3.30989e+05    2.09210e+06    2.99482e+02
 Pres. DC (bar) Pressure (bar)   Constr. rmsd
   -2.46688e+02    1.61386e+02    0.00000e+00

           Step           Time
       10660000    21320.00000

   Energies (kJ/mol)
        G96Bond       G96Angle    Proper Dih.  Improper Dih.          LJ-14
    2.22993e+03    3.57543e+03    2.90738e+03    1.02495e+03   -3.32183e+02
     Coulomb-14        LJ (SR)  Disper. corr.   Coulomb (SR)   Coul. recip.
    2.80716e+04    5.80978e+04   -4.31855e+03   -4.97711e+05    3.07222e+03
      Potential    Kinetic En.   Total Energy  Conserved En.    Temperature
   -4.03382e+05    7.20531e+04   -3.31329e+05    2.09312e+06    2.98910e+02
 Pres. DC (bar) Pressure (bar)   Constr. rmsd
   -2.42753e+02   -1.84055e+02    0.00000e+00

           Step           Time
       10665000    21330.00000

   Energies (kJ/mol)
        G96Bond       G96Angle    Proper Dih.  Improper Dih.          LJ-14
    2.46341e+03    3.57955e+03    2.81799e+03    1.03013e+03   -3.10986e+02
     Coulomb-14        LJ (SR)  Disper. corr.   Coulomb (SR)   Coul. recip.
    2.80099e+04    5.85565e+04   -4.37534e+03   -4.98306e+05    2.90376e+03
      Potential    Kinetic En.   Total Energy  Conserved En.    Temperature
   -4.03631e+05    7.32318e+04   -3.30400e+05    2.09450e+06    3.03800e+02
 Pres. DC (bar) Pressure (bar)   Constr. rmsd
   -2.49171e+02    7.76117e+01    0.00000e+00

           Step           Time
       10670000    21340.00000

   Energies (kJ/mol)
        G96Bond       G96Angle    Proper Dih.  Improper Dih.          LJ-14
    2.25259e+03    3.77514e+03    2.82636e+03    1.12012e+03   -2.79743e+02
     Coulomb-14        LJ (SR)  Disper. corr.   Coulomb (SR)   Coul. recip.
    2.80347e+04    5.94411e+04   -4.37364e+03   -4.98991e+05    2.91946e+03
      Potential    Kinetic En.   Total Energy  Conserved En.    Temperature
   -4.03275e+05    7.23900e+04   -3.30885e+05    2.09627e+06    3.00308e+02
 Pres. DC (bar) Pressure (bar)   Constr. rmsd
   -2.48978e+02    3.40073e+02    0.00000e+00

           Step           Time
       10675000    21350.00000

   Energies (kJ/mol)
        G96Bond       G96Angle    Proper Dih.  Improper Dih.          LJ-14
    2.22446e+03    3.52387e+03    2.81580e+03    1.08635e+03   -2.51121e+02
     Coulomb-14        LJ (SR)  Disper. corr.   Coulomb (SR)   Coul. recip.
    2.81601e+04    5.91551e+04   -4.37072e+03   -4.98417e+05    2.97668e+03
      Potential    Kinetic En.   Total Energy  Conserved En.    Temperature
   -4.03096e+05    7.29361e+04   -3.30160e+05    2.09728e+06    3.02573e+02
 Pres. DC (bar) Pressure (bar)   Constr. rmsd
   -2.48645e+02    4.76556e+02    0.00000e+00

           Step           Time
       10680000    21360.00000

   Energies (kJ/mol)
        G96Bond       G96Angle    Proper Dih.  Improper Dih.          LJ-14
    2.32303e+03    3.57869e+03    2.78654e+03    1.08278e+03   -3.34620e+02
     Coulomb-14        LJ (SR)  Disper. corr.   Coulomb (SR)   Coul. recip.
    2.80690e+04    5.85365e+04   -4.31725e+03   -4.98109e+05    3.06306e+03
      Potential    Kinetic En.   Total Energy  Conserved En.    Temperature
   -4.03321e+05    7.27365e+04   -3.30585e+05    2.09909e+06    3.01745e+02
 Pres. DC (bar) Pressure (bar)   Constr. rmsd
   -2.42606e+02    1.03486e+02    0.00000e+00

           Step           Time
       10685000    21370.00000

   Energies (kJ/mol)
        G96Bond       G96Angle    Proper Dih.  Improper Dih.          LJ-14
    2.28308e+03    3.64523e+03    2.75173e+03    1.08606e+03   -3.94466e+02
     Coulomb-14        LJ (SR)  Disper. corr.   Coulomb (SR)   Coul. recip.
    2.80676e+04    6.02853e+04   -4.31512e+03   -4.99461e+05    3.07481e+03
      Potential    Kinetic En.   Total Energy  Conserved En.    Temperature
   -4.02976e+05    7.19210e+04   -3.31055e+05    2.09929e+06    2.98362e+02
 Pres. DC (bar) Pressure (bar)   Constr. rmsd
   -2.42367e+02   -4.47259e+01    0.00000e+00

           Step           Time
       10690000    21380.00000

   Energies (kJ/mol)
        G96Bond       G96Angle    Proper Dih.  Improper Dih.          LJ-14
    2.20873e+03    3.58440e+03    2.82755e+03    1.07751e+03   -2.69358e+02
     Coulomb-14        LJ (SR)  Disper. corr.   Coulomb (SR)   Coul. recip.
    2.81729e+04    5.93449e+04   -4.35513e+03   -4.99965e+05    2.96543e+03
      Potential    Kinetic En.   Total Energy  Conserved En.    Temperature
   -4.04408e+05    7.23251e+04   -3.32083e+05    2.10066e+06    3.00038e+02
 Pres. DC (bar) Pressure (bar)   Constr. rmsd
   -2.46877e+02    2.70580e+02    0.00000e+00

           Step           Time
       10695000    21390.00000

   Energies (kJ/mol)
        G96Bond       G96Angle    Proper Dih.  Improper Dih.          LJ-14
    2.41025e+03    3.86821e+03    2.73047e+03    1.13541e+03   -3.89588e+02
     Coulomb-14        LJ (SR)  Disper. corr.   Coulomb (SR)   Coul. recip.
    2.78777e+04    5.76784e+04   -4.29298e+03   -4.96602e+05    3.08559e+03
      Potential    Kinetic En.   Total Energy  Conserved En.    Temperature
   -4.02498e+05    7.20184e+04   -3.30480e+05    2.10315e+06    2.98766e+02
 Pres. DC (bar) Pressure (bar)   Constr. rmsd
   -2.39890e+02   -3.00179e+02    0.00000e+00

           Step           Time
       10700000    21400.00000

   Energies (kJ/mol)
        G96Bond       G96Angle    Proper Dih.  Improper Dih.          LJ-14
    2.29758e+03    3.59917e+03    2.80568e+03    1.08291e+03   -2.85585e+02
     Coulomb-14        LJ (SR)  Disper. corr.   Coulomb (SR)   Coul. recip.
    2.81813e+04    5.87982e+04   -4.32828e+03   -4.98848e+05    3.01250e+03
      Potential    Kinetic En.   Total Energy  Conserved En.    Temperature
   -4.03685e+05    7.24533e+04   -3.31231e+05    2.10388e+06    3.00570e+02
 Pres. DC (bar) Pressure (bar)   Constr. rmsd
   -2.43846e+02   -3.88270e+01    0.00000e+00

           Step           Time
       10705000    21410.00000

   Energies (kJ/mol)
        G96Bond       G96Angle    Proper Dih.  Improper Dih.          LJ-14
    2.32609e+03    3.64759e+03    2.70946e+03    1.10460e+03   -2.76189e+02
     Coulomb-14        LJ (SR)  Disper. corr.   Coulomb (SR)   Coul. recip.
    2.81292e+04    5.92357e+04   -4.36595e+03   -4.99680e+05    2.96216e+03
      Potential    Kinetic En.   Total Energy  Conserved En.    Temperature
   -4.04208e+05    7.14897e+04   -3.32718e+05    2.10431e+06    2.96573e+02
 Pres. DC (bar) Pressure (bar)   Constr. rmsd
   -2.48104e+02    1.22179e+02    0.00000e+00

           Step           Time
       10710000    21420.00000

   Energies (kJ/mol)
        G96Bond       G96Angle    Proper Dih.  Improper Dih.          LJ-14
    2.31087e+03    3.55637e+03    2.75435e+03    1.13027e+03   -3.53061e+02
     Coulomb-14        LJ (SR)  Disper. corr.   Coulomb (SR)   Coul. recip.
    2.81236e+04    5.75144e+04   -4.31323e+03   -4.96137e+05    3.00796e+03
      Potential    Kinetic En.   Total Energy  Conserved En.    Temperature
   -4.02405e+05    7.25526e+04   -3.29853e+05    2.10514e+06    3.00982e+02
 Pres. DC (bar) Pressure (bar)   Constr. rmsd
   -2.42155e+02   -4.49453e+02    0.00000e+00

           Step           Time
       10715000    21430.00000

   Energies (kJ/mol)
        G96Bond       G96Angle    Proper Dih.  Improper Dih.          LJ-14
    2.38039e+03    3.68161e+03    2.74206e+03    1.08892e+03   -2.77009e+02
     Coulomb-14        LJ (SR)  Disper. corr.   Coulomb (SR)   Coul. recip.
    2.81246e+04    5.93953e+04   -4.40453e+03   -4.99562e+05    3.07934e+03
      Potential    Kinetic En.   Total Energy  Conserved En.    Temperature
   -4.03752e+05    7.21976e+04   -3.31554e+05    2.10725e+06    2.99510e+02
 Pres. DC (bar) Pressure (bar)   Constr. rmsd
   -2.52502e+02    2.25395e+02    0.00000e+00

           Step           Time
       10720000    21440.00000

   Energies (kJ/mol)
        G96Bond       G96Angle    Proper Dih.  Improper Dih.          LJ-14
    2.28951e+03    3.73368e+03    2.89504e+03    1.11486e+03   -3.54624e+02
     Coulomb-14        LJ (SR)  Disper. corr.   Coulomb (SR)   Coul. recip.
    2.79633e+04    5.87431e+04   -4.33403e+03   -4.99375e+05    3.10535e+03
      Potential    Kinetic En.   Total Energy  Conserved En.    Temperature
   -4.04219e+05    7.27554e+04   -3.31464e+05    2.10781e+06    3.01823e+02
 Pres. DC (bar) Pressure (bar)   Constr. rmsd
   -2.44494e+02   -6.04179e+01    0.00000e+00

           Step           Time
       10725000    21450.00000

   Energies (kJ/mol)
        G96Bond       G96Angle    Proper Dih.  Improper Dih.          LJ-14
    2.39741e+03    3.78401e+03    2.71548e+03    1.10433e+03   -2.87861e+02
     Coulomb-14        LJ (SR)  Disper. corr.   Coulomb (SR)   Coul. recip.
    2.80511e+04    5.76703e+04   -4.32070e+03   -4.95733e+05    3.02572e+03
      Potential    Kinetic En.   Total Energy  Conserved En.    Temperature
   -4.01594e+05    7.28236e+04   -3.28770e+05    2.10851e+06    3.02106e+02
 Pres. DC (bar) Pressure (bar)   Constr. rmsd
   -2.42993e+02   -1.48051e+02    0.00000e+00

           Step           Time
       10730000    21460.00000

   Energies (kJ/mol)
        G96Bond       G96Angle    Proper Dih.  Improper Dih.          LJ-14
    2.34517e+03    3.59744e+03    2.82620e+03    1.08309e+03   -2.61737e+02
     Coulomb-14        LJ (SR)  Disper. corr.   Coulomb (SR)   Coul. recip.
    2.80123e+04    5.87797e+04   -4.32290e+03   -4.97331e+05    3.09941e+03
      Potential    Kinetic En.   Total Energy  Conserved En.    Temperature
   -4.02173e+05    7.17512e+04   -3.30422e+05    2.10906e+06    2.97657e+02
 Pres. DC (bar) Pressure (bar)   Constr. rmsd
   -2.43241e+02    1.21549e+02    0.00000e+00

           Step           Time
       10735000    21470.00000

   Energies (kJ/mol)
        G96Bond       G96Angle    Proper Dih.  Improper Dih.          LJ-14
    2.31846e+03    3.78550e+03    2.74112e+03    1.09875e+03   -3.86508e+02
     Coulomb-14        LJ (SR)  Disper. corr.   Coulomb (SR)   Coul. recip.
    2.79747e+04    5.80319e+04   -4.31984e+03   -4.97020e+05    3.05816e+03
      Potential    Kinetic En.   Total Energy  Conserved En.    Temperature
   -4.02718e+05    7.24746e+04   -3.30243e+05    2.10969e+06    3.00658e+02
 Pres. DC (bar) Pressure (bar)   Constr. rmsd
   -2.42897e+02   -3.91557e+02    0.00000e+00

           Step           Time
       10740000    21480.00000

   Energies (kJ/mol)
        G96Bond       G96Angle    Proper Dih.  Improper Dih.          LJ-14
    2.27115e+03    3.62991e+03    2.85174e+03    1.09813e+03   -3.81507e+02
     Coulomb-14        LJ (SR)  Disper. corr.   Coulomb (SR)   Coul. recip.
    2.79070e+04    5.80328e+04   -4.32135e+03   -4.97869e+05    3.08115e+03
      Potential    Kinetic En.   Total Energy  Conserved En.    Temperature
   -4.03700e+05    7.23934e+04   -3.31307e+05    2.11043e+06    3.00322e+02
 Pres. DC (bar) Pressure (bar)   Constr. rmsd
   -2.43066e+02   -2.90816e+02    0.00000e+00

           Step           Time
       10745000    21490.00000

   Energies (kJ/mol)
        G96Bond       G96Angle    Proper Dih.  Improper Dih.          LJ-14
    2.24854e+03    3.69542e+03    2.82156e+03    1.08616e+03   -3.16591e+02
     Coulomb-14        LJ (SR)  Disper. corr.   Coulomb (SR)   Coul. recip.
    2.80289e+04    5.87998e+04   -4.36449e+03   -4.98329e+05    3.06155e+03
      Potential    Kinetic En.   Total Energy  Conserved En.    Temperature
   -4.03268e+05    7.20607e+04   -3.31207e+05    2.11096e+06    2.98941e+02
 Pres. DC (bar) Pressure (bar)   Constr. rmsd
   -2.47937e+02    3.02357e+02    0.00000e+00

           Step           Time
       10750000    21500.00000

   Energies (kJ/mol)
        G96Bond       G96Angle    Proper Dih.  Improper Dih.          LJ-14
    2.26980e+03    3.72066e+03    2.71456e+03    1.12719e+03   -3.40531e+02
     Coulomb-14        LJ (SR)  Disper. corr.   Coulomb (SR)   Coul. recip.
    2.82821e+04    5.79261e+04   -4.35344e+03   -4.97663e+05    3.06079e+03
      Potential    Kinetic En.   Total Energy  Conserved En.    Temperature
   -4.03256e+05    7.21350e+04   -3.31121e+05    2.11201e+06    2.99250e+02
 Pres. DC (bar) Pressure (bar)   Constr. rmsd
   -2.46686e+02   -2.68781e+02    0.00000e+00

           Step           Time
       10755000    21510.00000

   Energies (kJ/mol)
        G96Bond       G96Angle    Proper Dih.  Improper Dih.          LJ-14
    2.24105e+03    3.76108e+03    2.81795e+03    1.17972e+03   -3.00354e+02
     Coulomb-14        LJ (SR)  Disper. corr.   Coulomb (SR)   Coul. recip.
    2.81387e+04    5.96589e+04   -4.32739e+03   -4.99053e+05    2.99177e+03
      Potential    Kinetic En.   Total Energy  Conserved En.    Temperature
   -4.02892e+05    7.17521e+04   -3.31140e+05    2.11493e+06    2.97661e+02
 Pres. DC (bar) Pressure (bar)   Constr. rmsd
   -2.43746e+02    2.98879e+02    0.00000e+00

           Step           Time
       10760000    21520.00000

   Energies (kJ/mol)
        G96Bond       G96Angle    Proper Dih.  Improper Dih.          LJ-14
    2.25198e+03    3.55833e+03    2.75383e+03    1.07092e+03   -2.67216e+02
     Coulomb-14        LJ (SR)  Disper. corr.   Coulomb (SR)   Coul. recip.
    2.83211e+04    5.79190e+04   -4.35868e+03   -4.97628e+05    3.03712e+03
      Potential    Kinetic En.   Total Energy  Conserved En.    Temperature
   -4.03342e+05    7.23284e+04   -3.31013e+05    2.11789e+06    3.00052e+02
 Pres. DC (bar) Pressure (bar)   Constr. rmsd
   -2.47279e+02   -8.01834e+01    0.00000e+00

           Step           Time
       10765000    21530.00000

   Energies (kJ/mol)
        G96Bond       G96Angle    Proper Dih.  Improper Dih.          LJ-14
    2.36541e+03    3.64645e+03    2.73347e+03    1.10857e+03   -2.82324e+02
     Coulomb-14        LJ (SR)  Disper. corr.   Coulomb (SR)   Coul. recip.
    2.82165e+04    5.75505e+04   -4.30177e+03   -4.96677e+05    3.01184e+03
      Potential    Kinetic En.   Total Energy  Conserved En.    Temperature
   -4.02629e+05    7.18537e+04   -3.30775e+05    2.11880e+06    2.98083e+02
 Pres. DC (bar) Pressure (bar)   Constr. rmsd
   -2.40872e+02   -2.80465e+02    0.00000e+00

           Step           Time
       10770000    21540.00000

   Energies (kJ/mol)
        G96Bond       G96Angle    Proper Dih.  Improper Dih.          LJ-14
    2.22066e+03    3.61298e+03    2.79106e+03    1.10134e+03   -2.54923e+02
     Coulomb-14        LJ (SR)  Disper. corr.   Coulomb (SR)   Coul. recip.
    2.80186e+04    5.72759e+04   -4.30064e+03   -4.94659e+05    3.05184e+03
      Potential    Kinetic En.   Total Energy  Conserved En.    Temperature
   -4.01142e+05    7.27481e+04   -3.28394e+05    2.12022e+06    3.01793e+02
 Pres. DC (bar) Pressure (bar)   Constr. rmsd
   -2.40746e+02   -3.90478e+02    0.00000e+00

           Step           Time
       10775000    21550.00000

   Energies (kJ/mol)
        G96Bond       G96Angle    Proper Dih.  Improper Dih.          LJ-14
    2.41818e+03    3.49918e+03    2.84424e+03    1.05609e+03   -2.50393e+02
     Coulomb-14        LJ (SR)  Disper. corr.   Coulomb (SR)   Coul. recip.
    2.80914e+04    5.80739e+04   -4.30071e+03   -4.96993e+05    3.06872e+03
      Potential    Kinetic En.   Total Energy  Conserved En.    Temperature
   -4.02492e+05    7.23371e+04   -3.30155e+05    2.12051e+06    3.00088e+02
 Pres. DC (bar) Pressure (bar)   Constr. rmsd
   -2.40754e+02   -4.45000e+02    0.00000e+00

           Step           Time
       10780000    21560.00000

   Energies (kJ/mol)
        G96Bond       G96Angle    Proper Dih.  Improper Dih.          LJ-14
    2.37356e+03    3.68180e+03    2.82208e+03    1.09659e+03   -3.38863e+02
     Coulomb-14        LJ (SR)  Disper. corr.   Coulomb (SR)   Coul. recip.
    2.81268e+04    6.07703e+04   -4.34600e+03   -5.00642e+05    2.92091e+03
      Potential    Kinetic En.   Total Energy  Conserved En.    Temperature
   -4.03534e+05    7.26899e+04   -3.30845e+05    2.12182e+06    3.01552e+02
 Pres. DC (bar) Pressure (bar)   Constr. rmsd
   -2.45844e+02    4.93647e+02    0.00000e+00

           Step           Time
       10785000    21570.00000

   Energies (kJ/mol)
        G96Bond       G96Angle    Proper Dih.  Improper Dih.          LJ-14
    2.55513e+03    3.65127e+03    2.83613e+03    1.12901e+03   -4.04996e+02
     Coulomb-14        LJ (SR)  Disper. corr.   Coulomb (SR)   Coul. recip.
    2.79993e+04    5.83620e+04   -4.30294e+03   -4.96818e+05    3.09956e+03
      Potential    Kinetic En.   Total Energy  Conserved En.    Temperature
   -4.01893e+05    7.29312e+04   -3.28962e+05    2.12315e+06    3.02553e+02
 Pres. DC (bar) Pressure (bar)   Constr. rmsd
   -2.41002e+02   -1.92586e+02    0.00000e+00

           Step           Time
       10790000    21580.00000

   Energies (kJ/mol)
        G96Bond       G96Angle    Proper Dih.  Improper Dih.          LJ-14
    2.28958e+03    3.59834e+03    2.72877e+03    1.11777e+03   -3.52020e+02
     Coulomb-14        LJ (SR)  Disper. corr.   Coulomb (SR)   Coul. recip.
    2.81151e+04    5.96367e+04   -4.38402e+03   -5.00527e+05    3.00165e+03
      Potential    Kinetic En.   Total Energy  Conserved En.    Temperature
   -4.04775e+05    7.12400e+04   -3.33535e+05    2.12400e+06    2.95537e+02
 Pres. DC (bar) Pressure (bar)   Constr. rmsd
   -2.50160e+02    2.82894e+02    0.00000e+00

           Step           Time
       10795000    21590.00000

   Energies (kJ/mol)
        G96Bond       G96Angle    Proper Dih.  Improper Dih.          LJ-14
    2.37673e+03    3.53092e+03    2.87213e+03    1.18012e+03   -4.06631e+02
     Coulomb-14        LJ (SR)  Disper. corr.   Coulomb (SR)   Coul. recip.
    2.80617e+04    5.86117e+04   -4.34214e+03   -4.98237e+05    3.02132e+03
      Potential    Kinetic En.   Total Energy  Conserved En.    Temperature
   -4.03331e+05    7.26366e+04   -3.30695e+05    2.12494e+06    3.01330e+02
 Pres. DC (bar) Pressure (bar)   Constr. rmsd
   -2.45408e+02   -6.12607e+01    0.00000e+00

           Step           Time
       10800000    21600.00000

   Energies (kJ/mol)
        G96Bond       G96Angle    Proper Dih.  Improper Dih.          LJ-14
    2.30476e+03    3.78890e+03    2.81335e+03    1.05133e+03   -2.99161e+02
     Coulomb-14        LJ (SR)  Disper. corr.   Coulomb (SR)   Coul. recip.
    2.81590e+04    5.80345e+04   -4.32359e+03   -4.97122e+05    3.04107e+03
      Potential    Kinetic En.   Total Energy  Conserved En.    Temperature
   -4.02552e+05    7.28532e+04   -3.29698e+05    2.12739e+06    3.02229e+02
 Pres. DC (bar) Pressure (bar)   Constr. rmsd
   -2.43319e+02   -2.83250e+02    0.00000e+00

           Step           Time
       10805000    21610.00000

   Energies (kJ/mol)
        G96Bond       G96Angle    Proper Dih.  Improper Dih.          LJ-14
    2.26094e+03    3.66487e+03    2.85814e+03    1.06660e+03   -2.84106e+02
     Coulomb-14        LJ (SR)  Disper. corr.   Coulomb (SR)   Coul. recip.
    2.83140e+04    5.87704e+04   -4.38383e+03   -4.98762e+05    3.02262e+03
      Potential    Kinetic En.   Total Energy  Conserved En.    Temperature
   -4.03472e+05    7.23234e+04   -3.31149e+05    2.12940e+06    3.00031e+02
 Pres. DC (bar) Pressure (bar)   Constr. rmsd
   -2.50138e+02    1.62437e+02    0.00000e+00

           Step           Time
       10810000    21620.00000

   Energies (kJ/mol)
        G96Bond       G96Angle    Proper Dih.  Improper Dih.          LJ-14
    2.37109e+03    3.76617e+03    2.79530e+03    1.04601e+03   -3.46526e+02
     Coulomb-14        LJ (SR)  Disper. corr.   Coulomb (SR)   Coul. recip.
    2.82974e+04    5.75855e+04   -4.28960e+03   -4.96496e+05    3.00578e+03
      Potential    Kinetic En.   Total Energy  Conserved En.    Temperature
   -4.02265e+05    7.26591e+04   -3.29606e+05    2.13044e+06    3.01424e+02
 Pres. DC (bar) Pressure (bar)   Constr. rmsd
   -2.39513e+02   -4.63963e+02    0.00000e+00

           Step           Time
       10815000    21630.00000

   Energies (kJ/mol)
        G96Bond       G96Angle    Proper Dih.  Improper Dih.          LJ-14
    2.35794e+03    3.75228e+03    2.84472e+03    1.11142e+03   -3.37952e+02
     Coulomb-14        LJ (SR)  Disper. corr.   Coulomb (SR)   Coul. recip.
    2.78937e+04    5.88345e+04   -4.33004e+03   -4.98934e+05    2.90224e+03
      Potential    Kinetic En.   Total Energy  Conserved En.    Temperature
   -4.03905e+05    7.20542e+04   -3.31851e+05    2.13200e+06    2.98915e+02
 Pres. DC (bar) Pressure (bar)   Constr. rmsd
   -2.44045e+02   -3.72145e+01    0.00000e+00

           Step           Time
       10820000    21640.00000

   Energies (kJ/mol)
        G96Bond       G96Angle    Proper Dih.  Improper Dih.          LJ-14
    2.37936e+03    3.61959e+03    2.78736e+03    1.12955e+03   -3.05038e+02
     Coulomb-14        LJ (SR)  Disper. corr.   Coulomb (SR)   Coul. recip.
    2.79024e+04    5.76995e+04   -4.30158e+03   -4.95417e+05    3.11682e+03
      Potential    Kinetic En.   Total Energy  Conserved En.    Temperature
   -4.01389e+05    7.27705e+04   -3.28618e+05    2.13246e+06    3.01886e+02
 Pres. DC (bar) Pressure (bar)   Constr. rmsd
   -2.40851e+02   -4.51238e+02    0.00000e+00

           Step           Time
       10825000    21650.00000

   Energies (kJ/mol)
        G96Bond       G96Angle    Proper Dih.  Improper Dih.          LJ-14
    2.34340e+03    3.69684e+03    2.67790e+03    1.15264e+03   -2.98881e+02
     Coulomb-14        LJ (SR)  Disper. corr.   Coulomb (SR)   Coul. recip.
    2.81290e+04    5.76108e+04   -4.33009e+03   -4.97613e+05    3.02197e+03
      Potential    Kinetic En.   Total Energy  Conserved En.    Temperature
   -4.03609e+05    7.22610e+04   -3.31348e+05    2.13339e+06    2.99772e+02
 Pres. DC (bar) Pressure (bar)   Constr. rmsd
   -2.44049e+02   -2.71859e+02    0.00000e+00

           Step           Time
       10830000    21660.00000

   Energies (kJ/mol)
        G96Bond       G96Angle    Proper Dih.  Improper Dih.          LJ-14
    2.27844e+03    3.59107e+03    2.81954e+03    1.13547e+03   -3.33573e+02
     Coulomb-14        LJ (SR)  Disper. corr.   Coulomb (SR)   Coul. recip.
    2.81994e+04    5.94368e+04   -4.36961e+03   -4.99011e+05    2.95349e+03
      Potential    Kinetic En.   Total Energy  Conserved En.    Temperature
   -4.03300e+05    7.20125e+04   -3.31287e+05    2.13484e+06    2.98742e+02
 Pres. DC (bar) Pressure (bar)   Constr. rmsd
   -2.48519e+02    2.09726e+02    0.00000e+00

           Step           Time
       10835000    21670.00000

   Energies (kJ/mol)
        G96Bond       G96Angle    Proper Dih.  Improper Dih.          LJ-14
    2.29739e+03    3.58337e+03    2.85426e+03    1.08300e+03   -3.24913e+02
     Coulomb-14        LJ (SR)  Disper. corr.   Coulomb (SR)   Coul. recip.
    2.82259e+04    5.91734e+04   -4.35169e+03   -4.98004e+05    2.95949e+03
      Potential    Kinetic En.   Total Energy  Conserved En.    Temperature
   -4.02504e+05    7.24346e+04   -3.30069e+05    2.13630e+06    3.00493e+02
 Pres. DC (bar) Pressure (bar)   Constr. rmsd
   -2.46488e+02    2.65844e+02    0.00000e+00

           Step           Time
       10840000    21680.00000

   Energies (kJ/mol)
        G96Bond       G96Angle    Proper Dih.  Improper Dih.          LJ-14
    2.35419e+03    3.64028e+03    2.87360e+03    1.09898e+03   -3.75730e+02
     Coulomb-14        LJ (SR)  Disper. corr.   Coulomb (SR)   Coul. recip.
    2.81984e+04    5.94212e+04   -4.33786e+03   -4.99019e+05    2.98818e+03
      Potential    Kinetic En.   Total Energy  Conserved En.    Temperature
   -4.03157e+05    7.28340e+04   -3.30323e+05    2.13975e+06    3.02150e+02
 Pres. DC (bar) Pressure (bar)   Constr. rmsd
   -2.44926e+02   -1.29220e+02    0.00000e+00

           Step           Time
       10845000    21690.00000

   Energies (kJ/mol)
        G96Bond       G96Angle    Proper Dih.  Improper Dih.          LJ-14
    2.36921e+03    3.59740e+03    2.71553e+03    1.10732e+03   -3.00875e+02
     Coulomb-14        LJ (SR)  Disper. corr.   Coulomb (SR)   Coul. recip.
    2.80931e+04    5.91400e+04   -4.34187e+03   -4.98512e+05    2.96805e+03
      Potential    Kinetic En.   Total Energy  Conserved En.    Temperature
   -4.03164e+05    7.33368e+04   -3.29828e+05    2.14070e+06    3.04235e+02
 Pres. DC (bar) Pressure (bar)   Constr. rmsd
   -2.45378e+02    4.24129e+01    0.00000e+00

           Step           Time
       10850000    21700.00000

   Energies (kJ/mol)
        G96Bond       G96Angle    Proper Dih.  Improper Dih.          LJ-14
    2.45193e+03    3.69047e+03    2.71293e+03    1.13119e+03   -2.54125e+02
     Coulomb-14        LJ (SR)  Disper. corr.   Coulomb (SR)   Coul. recip.
    2.80101e+04    5.80662e+04   -4.30338e+03   -4.95948e+05    3.07919e+03
      Potential    Kinetic En.   Total Energy  Conserved En.    Temperature
   -4.01363e+05    7.23751e+04   -3.28988e+05    2.14132e+06    3.00246e+02
 Pres. DC (bar) Pressure (bar)   Constr. rmsd
   -2.41052e+02   -1.70975e+02    0.00000e+00

           Step           Time
       10855000    21710.00000

   Energies (kJ/mol)
        G96Bond       G96Angle    Proper Dih.  Improper Dih.          LJ-14
    2.29015e+03    3.85497e+03    2.87286e+03    1.07734e+03   -2.91771e+02
     Coulomb-14        LJ (SR)  Disper. corr.   Coulomb (SR)   Coul. recip.
    2.78266e+04    5.87202e+04   -4.31181e+03   -4.96990e+05    3.04864e+03
      Potential    Kinetic En.   Total Energy  Conserved En.    Temperature
   -4.01903e+05    7.35517e+04   -3.28351e+05    2.14224e+06    3.05127e+02
 Pres. DC (bar) Pressure (bar)   Constr. rmsd
   -2.41997e+02   -7.75240e+01    0.00000e+00

           Step           Time
       10860000    21720.00000

   Energies (kJ/mol)
        G96Bond       G96Angle    Proper Dih.  Improper Dih.          LJ-14
    2.35182e+03    3.63542e+03    2.81452e+03    1.14202e+03   -3.48194e+02
     Coulomb-14        LJ (SR)  Disper. corr.   Coulomb (SR)   Coul. recip.
    2.81837e+04    5.70095e+04   -4.29564e+03   -4.95617e+05    3.04761e+03
      Potential    Kinetic En.   Total Energy  Conserved En.    Temperature
   -4.02077e+05    7.21065e+04   -3.29970e+05    2.14392e+06    2.99132e+02
 Pres. DC (bar) Pressure (bar)   Constr. rmsd
   -2.40187e+02   -3.16194e+02    0.00000e+00

           Step           Time
       10865000    21730.00000

   Energies (kJ/mol)
        G96Bond       G96Angle    Proper Dih.  Improper Dih.          LJ-14
    2.28897e+03    3.70308e+03    2.79337e+03    1.08937e+03   -2.71649e+02
     Coulomb-14        LJ (SR)  Disper. corr.   Coulomb (SR)   Coul. recip.
    2.79497e+04    5.80928e+04   -4.27103e+03   -4.95720e+05    3.01580e+03
      Potential    Kinetic En.   Total Energy  Conserved En.    Temperature
   -4.01330e+05    7.16323e+04   -3.29698e+05    2.14458e+06    2.97164e+02
 Pres. DC (bar) Pressure (bar)   Constr. rmsd
   -2.37446e+02   -2.77346e+02    0.00000e+00

           Step           Time
       10870000    21740.00000

   Energies (kJ/mol)
        G96Bond       G96Angle    Proper Dih.  Improper Dih.          LJ-14
    2.34750e+03    3.64902e+03    2.75376e+03    1.05759e+03   -3.20709e+02
     Coulomb-14        LJ (SR)  Disper. corr.   Coulomb (SR)   Coul. recip.
    2.81050e+04    6.00414e+04   -4.36264e+03   -5.00027e+05    2.99796e+03
      Potential    Kinetic En.   Total Energy  Conserved En.    Temperature
   -4.03758e+05    7.20113e+04   -3.31747e+05    2.14668e+06    2.98737e+02
 Pres. DC (bar) Pressure (bar)   Constr. rmsd
   -2.47728e+02    2.52463e+02    0.00000e+00

           Step           Time
       10875000    21750.00000

   Energies (kJ/mol)
        G96Bond       G96Angle    Proper Dih.  Improper Dih.          LJ-14
    2.28700e+03    3.65583e+03    2.71197e+03    1.13929e+03   -3.28531e+02
     Coulomb-14        LJ (SR)  Disper. corr.   Coulomb (SR)   Coul. recip.
    2.79609e+04    5.80918e+04   -4.33424e+03   -4.98456e+05    2.99299e+03
      Potential    Kinetic En.   Total Energy  Conserved En.    Temperature
   -4.04279e+05    7.31166e+04   -3.31163e+05    2.14816e+06    3.03322e+02
 Pres. DC (bar) Pressure (bar)   Constr. rmsd
   -2.44517e+02   -2.24527e+02    0.00000e+00

           Step           Time
       10880000    21760.00000

   Energies (kJ/mol)
        G96Bond       G96Angle    Proper Dih.  Improper Dih.          LJ-14
    2.39532e+03    3.72524e+03    2.75094e+03    1.17390e+03   -3.07401e+02
     Coulomb-14        LJ (SR)  Disper. corr.   Coulomb (SR)   Coul. recip.
    2.79566e+04    5.99719e+04   -4.38202e+03   -5.00254e+05    2.92619e+03
      Potential    Kinetic En.   Total Energy  Conserved En.    Temperature
   -4.04043e+05    7.29554e+04   -3.31088e+05    2.14913e+06    3.02653e+02
 Pres. DC (bar) Pressure (bar)   Constr. rmsd
   -2.49931e+02    3.80062e+02    0.00000e+00

           Step           Time
       10885000    21770.00000

   Energies (kJ/mol)
        G96Bond       G96Angle    Proper Dih.  Improper Dih.          LJ-14
    2.21334e+03    3.80712e+03    2.84408e+03    1.09110e+03   -2.96184e+02
     Coulomb-14        LJ (SR)  Disper. corr.   Coulomb (SR)   Coul. recip.
    2.81224e+04    5.98580e+04   -4.38309e+03   -5.00015e+05    3.03315e+03
      Potential    Kinetic En.   Total Energy  Conserved En.    Temperature
   -4.03725e+05    7.30350e+04   -3.30690e+05    2.15355e+06    3.02983e+02
 Pres. DC (bar) Pressure (bar)   Constr. rmsd
   -2.50053e+02    4.42501e+02    0.00000e+00

           Step           Time
       10890000    21780.00000

   Energies (kJ/mol)
        G96Bond       G96Angle    Proper Dih.  Improper Dih.          LJ-14
    2.44300e+03    3.76610e+03    2.77959e+03    1.09040e+03   -3.36008e+02
     Coulomb-14        LJ (SR)  Disper. corr.   Coulomb (SR)   Coul. recip.
    2.80741e+04    5.75861e+04   -4.32313e+03   -4.95099e+05    3.10111e+03
      Potential    Kinetic En.   Total Energy  Conserved En.    Temperature
   -4.00917e+05    7.23614e+04   -3.28556e+05    2.15517e+06    3.00189e+02
 Pres. DC (bar) Pressure (bar)   Constr. rmsd
   -2.43267e+02   -2.11277e+01    0.00000e+00

           Step           Time
       10895000    21790.00000

   Energies (kJ/mol)
        G96Bond       G96Angle    Proper Dih.  Improper Dih.          LJ-14
    2.26964e+03    3.61176e+03    2.81097e+03    1.08793e+03   -3.52777e+02
     Coulomb-14        LJ (SR)  Disper. corr.   Coulomb (SR)   Coul. recip.
    2.80328e+04    5.93815e+04   -4.35327e+03   -4.99423e+05    3.00585e+03
      Potential    Kinetic En.   Total Energy  Conserved En.    Temperature
   -4.03929e+05    7.16857e+04   -3.32243e+05    2.15643e+06    2.97386e+02
 Pres. DC (bar) Pressure (bar)   Constr. rmsd
   -2.46667e+02    1.16049e+02    0.00000e+00

           Step           Time
       10900000    21800.00000

   Energies (kJ/mol)
        G96Bond       G96Angle    Proper Dih.  Improper Dih.          LJ-14
    2.33568e+03    3.72301e+03    2.87628e+03    1.09605e+03   -3.58130e+02
     Coulomb-14        LJ (SR)  Disper. corr.   Coulomb (SR)   Coul. recip.
    2.79179e+04    5.84999e+04   -4.30890e+03   -4.97494e+05    3.01813e+03
      Potential    Kinetic En.   Total Energy  Conserved En.    Temperature
   -4.02694e+05    7.22681e+04   -3.30426e+05    2.15734e+06    2.99802e+02
 Pres. DC (bar) Pressure (bar)   Constr. rmsd
   -2.41670e+02    2.56585e+01    0.00000e+00

           Step           Time
       10905000    21810.00000

   Energies (kJ/mol)
        G96Bond       G96Angle    Proper Dih.  Improper Dih.          LJ-14
    2.21813e+03    3.59453e+03    2.81074e+03    1.07782e+03   -3.53585e+02
     Coulomb-14        LJ (SR)  Disper. corr.   Coulomb (SR)   Coul. recip.
    2.78791e+04    5.94131e+04   -4.31379e+03   -4.98486e+05    3.05452e+03
      Potential    Kinetic En.   Total Energy  Conserved En.    Temperature
   -4.03105e+05    7.12648e+04   -3.31840e+05    2.15837e+06    2.95640e+02
 Pres. DC (bar) Pressure (bar)   Constr. rmsd
   -2.42218e+02   -3.88475e+01    0.00000e+00

           Step           Time
       10910000    21820.00000

   Energies (kJ/mol)
        G96Bond       G96Angle    Proper Dih.  Improper Dih.          LJ-14
    2.48628e+03    3.75016e+03    2.78189e+03    1.04790e+03   -2.85681e+02
     Coulomb-14        LJ (SR)  Disper. corr.   Coulomb (SR)   Coul. recip.
    2.76847e+04    5.94010e+04   -4.36382e+03   -4.98507e+05    3.02792e+03
      Potential    Kinetic En.   Total Energy  Conserved En.    Temperature
   -4.02977e+05    7.30425e+04   -3.29934e+05    2.15897e+06    3.03015e+02
 Pres. DC (bar) Pressure (bar)   Constr. rmsd
   -2.47862e+02    2.16038e+02    0.00000e+00

           Step           Time
       10915000    21830.00000

   Energies (kJ/mol)
        G96Bond       G96Angle    Proper Dih.  Improper Dih.          LJ-14
    2.32289e+03    3.55595e+03    2.81265e+03    1.09744e+03   -2.84064e+02
     Coulomb-14        LJ (SR)  Disper. corr.   Coulomb (SR)   Coul. recip.
    2.79635e+04    5.83505e+04   -4.31056e+03   -4.97937e+05    2.95245e+03
      Potential    Kinetic En.   Total Energy  Conserved En.    Temperature
   -4.03476e+05    7.20987e+04   -3.31378e+05    2.15942e+06    2.99099e+02
 Pres. DC (bar) Pressure (bar)   Constr. rmsd
   -2.41856e+02    3.86758e+00    0.00000e+00

           Step           Time
       10920000    21840.00000

   Energies (kJ/mol)
        G96Bond       G96Angle    Proper Dih.  Improper Dih.          LJ-14
    2.34348e+03    3.52748e+03    2.83398e+03    1.18028e+03   -3.79879e+02
     Coulomb-14        LJ (SR)  Disper. corr.   Coulomb (SR)   Coul. recip.
    2.81056e+04    5.85925e+04   -4.34056e+03   -4.99511e+05    2.98067e+03
      Potential    Kinetic En.   Total Energy  Conserved En.    Temperature
   -4.04667e+05    7.20203e+04   -3.32647e+05    2.16000e+06    2.98774e+02
 Pres. DC (bar) Pressure (bar)   Constr. rmsd
   -2.45230e+02   -1.95603e+02    0.00000e+00

           Step           Time
       10925000    21850.00000

   Energies (kJ/mol)
        G96Bond       G96Angle    Proper Dih.  Improper Dih.          LJ-14
    2.19323e+03    3.64563e+03    2.77873e+03    1.07885e+03   -2.95915e+02
     Coulomb-14        LJ (SR)  Disper. corr.   Coulomb (SR)   Coul. recip.
    2.80267e+04    5.91839e+04   -4.34452e+03   -4.99582e+05    2.99421e+03
      Potential    Kinetic En.   Total Energy  Conserved En.    Temperature
   -4.04322e+05    7.18315e+04   -3.32490e+05    2.16087e+06    2.97990e+02
 Pres. DC (bar) Pressure (bar)   Constr. rmsd
   -2.45677e+02   -1.19025e+01    0.00000e+00

           Step           Time
       10930000    21860.00000

   Energies (kJ/mol)
        G96Bond       G96Angle    Proper Dih.  Improper Dih.          LJ-14
    2.28160e+03    3.60090e+03    2.92396e+03    1.13018e+03   -3.58203e+02
     Coulomb-14        LJ (SR)  Disper. corr.   Coulomb (SR)   Coul. recip.
    2.79557e+04    5.93215e+04   -4.33754e+03   -4.98769e+05    2.99938e+03
      Potential    Kinetic En.   Total Energy  Conserved En.    Temperature
   -4.03252e+05    7.21834e+04   -3.31068e+05    2.16136e+06    2.99450e+02
 Pres. DC (bar) Pressure (bar)   Constr. rmsd
   -2.44889e+02    1.28998e+02    0.00000e+00

           Step           Time
       10935000    21870.00000

   Energies (kJ/mol)
        G96Bond       G96Angle    Proper Dih.  Improper Dih.          LJ-14
    2.27959e+03    3.49562e+03    2.78935e+03    1.05858e+03   -3.26869e+02
     Coulomb-14        LJ (SR)  Disper. corr.   Coulomb (SR)   Coul. recip.
    2.78501e+04    5.91739e+04   -4.31002e+03   -4.99113e+05    2.95151e+03
      Potential    Kinetic En.   Total Energy  Conserved En.    Temperature
   -4.04151e+05    7.20139e+04   -3.32137e+05    2.16254e+06    2.98747e+02
 Pres. DC (bar) Pressure (bar)   Constr. rmsd
   -2.41796e+02   -3.87255e+01    0.00000e+00

           Step           Time
       10940000    21880.00000

   Energies (kJ/mol)
        G96Bond       G96Angle    Proper Dih.  Improper Dih.          LJ-14
    2.28151e+03    3.62361e+03    2.75790e+03    1.11182e+03   -3.57300e+02
     Coulomb-14        LJ (SR)  Disper. corr.   Coulomb (SR)   Coul. recip.
    2.80618e+04    5.91944e+04   -4.30667e+03   -4.99240e+05    3.03591e+03
      Potential    Kinetic En.   Total Energy  Conserved En.    Temperature
   -4.03837e+05    7.15269e+04   -3.32310e+05    2.16362e+06    2.96727e+02
 Pres. DC (bar) Pressure (bar)   Constr. rmsd
   -2.41420e+02   -1.91511e+02    0.00000e+00

           Step           Time
       10945000    21890.00000

   Energies (kJ/mol)
        G96Bond       G96Angle    Proper Dih.  Improper Dih.          LJ-14
    2.30773e+03    3.76605e+03    2.83775e+03    1.08487e+03   -3.17138e+02
     Coulomb-14        LJ (SR)  Disper. corr.   Coulomb (SR)   Coul. recip.
    2.80259e+04    6.04562e+04   -4.36517e+03   -4.99903e+05    3.02136e+03
      Potential    Kinetic En.   Total Energy  Conserved En.    Temperature
   -4.03086e+05    7.23981e+04   -3.30688e+05    2.16506e+06    3.00341e+02
 Pres. DC (bar) Pressure (bar)   Constr. rmsd
   -2.48016e+02    4.01513e+02    0.00000e+00

           Step           Time
       10950000    21900.00000

   Energies (kJ/mol)
        G96Bond       G96Angle    Proper Dih.  Improper Dih.          LJ-14
    2.24097e+03    3.56371e+03    2.99818e+03    1.12513e+03   -3.56814e+02
     Coulomb-14        LJ (SR)  Disper. corr.   Coulomb (SR)   Coul. recip.
    2.80840e+04    5.78102e+04   -4.27883e+03   -4.96566e+05    3.08744e+03
      Potential    Kinetic En.   Total Energy  Conserved En.    Temperature
   -4.02292e+05    7.19636e+04   -3.30329e+05    2.16601e+06    2.98539e+02
 Pres. DC (bar) Pressure (bar)   Constr. rmsd
   -2.38312e+02   -3.83059e+02    0.00000e+00

           Step           Time
       10955000    21910.00000

   Energies (kJ/mol)
        G96Bond       G96Angle    Proper Dih.  Improper Dih.          LJ-14
    2.39781e+03    3.64344e+03    2.90412e+03    1.05426e+03   -3.55035e+02
     Coulomb-14        LJ (SR)  Disper. corr.   Coulomb (SR)   Coul. recip.
    2.79119e+04    5.79667e+04   -4.31431e+03   -4.97215e+05    2.98366e+03
      Potential    Kinetic En.   Total Energy  Conserved En.    Temperature
   -4.03023e+05    7.28745e+04   -3.30148e+05    2.16657e+06    3.02317e+02
 Pres. DC (bar) Pressure (bar)   Constr. rmsd
   -2.42277e+02   -1.44414e+02    0.00000e+00

           Step           Time
       10960000    21920.00000

   Energies (kJ/mol)
        G96Bond       G96Angle    Proper Dih.  Improper Dih.          LJ-14
    2.29783e+03    3.70267e+03    2.80914e+03    1.11566e+03   -2.61781e+02
     Coulomb-14        LJ (SR)  Disper. corr.   Coulomb (SR)   Coul. recip.
    2.79063e+04    5.82475e+04   -4.35097e+03   -4.97387e+05    3.01416e+03
      Potential    Kinetic En.   Total Energy  Conserved En.    Temperature
   -4.02906e+05    7.19315e+04   -3.30975e+05    2.16727e+06    2.98406e+02
 Pres. DC (bar) Pressure (bar)   Constr. rmsd
   -2.46406e+02    6.61618e+01    0.00000e+00

           Step           Time
       10965000    21930.00000

   Energies (kJ/mol)
        G96Bond       G96Angle    Proper Dih.  Improper Dih.          LJ-14
    2.60623e+03    3.74719e+03    2.89120e+03    1.05099e+03   -3.79829e+02
     Coulomb-14        LJ (SR)  Disper. corr.   Coulomb (SR)   Coul. recip.
    2.78227e+04    5.86839e+04   -4.32112e+03   -4.97317e+05    3.04463e+03
      Potential    Kinetic En.   Total Energy  Conserved En.    Temperature
   -4.02172e+05    7.31101e+04   -3.29061e+05    2.16795e+06    3.03295e+02
 Pres. DC (bar) Pressure (bar)   Constr. rmsd
   -2.43041e+02   -5.35868e+01    0.00000e+00

           Step           Time
       10970000    21940.00000

   Energies (kJ/mol)
        G96Bond       G96Angle    Proper Dih.  Improper Dih.          LJ-14
    2.38983e+03    3.75169e+03    2.80846e+03    1.13556e+03   -3.78292e+02
     Coulomb-14        LJ (SR)  Disper. corr.   Coulomb (SR)   Coul. recip.
    2.78630e+04    5.89756e+04   -4.36296e+03   -4.97699e+05    2.97280e+03
      Potential    Kinetic En.   Total Energy  Conserved En.    Temperature
   -4.02543e+05    7.29429e+04   -3.29600e+05    2.17021e+06    3.02601e+02
 Pres. DC (bar) Pressure (bar)   Constr. rmsd
   -2.47765e+02    1.19134e+02    0.00000e+00

           Step           Time
       10975000    21950.00000

   Energies (kJ/mol)
        G96Bond       G96Angle    Proper Dih.  Improper Dih.          LJ-14
    2.25612e+03    3.65953e+03    2.87783e+03    1.10804e+03   -3.31898e+02
     Coulomb-14        LJ (SR)  Disper. corr.   Coulomb (SR)   Coul. recip.
    2.80230e+04    5.81966e+04   -4.31566e+03   -4.98008e+05    2.99333e+03
      Potential    Kinetic En.   Total Energy  Conserved En.    Temperature
   -4.03541e+05    7.24124e+04   -3.31129e+05    2.17128e+06    3.00400e+02
 Pres. DC (bar) Pressure (bar)   Constr. rmsd
   -2.42428e+02   -1.09935e+02    0.00000e+00

           Step           Time
       10980000    21960.00000

   Energies (kJ/mol)
        G96Bond       G96Angle    Proper Dih.  Improper Dih.          LJ-14
    2.30385e+03    3.72268e+03    2.79138e+03    1.12386e+03   -3.00357e+02
     Coulomb-14        LJ (SR)  Disper. corr.   Coulomb (SR)   Coul. recip.
    2.80085e+04    5.89260e+04   -4.29848e+03   -4.97981e+05    2.96281e+03
      Potential    Kinetic En.   Total Energy  Conserved En.    Temperature
   -4.02740e+05    7.34722e+04   -3.29268e+05    2.17235e+06    3.04797e+02
 Pres. DC (bar) Pressure (bar)   Constr. rmsd
   -2.40503e+02   -2.09118e+02    0.00000e+00

           Step           Time
       10985000    21970.00000

   Energies (kJ/mol)
        G96Bond       G96Angle    Proper Dih.  Improper Dih.          LJ-14
    2.20197e+03    3.76715e+03    2.77357e+03    1.10409e+03   -3.04938e+02
     Coulomb-14        LJ (SR)  Disper. corr.   Coulomb (SR)   Coul. recip.
    2.81118e+04    6.00554e+04   -4.35906e+03   -5.00260e+05    2.99006e+03
      Potential    Kinetic En.   Total Energy  Conserved En.    Temperature
   -4.03920e+05    7.18683e+04   -3.32052e+05    2.17492e+06    2.98143e+02
 Pres. DC (bar) Pressure (bar)   Constr. rmsd
   -2.47322e+02    3.56280e+02    0.00000e+00

           Step           Time
       10990000    21980.00000

   Energies (kJ/mol)
        G96Bond       G96Angle    Proper Dih.  Improper Dih.          LJ-14
    2.27852e+03    3.85824e+03    2.85445e+03    1.13458e+03   -3.73470e+02
     Coulomb-14        LJ (SR)  Disper. corr.   Coulomb (SR)   Coul. recip.
    2.78470e+04    5.87041e+04   -4.36730e+03   -4.98321e+05    3.00636e+03
      Potential    Kinetic En.   Total Energy  Conserved En.    Temperature
   -4.03378e+05    7.23933e+04   -3.30985e+05    2.17599e+06    3.00321e+02
 Pres. DC (bar) Pressure (bar)   Constr. rmsd
   -2.48256e+02   -2.67955e+01    0.00000e+00

           Step           Time
       10995000    21990.00000

   Energies (kJ/mol)
        G96Bond       G96Angle    Proper Dih.  Improper Dih.          LJ-14
    2.34590e+03    3.64053e+03    2.85388e+03    1.09935e+03   -2.21063e+02
     Coulomb-14        LJ (SR)  Disper. corr.   Coulomb (SR)   Coul. recip.
    2.80532e+04    5.87927e+04   -4.32228e+03   -4.98607e+05    2.98659e+03
      Potential    Kinetic En.   Total Energy  Conserved En.    Temperature
   -4.03378e+05    7.22569e+04   -3.31121e+05    2.17714e+06    2.99756e+02
 Pres. DC (bar) Pressure (bar)   Constr. rmsd
   -2.43171e+02    1.06557e+02    0.00000e+00

           Step           Time
       11000000    22000.00000

   Energies (kJ/mol)
        G96Bond       G96Angle    Proper Dih.  Improper Dih.          LJ-14
    2.30377e+03    3.61260e+03    2.92460e+03    1.10622e+03   -2.74123e+02
     Coulomb-14        LJ (SR)  Disper. corr.   Coulomb (SR)   Coul. recip.
    2.79016e+04    5.83737e+04   -4.31872e+03   -4.98859e+05    3.00518e+03
      Potential    Kinetic En.   Total Energy  Conserved En.    Temperature
   -4.04225e+05    7.25547e+04   -3.31670e+05    2.17823e+06    3.00991e+02
 Pres. DC (bar) Pressure (bar)   Constr. rmsd
   -2.42771e+02   -2.44931e+02    0.00000e+00

           Step           Time
       11005000    22010.00000

   Energies (kJ/mol)
        G96Bond       G96Angle    Proper Dih.  Improper Dih.          LJ-14
    2.35475e+03    3.82573e+03    2.92903e+03    1.06404e+03   -4.30630e+02
     Coulomb-14        LJ (SR)  Disper. corr.   Coulomb (SR)   Coul. recip.
    2.79183e+04    5.78691e+04   -4.31878e+03   -4.96241e+05    2.82243e+03
      Potential    Kinetic En.   Total Energy  Conserved En.    Temperature
   -4.02207e+05    7.14722e+04   -3.30735e+05    2.17894e+06    2.96500e+02
 Pres. DC (bar) Pressure (bar)   Constr. rmsd
   -2.42779e+02   -2.41833e+02    0.00000e+00

           Step           Time
       11010000    22020.00000

   Energies (kJ/mol)
        G96Bond       G96Angle    Proper Dih.  Improper Dih.          LJ-14
    2.19171e+03    3.75600e+03    2.79572e+03    1.16086e+03   -3.81817e+02
     Coulomb-14        LJ (SR)  Disper. corr.   Coulomb (SR)   Coul. recip.
    2.80193e+04    5.91716e+04   -4.32321e+03   -4.97521e+05    3.13335e+03
      Potential    Kinetic En.   Total Energy  Conserved En.    Temperature
   -4.01997e+05    7.21515e+04   -3.29846e+05    2.17998e+06    2.99318e+02
 Pres. DC (bar) Pressure (bar)   Constr. rmsd
   -2.43276e+02    3.44784e+02    0.00000e+00

           Step           Time
       11015000    22030.00000

   Energies (kJ/mol)
        G96Bond       G96Angle    Proper Dih.  Improper Dih.          LJ-14
    2.37499e+03    3.86241e+03    2.76675e+03    1.09973e+03   -3.35115e+02
     Coulomb-14        LJ (SR)  Disper. corr.   Coulomb (SR)   Coul. recip.
    2.79084e+04    5.87683e+04   -4.33218e+03   -4.97540e+05    3.02127e+03
      Potential    Kinetic En.   Total Energy  Conserved En.    Temperature
   -4.02405e+05    7.28695e+04   -3.29536e+05    2.18088e+06    3.02297e+02
 Pres. DC (bar) Pressure (bar)   Constr. rmsd
   -2.44285e+02    1.09543e+02    0.00000e+00

           Step           Time
       11020000    22040.00000

   Energies (kJ/mol)
        G96Bond       G96Angle    Proper Dih.  Improper Dih.          LJ-14
    2.29079e+03    3.62087e+03    2.77692e+03    1.03028e+03   -3.66347e+02
     Coulomb-14        LJ (SR)  Disper. corr.   Coulomb (SR)   Coul. recip.
    2.78803e+04    5.82379e+04   -4.31833e+03   -4.97558e+05    3.03353e+03
      Potential    Kinetic En.   Total Energy  Conserved En.    Temperature
   -4.03372e+05    7.21614e+04   -3.31210e+05    2.18236e+06    2.99359e+02
 Pres. DC (bar) Pressure (bar)   Constr. rmsd
   -2.42728e+02   -2.04440e+02    0.00000e+00

           Step           Time
       11025000    22050.00000

   Energies (kJ/mol)
        G96Bond       G96Angle    Proper Dih.  Improper Dih.          LJ-14
    2.37313e+03    3.74163e+03    2.78240e+03    1.16406e+03   -3.12555e+02
     Coulomb-14        LJ (SR)  Disper. corr.   Coulomb (SR)   Coul. recip.
    2.78615e+04    5.84579e+04   -4.33226e+03   -4.96939e+05    2.99700e+03
      Potential    Kinetic En.   Total Energy  Conserved En.    Temperature
   -4.02206e+05    7.28751e+04   -3.29331e+05    2.18289e+06    3.02320e+02
 Pres. DC (bar) Pressure (bar)   Constr. rmsd
   -2.44294e+02   -2.56335e+02    0.00000e+00

           Step           Time
       11030000    22060.00000

   Energies (kJ/mol)
        G96Bond       G96Angle    Proper Dih.  Improper Dih.          LJ-14
    2.49191e+03    3.64449e+03    2.80026e+03    1.02627e+03   -2.88547e+02
     Coulomb-14        LJ (SR)  Disper. corr.   Coulomb (SR)   Coul. recip.
    2.78923e+04    6.00191e+04   -4.38467e+03   -4.99262e+05    2.98903e+03
      Potential    Kinetic En.   Total Energy  Conserved En.    Temperature
   -4.03072e+05    7.26333e+04   -3.30438e+05    2.18446e+06    3.01317e+02
 Pres. DC (bar) Pressure (bar)   Constr. rmsd
   -2.50233e+02    2.35833e+02    0.00000e+00

           Step           Time
       11035000    22070.00000

   Energies (kJ/mol)
        G96Bond       G96Angle    Proper Dih.  Improper Dih.          LJ-14
    2.32878e+03    3.46425e+03    2.85659e+03    1.04321e+03   -2.47996e+02
     Coulomb-14        LJ (SR)  Disper. corr.   Coulomb (SR)   Coul. recip.
    2.79802e+04    5.91378e+04   -4.34844e+03   -4.98950e+05    3.03079e+03
      Potential    Kinetic En.   Total Energy  Conserved En.    Temperature
   -4.03705e+05    7.17915e+04   -3.31913e+05    2.18574e+06    2.97825e+02
 Pres. DC (bar) Pressure (bar)   Constr. rmsd
   -2.46120e+02    3.32489e+02    0.00000e+00

           Step           Time
       11040000    22080.00000

   Energies (kJ/mol)
        G96Bond       G96Angle    Proper Dih.  Improper Dih.          LJ-14
    2.30805e+03    3.63508e+03    2.76935e+03    1.09927e+03   -2.19819e+02
     Coulomb-14        LJ (SR)  Disper. corr.   Coulomb (SR)   Coul. recip.
    2.80529e+04    5.79373e+04   -4.31508e+03   -4.97046e+05    3.03743e+03
      Potential    Kinetic En.   Total Energy  Conserved En.    Temperature
   -4.02741e+05    7.24643e+04   -3.30277e+05    2.18709e+06    3.00616e+02
 Pres. DC (bar) Pressure (bar)   Constr. rmsd
   -2.42363e+02   -7.42894e+01    0.00000e+00

           Step           Time
       11045000    22090.00000

   Energies (kJ/mol)
        G96Bond       G96Angle    Proper Dih.  Improper Dih.          LJ-14
    2.37415e+03    3.67982e+03    2.71603e+03    1.10302e+03   -3.43107e+02
     Coulomb-14        LJ (SR)  Disper. corr.   Coulomb (SR)   Coul. recip.
    2.81074e+04    5.94853e+04   -4.34515e+03   -4.99394e+05    2.95433e+03
      Potential    Kinetic En.   Total Energy  Conserved En.    Temperature
   -4.03662e+05    7.25008e+04   -3.31161e+05    2.18763e+06    3.00767e+02
 Pres. DC (bar) Pressure (bar)   Constr. rmsd
   -2.45748e+02   -7.47608e+01    0.00000e+00

           Step           Time
       11050000    22100.00000

   Energies (kJ/mol)
        G96Bond       G96Angle    Proper Dih.  Improper Dih.          LJ-14
    2.44177e+03    3.67577e+03    2.97670e+03    1.10362e+03   -3.82449e+02
     Coulomb-14        LJ (SR)  Disper. corr.   Coulomb (SR)   Coul. recip.
    2.80698e+04    5.72614e+04   -4.28987e+03   -4.94387e+05    3.09364e+03
      Potential    Kinetic En.   Total Energy  Conserved En.    Temperature
   -4.00436e+05    7.24752e+04   -3.27961e+05    2.18852e+06    3.00661e+02
 Pres. DC (bar) Pressure (bar)   Constr. rmsd
   -2.39542e+02   -2.59560e+02    0.00000e+00

           Step           Time
       11055000    22110.00000

   Energies (kJ/mol)
        G96Bond       G96Angle    Proper Dih.  Improper Dih.          LJ-14
    2.15907e+03    3.46134e+03    2.75118e+03    1.11800e+03   -2.20963e+02
     Coulomb-14        LJ (SR)  Disper. corr.   Coulomb (SR)   Coul. recip.
    2.80982e+04    5.64345e+04   -4.28707e+03   -4.94396e+05    2.93349e+03
      Potential    Kinetic En.   Total Energy  Conserved En.    Temperature
   -4.01948e+05    7.22522e+04   -3.29696e+05    2.19012e+06    2.99736e+02
 Pres. DC (bar) Pressure (bar)   Constr. rmsd
   -2.39231e+02   -3.81658e+02    0.00000e+00

           Step           Time
       11060000    22120.00000

   Energies (kJ/mol)
        G96Bond       G96Angle    Proper Dih.  Improper Dih.          LJ-14
    2.40469e+03    3.62569e+03    2.83798e+03    1.06059e+03   -3.61242e+02
     Coulomb-14        LJ (SR)  Disper. corr.   Coulomb (SR)   Coul. recip.
    2.78633e+04    5.86006e+04   -4.30992e+03   -4.97059e+05    3.06519e+03
      Potential    Kinetic En.   Total Energy  Conserved En.    Temperature
   -4.02272e+05    7.27227e+04   -3.29549e+05    2.19060e+06    3.01688e+02
 Pres. DC (bar) Pressure (bar)   Constr. rmsd
   -2.41785e+02    3.80956e+01    0.00000e+00

           Step           Time
       11065000    22130.00000

   Energies (kJ/mol)
        G96Bond       G96Angle    Proper Dih.  Improper Dih.          LJ-14
    2.43319e+03    3.61596e+03    2.76844e+03    1.06413e+03   -3.47615e+02
     Coulomb-14        LJ (SR)  Disper. corr.   Coulomb (SR)   Coul. recip.
    2.79457e+04    5.81846e+04   -4.31050e+03   -4.96155e+05    3.01076e+03
      Potential    Kinetic En.   Total Energy  Conserved En.    Temperature
   -4.01791e+05    7.15851e+04   -3.30206e+05    2.19097e+06    2.96968e+02
 Pres. DC (bar) Pressure (bar)   Constr. rmsd
   -2.41849e+02   -1.82840e+02    0.00000e+00

           Step           Time
       11070000    22140.00000

   Energies (kJ/mol)
        G96Bond       G96Angle    Proper Dih.  Improper Dih.          LJ-14
    2.37957e+03    3.69650e+03    2.87694e+03    1.13712e+03   -2.92000e+02
     Coulomb-14        LJ (SR)  Disper. corr.   Coulomb (SR)   Coul. recip.
    2.80825e+04    6.00274e+04   -4.37115e+03   -4.99535e+05    2.95574e+03
      Potential    Kinetic En.   Total Energy  Conserved En.    Temperature
   -4.03042e+05    7.32132e+04   -3.29829e+05    2.19199e+06    3.03723e+02
 Pres. DC (bar) Pressure (bar)   Constr. rmsd
   -2.48695e+02    3.46878e+02    0.00000e+00

           Step           Time
       11075000    22150.00000

   Energies (kJ/mol)
        G96Bond       G96Angle    Proper Dih.  Improper Dih.          LJ-14
    2.42288e+03    3.57951e+03    2.82545e+03    1.06837e+03   -3.12117e+02
     Coulomb-14        LJ (SR)  Disper. corr.   Coulomb (SR)   Coul. recip.
    2.80118e+04    5.98460e+04   -4.37429e+03   -4.99944e+05    3.05631e+03
      Potential    Kinetic En.   Total Energy  Conserved En.    Temperature
   -4.03820e+05    7.21575e+04   -3.31663e+05    2.19290e+06    2.99343e+02
 Pres. DC (bar) Pressure (bar)   Constr. rmsd
   -2.49051e+02    4.98986e+02    0.00000e+00

           Step           Time
       11080000    22160.00000

   Energies (kJ/mol)
        G96Bond       G96Angle    Proper Dih.  Improper Dih.          LJ-14
    2.50410e+03    3.70260e+03    2.90751e+03    1.09338e+03   -2.33945e+02
     Coulomb-14        LJ (SR)  Disper. corr.   Coulomb (SR)   Coul. recip.
    2.79603e+04    5.84599e+04   -4.33935e+03   -4.97336e+05    3.06038e+03
      Potential    Kinetic En.   Total Energy  Conserved En.    Temperature
   -4.02221e+05    7.30741e+04   -3.29147e+05    2.19477e+06    3.03145e+02
 Pres. DC (bar) Pressure (bar)   Constr. rmsd
   -2.45094e+02    1.66742e+02    0.00000e+00

           Step           Time
       11085000    22170.00000

   Energies (kJ/mol)
        G96Bond       G96Angle    Proper Dih.  Improper Dih.          LJ-14
    2.53428e+03    3.57812e+03    2.79971e+03    1.18937e+03   -3.38029e+02
     Coulomb-14        LJ (SR)  Disper. corr.   Coulomb (SR)   Coul. recip.
    2.80902e+04    6.03742e+04   -4.32878e+03   -4.99745e+05    3.10065e+03
      Potential    Kinetic En.   Total Energy  Conserved En.    Temperature
   -4.02745e+05    7.17809e+04   -3.30964e+05    2.19548e+06    2.97781e+02
 Pres. DC (bar) Pressure (bar)   Constr. rmsd
   -2.43903e+02   -1.02400e+02    0.00000e+00

           Step           Time
       11090000    22180.00000

   Energies (kJ/mol)
        G96Bond       G96Angle    Proper Dih.  Improper Dih.          LJ-14
    2.28091e+03    3.64275e+03    2.79668e+03    1.10039e+03   -2.96880e+02
     Coulomb-14        LJ (SR)  Disper. corr.   Coulomb (SR)   Coul. recip.
    2.80386e+04    5.86727e+04   -4.32753e+03   -4.97776e+05    3.13806e+03
      Potential    Kinetic En.   Total Energy  Conserved En.    Temperature
   -4.02730e+05    7.22082e+04   -3.30522e+05    2.19623e+06    2.99553e+02
 Pres. DC (bar) Pressure (bar)   Constr. rmsd
   -2.43762e+02   -8.52108e+01    0.00000e+00

           Step           Time
       11095000    22190.00000

   Energies (kJ/mol)
        G96Bond       G96Angle    Proper Dih.  Improper Dih.          LJ-14
    2.12267e+03    3.58921e+03    2.82928e+03    1.17270e+03   -3.24478e+02
     Coulomb-14        LJ (SR)  Disper. corr.   Coulomb (SR)   Coul. recip.
    2.80985e+04    5.79158e+04   -4.27289e+03   -4.96227e+05    3.05545e+03
      Potential    Kinetic En.   Total Energy  Conserved En.    Temperature
   -4.02041e+05    7.11745e+04   -3.30866e+05    2.19689e+06    2.95265e+02
 Pres. DC (bar) Pressure (bar)   Constr. rmsd
   -2.37653e+02   -1.13073e+02    0.00000e+00

           Step           Time
       11100000    22200.00000

   Energies (kJ/mol)
        G96Bond       G96Angle    Proper Dih.  Improper Dih.          LJ-14
    2.20411e+03    3.62882e+03    2.82108e+03    1.04201e+03   -2.93572e+02
     Coulomb-14        LJ (SR)  Disper. corr.   Coulomb (SR)   Coul. recip.
    2.81715e+04    5.80496e+04   -4.32597e+03   -4.97747e+05    3.02681e+03
      Potential    Kinetic En.   Total Energy  Conserved En.    Temperature
   -4.03423e+05    7.22701e+04   -3.31152e+05    2.19882e+06    2.99810e+02
 Pres. DC (bar) Pressure (bar)   Constr. rmsd
   -2.43586e+02   -2.74491e+02    0.00000e+00

           Step           Time
       11105000    22210.00000

   Energies (kJ/mol)
        G96Bond       G96Angle    Proper Dih.  Improper Dih.          LJ-14
    2.27703e+03    3.62172e+03    2.77200e+03    1.07265e+03   -2.70821e+02
     Coulomb-14        LJ (SR)  Disper. corr.   Coulomb (SR)   Coul. recip.
    2.80708e+04    5.88240e+04   -4.37981e+03   -4.99887e+05    2.99013e+03
      Potential    Kinetic En.   Total Energy  Conserved En.    Temperature
   -4.04909e+05    7.13959e+04   -3.33513e+05    2.20001e+06    2.96184e+02
 Pres. DC (bar) Pressure (bar)   Constr. rmsd
   -2.49680e+02    1.05616e+02    0.00000e+00

           Step           Time
       11110000    22220.00000

   Energies (kJ/mol)
        G96Bond       G96Angle    Proper Dih.  Improper Dih.          LJ-14
    2.32640e+03    3.64816e+03    2.89698e+03    1.16702e+03   -2.56849e+02
     Coulomb-14        LJ (SR)  Disper. corr.   Coulomb (SR)   Coul. recip.
    2.82343e+04    5.94055e+04   -4.33444e+03   -4.97764e+05    2.87673e+03
      Potential    Kinetic En.   Total Energy  Conserved En.    Temperature
   -4.01800e+05    7.34078e+04   -3.28392e+05    2.20260e+06    3.04530e+02
 Pres. DC (bar) Pressure (bar)   Constr. rmsd
   -2.44540e+02    3.96239e+02    0.00000e+00

           Step           Time
       11115000    22230.00000

   Energies (kJ/mol)
        G96Bond       G96Angle    Proper Dih.  Improper Dih.          LJ-14
    2.26440e+03    3.53899e+03    2.70794e+03    1.08280e+03   -3.18060e+02
     Coulomb-14        LJ (SR)  Disper. corr.   Coulomb (SR)   Coul. recip.
    2.82257e+04    6.12563e+04   -4.40946e+03   -5.02995e+05    2.88697e+03
      Potential    Kinetic En.   Total Energy  Conserved En.    Temperature
   -4.05759e+05    7.16685e+04   -3.34091e+05    2.20403e+06    2.97314e+02
 Pres. DC (bar) Pressure (bar)   Constr. rmsd
   -2.53067e+02    6.12886e+02    0.00000e+00

           Step           Time
       11120000    22240.00000

   Energies (kJ/mol)
        G96Bond       G96Angle    Proper Dih.  Improper Dih.          LJ-14
    2.36575e+03    3.62621e+03    2.77202e+03    1.18291e+03   -2.79756e+02
     Coulomb-14        LJ (SR)  Disper. corr.   Coulomb (SR)   Coul. recip.
    2.81756e+04    5.81529e+04   -4.35894e+03   -4.98034e+05    2.98424e+03
      Potential    Kinetic En.   Total Energy  Conserved En.    Temperature
   -4.03413e+05    7.31936e+04   -3.30219e+05    2.20512e+06    3.03641e+02
 Pres. DC (bar) Pressure (bar)   Constr. rmsd
   -2.47309e+02    2.09546e+02    0.00000e+00

           Step           Time
       11125000    22250.00000

   Energies (kJ/mol)
        G96Bond       G96Angle    Proper Dih.  Improper Dih.          LJ-14
    2.27281e+03    3.80905e+03    2.73715e+03    1.01213e+03   -2.88856e+02
     Coulomb-14        LJ (SR)  Disper. corr.   Coulomb (SR)   Coul. recip.
    2.83139e+04    5.79713e+04   -4.31824e+03   -4.96839e+05    3.04778e+03
      Potential    Kinetic En.   Total Energy  Conserved En.    Temperature
   -4.02282e+05    7.26979e+04   -3.29584e+05    2.20682e+06    3.01585e+02
 Pres. DC (bar) Pressure (bar)   Constr. rmsd
   -2.42717e+02    4.49131e+00    0.00000e+00

           Step           Time
       11130000    22260.00000

   Energies (kJ/mol)
        G96Bond       G96Angle    Proper Dih.  Improper Dih.          LJ-14
    2.37229e+03    3.68704e+03    2.84333e+03    1.04784e+03   -3.39555e+02
     Coulomb-14        LJ (SR)  Disper. corr.   Coulomb (SR)   Coul. recip.
    2.81561e+04    5.85239e+04   -4.33597e+03   -4.97761e+05    2.98771e+03
      Potential    Kinetic En.   Total Energy  Conserved En.    Temperature
   -4.02818e+05    7.20673e+04   -3.30751e+05    2.20828e+06    2.98969e+02
 Pres. DC (bar) Pressure (bar)   Constr. rmsd
   -2.44712e+02    1.89011e+02    0.00000e+00

           Step           Time
       11135000    22270.00000

   Energies (kJ/mol)
        G96Bond       G96Angle    Proper Dih.  Improper Dih.          LJ-14
    2.25568e+03    3.53181e+03    2.76610e+03    1.06142e+03   -2.58743e+02
     Coulomb-14        LJ (SR)  Disper. corr.   Coulomb (SR)   Coul. recip.
    2.81793e+04    5.83194e+04   -4.27575e+03   -4.96353e+05    2.97990e+03
      Potential    Kinetic En.   Total Energy  Conserved En.    Temperature
   -4.01794e+05    7.10771e+04   -3.30717e+05    2.20948e+06    2.94861e+02
 Pres. DC (bar) Pressure (bar)   Constr. rmsd
   -2.37970e+02   -2.24354e+02    0.00000e+00

           Step           Time
       11140000    22280.00000

   Energies (kJ/mol)
        G96Bond       G96Angle    Proper Dih.  Improper Dih.          LJ-14
    2.21082e+03    3.77175e+03    2.75129e+03    1.07447e+03   -3.25481e+02
     Coulomb-14        LJ (SR)  Disper. corr.   Coulomb (SR)   Coul. recip.
    2.80715e+04    5.84872e+04   -4.30327e+03   -4.97165e+05    2.98263e+03
      Potential    Kinetic En.   Total Energy  Conserved En.    Temperature
   -4.02444e+05    7.18209e+04   -3.30623e+05    2.21119e+06    2.97947e+02
 Pres. DC (bar) Pressure (bar)   Constr. rmsd
   -2.41040e+02   -6.47011e+01    0.00000e+00

           Step           Time
       11145000    22290.00000

   Energies (kJ/mol)
        G96Bond       G96Angle    Proper Dih.  Improper Dih.          LJ-14
    2.30407e+03    3.67784e+03    2.77162e+03    1.12565e+03   -2.93534e+02
     Coulomb-14        LJ (SR)  Disper. corr.   Coulomb (SR)   Coul. recip.
    2.80834e+04    5.79328e+04   -4.32335e+03   -4.97585e+05    3.08698e+03
      Potential    Kinetic En.   Total Energy  Conserved En.    Temperature
   -4.03219e+05    7.18486e+04   -3.31371e+05    2.21169e+06    2.98061e+02
 Pres. DC (bar) Pressure (bar)   Constr. rmsd
   -2.43292e+02   -2.23289e+02    0.00000e+00

           Step           Time
       11150000    22300.00000

   Energies (kJ/mol)
        G96Bond       G96Angle    Proper Dih.  Improper Dih.          LJ-14
    2.23872e+03    3.72411e+03    2.75638e+03    1.13958e+03   -2.45170e+02
     Coulomb-14        LJ (SR)  Disper. corr.   Coulomb (SR)   Coul. recip.
    2.81783e+04    5.92857e+04   -4.37362e+03   -4.99019e+05    3.00327e+03
      Potential    Kinetic En.   Total Energy  Conserved En.    Temperature
   -4.03312e+05    7.11518e+04   -3.32160e+05    2.21260e+06    2.95171e+02
 Pres. DC (bar) Pressure (bar)   Constr. rmsd
   -2.48975e+02    2.52021e+02    0.00000e+00

           Step           Time
       11155000    22310.00000

   Energies (kJ/mol)
        G96Bond       G96Angle    Proper Dih.  Improper Dih.          LJ-14
    2.37441e+03    3.78147e+03    2.74196e+03    1.09799e+03   -3.58257e+02
     Coulomb-14        LJ (SR)  Disper. corr.   Coulomb (SR)   Coul. recip.
    2.81368e+04    5.77825e+04   -4.29587e+03   -4.95666e+05    3.06167e+03
      Potential    Kinetic En.   Total Energy  Conserved En.    Temperature
   -4.01343e+05    7.32581e+04   -3.28085e+05    2.21306e+06    3.03909e+02
 Pres. DC (bar) Pressure (bar)   Constr. rmsd
   -2.40213e+02   -3.63774e+02    0.00000e+00

           Step           Time
       11160000    22320.00000

   Energies (kJ/mol)
        G96Bond       G96Angle    Proper Dih.  Improper Dih.          LJ-14
    2.33053e+03    3.65341e+03    2.75931e+03    1.09665e+03   -2.76571e+02
     Coulomb-14        LJ (SR)  Disper. corr.   Coulomb (SR)   Coul. recip.
    2.84522e+04    5.94383e+04   -4.35992e+03   -4.98972e+05    3.05597e+03
      Potential    Kinetic En.   Total Energy  Conserved En.    Temperature
   -4.02822e+05    7.29652e+04   -3.29856e+05    2.21378e+06    3.02694e+02
 Pres. DC (bar) Pressure (bar)   Constr. rmsd
   -2.47419e+02    4.50311e+02    0.00000e+00

           Step           Time
       11165000    22330.00000

   Energies (kJ/mol)
        G96Bond       G96Angle    Proper Dih.  Improper Dih.          LJ-14
    2.38761e+03    3.63576e+03    2.81852e+03    1.12501e+03   -3.27474e+02
     Coulomb-14        LJ (SR)  Disper. corr.   Coulomb (SR)   Coul. recip.
    2.83833e+04    5.83780e+04   -4.28825e+03   -4.96643e+05    3.02995e+03
      Potential    Kinetic En.   Total Energy  Conserved En.    Temperature
   -4.01501e+05    7.24253e+04   -3.29076e+05    2.21510e+06    3.00454e+02
 Pres. DC (bar) Pressure (bar)   Constr. rmsd
   -2.39362e+02   -1.61264e+02    0.00000e+00

           Step           Time
       11170000    22340.00000

   Energies (kJ/mol)
        G96Bond       G96Angle    Proper Dih.  Improper Dih.          LJ-14
    2.39280e+03    3.52613e+03    2.91161e+03    1.04523e+03   -3.96186e+02
     Coulomb-14        LJ (SR)  Disper. corr.   Coulomb (SR)   Coul. recip.
    2.79781e+04    5.79453e+04   -4.32928e+03   -4.97040e+05    3.06434e+03
      Potential    Kinetic En.   Total Energy  Conserved En.    Temperature
   -4.02902e+05    7.26830e+04   -3.30219e+05    2.21628e+06    3.01523e+02
 Pres. DC (bar) Pressure (bar)   Constr. rmsd
   -2.43959e+02   -3.08506e+02    0.00000e+00

           Step           Time
       11175000    22350.00000

   Energies (kJ/mol)
        G96Bond       G96Angle    Proper Dih.  Improper Dih.          LJ-14
    2.17209e+03    3.64930e+03    2.70943e+03    1.01411e+03   -3.02318e+02
     Coulomb-14        LJ (SR)  Disper. corr.   Coulomb (SR)   Coul. recip.
    2.83433e+04    5.87502e+04   -4.28732e+03   -4.98696e+05    2.98266e+03
      Potential    Kinetic En.   Total Energy  Conserved En.    Temperature
   -4.03664e+05    7.15557e+04   -3.32108e+05    2.21716e+06    2.96846e+02
 Pres. DC (bar) Pressure (bar)   Constr. rmsd
   -2.39259e+02   -1.39934e+02    0.00000e+00

           Step           Time
       11180000    22360.00000

   Energies (kJ/mol)
        G96Bond       G96Angle    Proper Dih.  Improper Dih.          LJ-14
    2.45425e+03    3.67172e+03    2.85760e+03    1.11815e+03   -3.47824e+02
     Coulomb-14        LJ (SR)  Disper. corr.   Coulomb (SR)   Coul. recip.
    2.82784e+04    5.93345e+04   -4.31311e+03   -4.98692e+05    3.03035e+03
      Potential    Kinetic En.   Total Energy  Conserved En.    Temperature
   -4.02608e+05    7.21286e+04   -3.30479e+05    2.21810e+06    2.99223e+02
 Pres. DC (bar) Pressure (bar)   Constr. rmsd
   -2.42141e+02   -8.59231e+01    0.00000e+00

           Step           Time
       11185000    22370.00000

   Energies (kJ/mol)
        G96Bond       G96Angle    Proper Dih.  Improper Dih.          LJ-14
    2.34879e+03    3.76356e+03    2.75535e+03    1.13401e+03   -2.45594e+02
     Coulomb-14        LJ (SR)  Disper. corr.   Coulomb (SR)   Coul. recip.
    2.80525e+04    5.96600e+04   -4.34433e+03   -4.98255e+05    2.96763e+03
      Potential    Kinetic En.   Total Energy  Conserved En.    Temperature
   -4.02163e+05    7.25423e+04   -3.29621e+05    2.21830e+06    3.00940e+02
 Pres. DC (bar) Pressure (bar)   Constr. rmsd
   -2.45655e+02    4.32769e+02    0.00000e+00

           Step           Time
       11190000    22380.00000

   Energies (kJ/mol)
        G96Bond       G96Angle    Proper Dih.  Improper Dih.          LJ-14
    2.33120e+03    3.60808e+03    2.83142e+03    1.06496e+03   -3.08696e+02
     Coulomb-14        LJ (SR)  Disper. corr.   Coulomb (SR)   Coul. recip.
    2.82382e+04    5.76042e+04   -4.31602e+03   -4.97497e+05    2.95331e+03
      Potential    Kinetic En.   Total Energy  Conserved En.    Temperature
   -4.03490e+05    7.20601e+04   -3.31430e+05    2.21937e+06    2.98939e+02
 Pres. DC (bar) Pressure (bar)   Constr. rmsd
   -2.42468e+02   -4.31324e+02    0.00000e+00

           Step           Time
       11195000    22390.00000

   Energies (kJ/mol)
        G96Bond       G96Angle    Proper Dih.  Improper Dih.          LJ-14
    2.34400e+03    3.61934e+03    2.86434e+03    1.16174e+03   -3.18360e+02
     Coulomb-14        LJ (SR)  Disper. corr.   Coulomb (SR)   Coul. recip.
    2.81031e+04    5.80005e+04   -4.29188e+03   -4.96372e+05    3.07614e+03
      Potential    Kinetic En.   Total Energy  Conserved En.    Temperature
   -4.01813e+05    7.25577e+04   -3.29256e+05    2.22100e+06    3.01003e+02
 Pres. DC (bar) Pressure (bar)   Constr. rmsd
   -2.39767e+02   -1.90404e+02    0.00000e+00

           Step           Time
       11200000    22400.00000

   Energies (kJ/mol)
        G96Bond       G96Angle    Proper Dih.  Improper Dih.          LJ-14
    2.34726e+03    3.44581e+03    2.85054e+03    1.08517e+03   -1.89532e+02
     Coulomb-14        LJ (SR)  Disper. corr.   Coulomb (SR)   Coul. recip.
    2.84975e+04    5.98536e+04   -4.39875e+03   -5.00425e+05    2.95497e+03
      Potential    Kinetic En.   Total Energy  Conserved En.    Temperature
   -4.03978e+05    7.23790e+04   -3.31599e+05    2.22422e+06    3.00262e+02
 Pres. DC (bar) Pressure (bar)   Constr. rmsd
   -2.51841e+02    5.29783e+02    0.00000e+00

           Step           Time
       11205000    22410.00000

   Energies (kJ/mol)
        G96Bond       G96Angle    Proper Dih.  Improper Dih.          LJ-14
    2.25430e+03    3.79574e+03    2.82887e+03    1.15897e+03   -3.21052e+02
     Coulomb-14        LJ (SR)  Disper. corr.   Coulomb (SR)   Coul. recip.
    2.81647e+04    5.92925e+04   -4.30235e+03   -4.98240e+05    3.02434e+03
      Potential    Kinetic En.   Total Energy  Conserved En.    Temperature
   -4.02344e+05    7.21775e+04   -3.30167e+05    2.22567e+06    2.99426e+02
 Pres. DC (bar) Pressure (bar)   Constr. rmsd
   -2.40937e+02   -2.81568e+01    0.00000e+00

           Step           Time
       11210000    22420.00000

   Energies (kJ/mol)
        G96Bond       G96Angle    Proper Dih.  Improper Dih.          LJ-14
    2.34932e+03    3.78539e+03    2.80989e+03    1.05304e+03   -2.86840e+02
     Coulomb-14        LJ (SR)  Disper. corr.   Coulomb (SR)   Coul. recip.
    2.80531e+04    5.91486e+04   -4.32072e+03   -4.97538e+05    2.97350e+03
      Potential    Kinetic En.   Total Energy  Conserved En.    Temperature
   -4.01973e+05    7.30702e+04   -3.28903e+05    2.22668e+06    3.03129e+02
 Pres. DC (bar) Pressure (bar)   Constr. rmsd
   -2.42996e+02    2.88343e+02    0.00000e+00

           Step           Time
       11215000    22430.00000

   Energies (kJ/mol)
        G96Bond       G96Angle    Proper Dih.  Improper Dih.          LJ-14
    2.40232e+03    3.73437e+03    2.82288e+03    1.04016e+03   -3.12636e+02
     Coulomb-14        LJ (SR)  Disper. corr.   Coulomb (SR)   Coul. recip.
    2.82335e+04    5.72155e+04   -4.25511e+03   -4.96193e+05    3.05416e+03
      Potential    Kinetic En.   Total Energy  Conserved En.    Temperature
   -4.02258e+05    7.28103e+04   -3.29448e+05    2.22749e+06    3.02051e+02
 Pres. DC (bar) Pressure (bar)   Constr. rmsd
   -2.35682e+02   -4.50566e+02    0.00000e+00

           Step           Time
       11220000    22440.00000

   Energies (kJ/mol)
        G96Bond       G96Angle    Proper Dih.  Improper Dih.          LJ-14
    2.31838e+03    3.53774e+03    2.88319e+03    1.03642e+03   -3.17198e+02
     Coulomb-14        LJ (SR)  Disper. corr.   Coulomb (SR)   Coul. recip.
    2.81444e+04    5.79864e+04   -4.29136e+03   -4.96730e+05    3.11519e+03
      Potential    Kinetic En.   Total Energy  Conserved En.    Temperature
   -4.02317e+05    7.21899e+04   -3.30127e+05    2.22822e+06    2.99477e+02
 Pres. DC (bar) Pressure (bar)   Constr. rmsd
   -2.39709e+02   -4.05794e+02    0.00000e+00

           Step           Time
       11225000    22450.00000

   Energies (kJ/mol)
        G96Bond       G96Angle    Proper Dih.  Improper Dih.          LJ-14
    2.48136e+03    3.66474e+03    2.94750e+03    1.14237e+03   -3.42916e+02
     Coulomb-14        LJ (SR)  Disper. corr.   Coulomb (SR)   Coul. recip.
    2.81456e+04    5.89453e+04   -4.37480e+03   -4.97628e+05    3.01185e+03
      Potential    Kinetic En.   Total Energy  Conserved En.    Temperature
   -4.02007e+05    7.18897e+04   -3.30118e+05    2.22909e+06    2.98232e+02
 Pres. DC (bar) Pressure (bar)   Constr. rmsd
   -2.49109e+02    2.99810e+02    0.00000e+00

           Step           Time
       11230000    22460.00000

   Energies (kJ/mol)
        G96Bond       G96Angle    Proper Dih.  Improper Dih.          LJ-14
    2.29538e+03    3.67717e+03    2.81266e+03    1.10755e+03   -2.70609e+02
     Coulomb-14        LJ (SR)  Disper. corr.   Coulomb (SR)   Coul. recip.
    2.81566e+04    6.02031e+04   -4.36774e+03   -4.99694e+05    3.01018e+03
      Potential    Kinetic En.   Total Energy  Conserved En.    Temperature
   -4.03069e+05    7.23060e+04   -3.30763e+05    2.23068e+06    2.99959e+02
 Pres. DC (bar) Pressure (bar)   Constr. rmsd
   -2.48307e+02    3.55766e+02    0.00000e+00

           Step           Time
       11235000    22470.00000

   Energies (kJ/mol)
        G96Bond       G96Angle    Proper Dih.  Improper Dih.          LJ-14
    2.35531e+03    3.62518e+03    2.67912e+03    1.00609e+03   -2.04683e+02
     Coulomb-14        LJ (SR)  Disper. corr.   Coulomb (SR)   Coul. recip.
    2.82870e+04    5.86335e+04   -4.31913e+03   -4.97505e+05    3.06158e+03
      Potential    Kinetic En.   Total Energy  Conserved En.    Temperature
   -4.02381e+05    7.16749e+04   -3.30706e+05    2.23165e+06    2.97341e+02
 Pres. DC (bar) Pressure (bar)   Constr. rmsd
   -2.42818e+02    1.29053e+02    0.00000e+00

           Step           Time
       11240000    22480.00000

   Energies (kJ/mol)
        G96Bond       G96Angle    Proper Dih.  Improper Dih.          LJ-14
    2.34166e+03    3.58404e+03    2.74407e+03    1.11577e+03   -2.57416e+02
     Coulomb-14        LJ (SR)  Disper. corr.   Coulomb (SR)   Coul. recip.
    2.79845e+04    5.93914e+04   -4.34266e+03   -4.99855e+05    3.03385e+03
      Potential    Kinetic En.   Total Energy  Conserved En.    Temperature
   -4.04260e+05    7.19798e+04   -3.32280e+05    2.23213e+06    2.98606e+02
 Pres. DC (bar) Pressure (bar)   Constr. rmsd
   -2.45467e+02   -1.60176e+02    0.00000e+00

           Step           Time
       11245000    22490.00000

   Energies (kJ/mol)
        G96Bond       G96Angle    Proper Dih.  Improper Dih.          LJ-14
    2.40275e+03    3.63691e+03    2.77598e+03    1.01719e+03   -2.94464e+02
     Coulomb-14        LJ (SR)  Disper. corr.   Coulomb (SR)   Coul. recip.
    2.79814e+04    5.93528e+04   -4.39687e+03   -4.98956e+05    2.96416e+03
      Potential    Kinetic En.   Total Energy  Conserved En.    Temperature
   -4.03516e+05    7.17832e+04   -3.31733e+05    2.23304e+06    2.97790e+02
 Pres. DC (bar) Pressure (bar)   Constr. rmsd
   -2.51626e+02    2.80874e+02    0.00000e+00

           Step           Time
       11250000    22500.00000

   Energies (kJ/mol)
        G96Bond       G96Angle    Proper Dih.  Improper Dih.          LJ-14
    2.36791e+03    3.63487e+03    2.72522e+03    1.15421e+03   -3.16116e+02
     Coulomb-14        LJ (SR)  Disper. corr.   Coulomb (SR)   Coul. recip.
    2.79292e+04    5.90483e+04   -4.34025e+03   -4.98897e+05    2.98156e+03
      Potential    Kinetic En.   Total Energy  Conserved En.    Temperature
   -4.03712e+05    7.17647e+04   -3.31947e+05    2.23434e+06    2.97713e+02
 Pres. DC (bar) Pressure (bar)   Constr. rmsd
   -2.45194e+02    7.74470e+01    0.00000e+00

           Step           Time
       11255000    22510.00000

   Energies (kJ/mol)
        G96Bond       G96Angle    Proper Dih.  Improper Dih.          LJ-14
    2.38881e+03    3.62369e+03    2.88994e+03    1.14430e+03   -3.25653e+02
     Coulomb-14        LJ (SR)  Disper. corr.   Coulomb (SR)   Coul. recip.
    2.82043e+04    5.79124e+04   -4.30765e+03   -4.97306e+05    3.01169e+03
      Potential    Kinetic En.   Total Energy  Conserved En.    Temperature
   -4.02765e+05    7.18415e+04   -3.30923e+05    2.23481e+06    2.98032e+02
 Pres. DC (bar) Pressure (bar)   Constr. rmsd
   -2.41530e+02   -4.53244e+02    0.00000e+00

           Step           Time
       11260000    22520.00000

   Energies (kJ/mol)
        G96Bond       G96Angle    Proper Dih.  Improper Dih.          LJ-14
    2.35484e+03    3.71686e+03    2.86456e+03    1.04570e+03   -2.89753e+02
     Coulomb-14        LJ (SR)  Disper. corr.   Coulomb (SR)   Coul. recip.
    2.81734e+04    5.92461e+04   -4.36036e+03   -4.99130e+05    3.01086e+03
      Potential    Kinetic En.   Total Energy  Conserved En.    Temperature
   -4.03367e+05    7.24014e+04   -3.30966e+05    2.23591e+06    3.00355e+02
 Pres. DC (bar) Pressure (bar)   Constr. rmsd
   -2.47470e+02    2.64736e+02    0.00000e+00

           Step           Time
       11265000    22530.00000

   Energies (kJ/mol)
        G96Bond       G96Angle    Proper Dih.  Improper Dih.          LJ-14
    2.26481e+03    3.79851e+03    2.79830e+03    1.12498e+03   -3.32490e+02
     Coulomb-14        LJ (SR)  Disper. corr.   Coulomb (SR)   Coul. recip.
    2.80923e+04    5.82190e+04   -4.31110e+03   -4.97227e+05    3.00893e+03
      Potential    Kinetic En.   Total Energy  Conserved En.    Temperature
   -4.02563e+05    7.18103e+04   -3.30753e+05    2.23773e+06    2.97903e+02
 Pres. DC (bar) Pressure (bar)   Constr. rmsd
   -2.41917e+02   -2.62316e+02    0.00000e+00

           Step           Time
       11270000    22540.00000

   Energies (kJ/mol)
        G96Bond       G96Angle    Proper Dih.  Improper Dih.          LJ-14
    2.45293e+03    3.59725e+03    2.89311e+03    1.15620e+03   -3.32563e+02
     Coulomb-14        LJ (SR)  Disper. corr.   Coulomb (SR)   Coul. recip.
    2.81099e+04    5.91760e+04   -4.38570e+03   -4.98904e+05    2.93197e+03
      Potential    Kinetic En.   Total Energy  Conserved En.    Temperature
   -4.03305e+05    7.20169e+04   -3.31288e+05    2.23863e+06    2.98760e+02
 Pres. DC (bar) Pressure (bar)   Constr. rmsd
   -2.50350e+02    2.35423e+02    0.00000e+00

           Step           Time
       11275000    22550.00000

   Energies (kJ/mol)
        G96Bond       G96Angle    Proper Dih.  Improper Dih.          LJ-14
    2.38715e+03    3.82775e+03    2.70612e+03    1.14412e+03   -2.68009e+02
     Coulomb-14        LJ (SR)  Disper. corr.   Coulomb (SR)   Coul. recip.
    2.77820e+04    6.07125e+04   -4.40954e+03   -5.01502e+05    2.99160e+03
      Potential    Kinetic En.   Total Energy  Conserved En.    Temperature
   -4.04629e+05    7.23318e+04   -3.32297e+05    2.24090e+06    3.00066e+02
 Pres. DC (bar) Pressure (bar)   Constr. rmsd
   -2.53077e+02    5.56837e+02    0.00000e+00

           Step           Time
       11280000    22560.00000

   Energies (kJ/mol)
        G96Bond       G96Angle    Proper Dih.  Improper Dih.          LJ-14
    2.40887e+03    3.74278e+03    2.80949e+03    1.12882e+03   -3.16113e+02
     Coulomb-14        LJ (SR)  Disper. corr.   Coulomb (SR)   Coul. recip.
    2.81095e+04    5.98834e+04   -4.38091e+03   -4.99634e+05    2.92169e+03
      Potential    Kinetic En.   Total Energy  Conserved En.    Temperature
   -4.03326e+05    7.17275e+04   -3.31599e+05    2.24226e+06    2.97559e+02
 Pres. DC (bar) Pressure (bar)   Constr. rmsd
   -2.49805e+02    2.28799e+02    0.00000e+00

           Step           Time
       11285000    22570.00000

   Energies (kJ/mol)
        G96Bond       G96Angle    Proper Dih.  Improper Dih.          LJ-14
    2.28562e+03    3.55107e+03    2.81266e+03    9.86862e+02   -2.83191e+02
     Coulomb-14        LJ (SR)  Disper. corr.   Coulomb (SR)   Coul. recip.
    2.83720e+04    5.84921e+04   -4.35882e+03   -4.98508e+05    3.03975e+03
      Potential    Kinetic En.   Total Energy  Conserved En.    Temperature
   -4.03610e+05    7.11854e+04   -3.32425e+05    2.24461e+06    2.95310e+02
 Pres. DC (bar) Pressure (bar)   Constr. rmsd
   -2.47295e+02    2.18355e+01    0.00000e+00

           Step           Time
       11290000    22580.00000

   Energies (kJ/mol)
        G96Bond       G96Angle    Proper Dih.  Improper Dih.          LJ-14
    2.26911e+03    3.71198e+03    2.93508e+03    1.03422e+03   -3.54293e+02
     Coulomb-14        LJ (SR)  Disper. corr.   Coulomb (SR)   Coul. recip.
    2.80712e+04    5.84424e+04   -4.31315e+03   -4.97338e+05    3.09500e+03
      Potential    Kinetic En.   Total Energy  Conserved En.    Temperature
   -4.02446e+05    7.20401e+04   -3.30406e+05    2.24849e+06    2.98856e+02
 Pres. DC (bar) Pressure (bar)   Constr. rmsd
   -2.42147e+02   -3.16013e+02    0.00000e+00

           Step           Time
       11295000    22590.00000

   Energies (kJ/mol)
        G96Bond       G96Angle    Proper Dih.  Improper Dih.          LJ-14
    2.32201e+03    3.57404e+03    2.80298e+03    1.11903e+03   -3.10497e+02
     Coulomb-14        LJ (SR)  Disper. corr.   Coulomb (SR)   Coul. recip.
    2.80530e+04    5.94925e+04   -4.34702e+03   -4.99537e+05    3.01646e+03
      Potential    Kinetic En.   Total Energy  Conserved En.    Temperature
   -4.03815e+05    7.18245e+04   -3.31990e+05    2.24964e+06    2.97962e+02
 Pres. DC (bar) Pressure (bar)   Constr. rmsd
   -2.45959e+02    2.53902e+02    0.00000e+00

           Step           Time
       11300000    22600.00000

   Energies (kJ/mol)
        G96Bond       G96Angle    Proper Dih.  Improper Dih.          LJ-14
    2.31484e+03    3.80721e+03    2.76619e+03    1.10560e+03   -3.13745e+02
     Coulomb-14        LJ (SR)  Disper. corr.   Coulomb (SR)   Coul. recip.
    2.81393e+04    5.83565e+04   -4.35898e+03   -4.97142e+05    2.93450e+03
      Potential    Kinetic En.   Total Energy  Conserved En.    Temperature
   -4.02391e+05    7.31404e+04   -3.29250e+05    2.24990e+06    3.03420e+02
 Pres. DC (bar) Pressure (bar)   Constr. rmsd
   -2.47313e+02   -3.27998e+01    0.00000e+00

           Step           Time
       11305000    22610.00000

   Energies (kJ/mol)
        G96Bond       G96Angle    Proper Dih.  Improper Dih.          LJ-14
    2.39980e+03    3.80913e+03    2.87264e+03    1.01824e+03   -2.61893e+02
     Coulomb-14        LJ (SR)  Disper. corr.   Coulomb (SR)   Coul. recip.
    2.81313e+04    5.91189e+04   -4.32093e+03   -4.97973e+05    3.01062e+03
      Potential    Kinetic En.   Total Energy  Conserved En.    Temperature
   -4.02195e+05    7.20297e+04   -3.30165e+05    2.25085e+06    2.98813e+02
 Pres. DC (bar) Pressure (bar)   Constr. rmsd
   -2.43020e+02   -7.39217e+01    0.00000e+00

           Step           Time
       11310000    22620.00000

   Energies (kJ/mol)
        G96Bond       G96Angle    Proper Dih.  Improper Dih.          LJ-14
    2.47027e+03    3.67048e+03    2.89185e+03    1.02852e+03   -3.60785e+02
     Coulomb-14        LJ (SR)  Disper. corr.   Coulomb (SR)   Coul. recip.
    2.80220e+04    6.01619e+04   -4.35414e+03   -5.00138e+05    2.89124e+03
      Potential    Kinetic En.   Total Energy  Conserved En.    Temperature
   -4.03717e+05    7.31035e+04   -3.30613e+05    2.25197e+06    3.03268e+02
 Pres. DC (bar) Pressure (bar)   Constr. rmsd
   -2.46765e+02    2.50768e+02    0.00000e+00

           Step           Time
       11315000    22630.00000

   Energies (kJ/mol)
        G96Bond       G96Angle    Proper Dih.  Improper Dih.          LJ-14
    2.30857e+03    3.66368e+03    2.81876e+03    1.11493e+03   -2.70338e+02
     Coulomb-14        LJ (SR)  Disper. corr.   Coulomb (SR)   Coul. recip.
    2.78590e+04    5.97303e+04   -4.34994e+03   -4.98986e+05    3.03336e+03
      Potential    Kinetic En.   Total Energy  Conserved En.    Temperature
   -4.03078e+05    7.25599e+04   -3.30518e+05    2.25313e+06    3.01013e+02
 Pres. DC (bar) Pressure (bar)   Constr. rmsd
   -2.46290e+02    4.49669e+02    0.00000e+00

           Step           Time
       11320000    22640.00000

   Energies (kJ/mol)
        G96Bond       G96Angle    Proper Dih.  Improper Dih.          LJ-14
    2.25346e+03    3.52642e+03    2.75573e+03    1.01603e+03   -2.93723e+02
     Coulomb-14        LJ (SR)  Disper. corr.   Coulomb (SR)   Coul. recip.
    2.80983e+04    5.74902e+04   -4.26041e+03   -4.96301e+05    3.10858e+03
      Potential    Kinetic En.   Total Energy  Conserved En.    Temperature
   -4.02606e+05    7.17842e+04   -3.30822e+05    2.25397e+06    2.97794e+02
 Pres. DC (bar) Pressure (bar)   Constr. rmsd
   -2.36268e+02   -4.91022e+02    0.00000e+00

           Step           Time
       11325000    22650.00000

   Energies (kJ/mol)
        G96Bond       G96Angle    Proper Dih.  Improper Dih.          LJ-14
    2.43103e+03    3.78587e+03    2.80906e+03    1.13112e+03   -3.43089e+02
     Coulomb-14        LJ (SR)  Disper. corr.   Coulomb (SR)   Coul. recip.
    2.80568e+04    6.01954e+04   -4.39632e+03   -5.00558e+05    2.95293e+03
      Potential    Kinetic En.   Total Energy  Conserved En.    Temperature
   -4.03935e+05    7.30776e+04   -3.30857e+05    2.25537e+06    3.03160e+02
 Pres. DC (bar) Pressure (bar)   Constr. rmsd
   -2.51563e+02    6.13045e+02    0.00000e+00

           Step           Time
       11330000    22660.00000

   Energies (kJ/mol)
        G96Bond       G96Angle    Proper Dih.  Improper Dih.          LJ-14
    2.36910e+03    3.57120e+03    2.79478e+03    1.09426e+03   -2.23413e+02
     Coulomb-14        LJ (SR)  Disper. corr.   Coulomb (SR)   Coul. recip.
    2.81506e+04    5.95558e+04   -4.34735e+03   -4.98966e+05    2.93928e+03
      Potential    Kinetic En.   Total Energy  Conserved En.    Temperature
   -4.03062e+05    7.16242e+04   -3.31438e+05    2.25780e+06    2.97131e+02
 Pres. DC (bar) Pressure (bar)   Constr. rmsd
   -2.45997e+02    2.83577e+02    0.00000e+00

           Step           Time
       11335000    22670.00000

   Energies (kJ/mol)
        G96Bond       G96Angle    Proper Dih.  Improper Dih.          LJ-14
    2.28343e+03    3.79926e+03    2.72778e+03    1.04651e+03   -3.07721e+02
     Coulomb-14        LJ (SR)  Disper. corr.   Coulomb (SR)   Coul. recip.
    2.83626e+04    5.74544e+04   -4.30373e+03   -4.96821e+05    2.98020e+03
      Potential    Kinetic En.   Total Energy  Conserved En.    Temperature
   -4.02778e+05    7.18354e+04   -3.30942e+05    2.25810e+06    2.98007e+02
 Pres. DC (bar) Pressure (bar)   Constr. rmsd
   -2.41091e+02   -2.57182e+02    0.00000e+00

           Step           Time
       11340000    22680.00000

   Energies (kJ/mol)
        G96Bond       G96Angle    Proper Dih.  Improper Dih.          LJ-14
    2.23192e+03    3.67273e+03    2.80149e+03    1.10765e+03   -3.46614e+02
     Coulomb-14        LJ (SR)  Disper. corr.   Coulomb (SR)   Coul. recip.
    2.82261e+04    5.88615e+04   -4.35431e+03   -4.98522e+05    3.06497e+03
      Potential    Kinetic En.   Total Energy  Conserved En.    Temperature
   -4.03257e+05    7.18330e+04   -3.31424e+05    2.25941e+06    2.97997e+02
 Pres. DC (bar) Pressure (bar)   Constr. rmsd
   -2.46784e+02    5.51772e+01    0.00000e+00

           Step           Time
       11345000    22690.00000

   Energies (kJ/mol)
        G96Bond       G96Angle    Proper Dih.  Improper Dih.          LJ-14
    2.29813e+03    3.62112e+03    2.76828e+03    1.05805e+03   -3.39169e+02
     Coulomb-14        LJ (SR)  Disper. corr.   Coulomb (SR)   Coul. recip.
    2.81674e+04    5.85738e+04   -4.36737e+03   -4.97586e+05    2.94647e+03
      Potential    Kinetic En.   Total Energy  Conserved En.    Temperature
   -4.02860e+05    7.21684e+04   -3.30691e+05    2.26215e+06    2.99388e+02
 Pres. DC (bar) Pressure (bar)   Constr. rmsd
   -2.48265e+02    1.32098e+02    0.00000e+00

           Step           Time
       11350000    22700.00000

   Energies (kJ/mol)
        G96Bond       G96Angle    Proper Dih.  Improper Dih.          LJ-14
    2.38064e+03    3.70834e+03    2.77541e+03    1.10852e+03   -3.62332e+02
     Coulomb-14        LJ (SR)  Disper. corr.   Coulomb (SR)   Coul. recip.
    2.80399e+04    5.92929e+04   -4.31884e+03   -4.97703e+05    3.05655e+03
      Potential    Kinetic En.   Total Energy  Conserved En.    Temperature
   -4.02021e+05    7.32552e+04   -3.28766e+05    2.26400e+06    3.03897e+02
 Pres. DC (bar) Pressure (bar)   Constr. rmsd
   -2.42784e+02   -1.01630e+02    0.00000e+00

           Step           Time
       11355000    22710.00000

   Energies (kJ/mol)
        G96Bond       G96Angle    Proper Dih.  Improper Dih.          LJ-14
    2.18186e+03    3.61334e+03    2.88347e+03    1.05025e+03   -2.61927e+02
     Coulomb-14        LJ (SR)  Disper. corr.   Coulomb (SR)   Coul. recip.
    2.82990e+04    5.93083e+04   -4.38106e+03   -5.00465e+05    3.00763e+03
      Potential    Kinetic En.   Total Energy  Conserved En.    Temperature
   -4.04764e+05    7.26397e+04   -3.32124e+05    2.26473e+06    3.01343e+02
 Pres. DC (bar) Pressure (bar)   Constr. rmsd
   -2.49822e+02    3.30230e+02    0.00000e+00

           Step           Time
       11360000    22720.00000

   Energies (kJ/mol)
        G96Bond       G96Angle    Proper Dih.  Improper Dih.          LJ-14
    2.33420e+03    3.85634e+03    2.78906e+03    1.12444e+03   -3.29643e+02
     Coulomb-14        LJ (SR)  Disper. corr.   Coulomb (SR)   Coul. recip.
    2.80593e+04    5.78233e+04   -4.31534e+03   -4.97313e+05    3.09621e+03
      Potential    Kinetic En.   Total Energy  Conserved En.    Temperature
   -4.02875e+05    7.23363e+04   -3.30539e+05    2.26526e+06    3.00085e+02
 Pres. DC (bar) Pressure (bar)   Constr. rmsd
   -2.42392e+02   -1.57190e+02    0.00000e+00

           Step           Time
       11365000    22730.00000

   Energies (kJ/mol)
        G96Bond       G96Angle    Proper Dih.  Improper Dih.          LJ-14
    2.22616e+03    3.63603e+03    2.88849e+03    1.08800e+03   -2.58565e+02
     Coulomb-14        LJ (SR)  Disper. corr.   Coulomb (SR)   Coul. recip.
    2.82520e+04    5.83606e+04   -4.31732e+03   -4.97686e+05    2.98974e+03
      Potential    Kinetic En.   Total Energy  Conserved En.    Temperature
   -4.02821e+05    7.20445e+04   -3.30776e+05    2.26640e+06    2.98874e+02
 Pres. DC (bar) Pressure (bar)   Constr. rmsd
   -2.42614e+02   -2.03379e+02    0.00000e+00

           Step           Time
       11370000    22740.00000

   Energies (kJ/mol)
        G96Bond       G96Angle    Proper Dih.  Improper Dih.          LJ-14
    2.30065e+03    3.71160e+03    2.90554e+03    1.12144e+03   -2.19661e+02
     Coulomb-14        LJ (SR)  Disper. corr.   Coulomb (SR)   Coul. recip.
    2.81300e+04    5.88248e+04   -4.37130e+03   -4.98640e+05    3.04918e+03
      Potential    Kinetic En.   Total Energy  Conserved En.    Temperature
   -4.03188e+05    7.19875e+04   -3.31201e+05    2.26772e+06    2.98638e+02
 Pres. DC (bar) Pressure (bar)   Constr. rmsd
   -2.48711e+02    1.63978e+02    0.00000e+00

           Step           Time
       11375000    22750.00000

   Energies (kJ/mol)
        G96Bond       G96Angle    Proper Dih.  Improper Dih.          LJ-14
    2.31744e+03    3.73666e+03    2.82344e+03    1.13230e+03   -3.18999e+02
     Coulomb-14        LJ (SR)  Disper. corr.   Coulomb (SR)   Coul. recip.
    2.82099e+04    5.78205e+04   -4.30020e+03   -4.95808e+05    2.98619e+03
      Potential    Kinetic En.   Total Energy  Conserved En.    Temperature
   -4.01401e+05    7.23225e+04   -3.29078e+05    2.26852e+06    3.00027e+02
 Pres. DC (bar) Pressure (bar)   Constr. rmsd
   -2.40696e+02   -2.20925e+02    0.00000e+00

           Step           Time
       11380000    22760.00000

   Energies (kJ/mol)
        G96Bond       G96Angle    Proper Dih.  Improper Dih.          LJ-14
    2.30679e+03    3.79483e+03    2.74091e+03    1.05525e+03   -2.73285e+02
     Coulomb-14        LJ (SR)  Disper. corr.   Coulomb (SR)   Coul. recip.
    2.80808e+04    5.83669e+04   -4.28594e+03   -4.96561e+05    3.18782e+03
      Potential    Kinetic En.   Total Energy  Conserved En.    Temperature
   -4.01587e+05    7.15128e+04   -3.30074e+05    2.26964e+06    2.96668e+02
 Pres. DC (bar) Pressure (bar)   Constr. rmsd
   -2.39105e+02   -2.84722e+02    0.00000e+00

           Step           Time
       11385000    22770.00000

   Energies (kJ/mol)
        G96Bond       G96Angle    Proper Dih.  Improper Dih.          LJ-14
    2.29806e+03    3.64398e+03    2.78435e+03    1.15863e+03   -2.12158e+02
     Coulomb-14        LJ (SR)  Disper. corr.   Coulomb (SR)   Coul. recip.
    2.81191e+04    5.90106e+04   -4.36807e+03   -4.98324e+05    2.99088e+03
      Potential    Kinetic En.   Total Energy  Conserved En.    Temperature
   -4.02899e+05    7.16886e+04   -3.31210e+05    2.27077e+06    2.97398e+02
 Pres. DC (bar) Pressure (bar)   Constr. rmsd
   -2.48344e+02    3.55307e+02    0.00000e+00

           Step           Time
       11390000    22780.00000

   Energies (kJ/mol)
        G96Bond       G96Angle    Proper Dih.  Improper Dih.          LJ-14
    2.44078e+03    3.66180e+03    2.74457e+03    1.08134e+03   -2.19750e+02
     Coulomb-14        LJ (SR)  Disper. corr.   Coulomb (SR)   Coul. recip.
    2.81827e+04    5.95909e+04   -4.31196e+03   -4.98036e+05    3.05996e+03
      Potential    Kinetic En.   Total Energy  Conserved En.    Temperature
   -4.01805e+05    7.33893e+04   -3.28416e+05    2.27178e+06    3.04453e+02
 Pres. DC (bar) Pressure (bar)   Constr. rmsd
   -2.42013e+02    1.79264e+02    0.00000e+00

           Step           Time
       11395000    22790.00000

   Energies (kJ/mol)
        G96Bond       G96Angle    Proper Dih.  Improper Dih.          LJ-14
    2.31261e+03    3.88023e+03    2.79014e+03    1.09252e+03   -3.43606e+02
     Coulomb-14        LJ (SR)  Disper. corr.   Coulomb (SR)   Coul. recip.
    2.82479e+04    5.67538e+04   -4.29260e+03   -4.95770e+05    3.01756e+03
      Potential    Kinetic En.   Total Energy  Conserved En.    Temperature
   -4.02311e+05    7.28624e+04   -3.29449e+05    2.27249e+06    3.02267e+02
 Pres. DC (bar) Pressure (bar)   Constr. rmsd
   -2.39847e+02   -4.72472e+02    0.00000e+00

           Step           Time
       11400000    22800.00000

   Energies (kJ/mol)
        G96Bond       G96Angle    Proper Dih.  Improper Dih.          LJ-14
    2.36853e+03    3.59604e+03    2.82096e+03    1.10364e+03   -2.86386e+02
     Coulomb-14        LJ (SR)  Disper. corr.   Coulomb (SR)   Coul. recip.
    2.81513e+04    5.80797e+04   -4.29850e+03   -4.97180e+05    3.11380e+03
      Potential    Kinetic En.   Total Energy  Conserved En.    Temperature
   -4.02531e+05    7.30629e+04   -3.29468e+05    2.27368e+06    3.03099e+02
 Pres. DC (bar) Pressure (bar)   Constr. rmsd
   -2.40506e+02   -3.33503e+02    0.00000e+00

           Step           Time
       11405000    22810.00000

   Energies (kJ/mol)
        G96Bond       G96Angle    Proper Dih.  Improper Dih.          LJ-14
    2.29067e+03    3.81334e+03    2.79518e+03    1.12277e+03   -2.88235e+02
     Coulomb-14        LJ (SR)  Disper. corr.   Coulomb (SR)   Coul. recip.
    2.80182e+04    5.96204e+04   -4.34920e+03   -4.98828e+05    2.97460e+03
      Potential    Kinetic En.   Total Energy  Conserved En.    Temperature
   -4.02830e+05    7.21899e+04   -3.30640e+05    2.27493e+06    2.99477e+02
 Pres. DC (bar) Pressure (bar)   Constr. rmsd
   -2.46206e+02    2.47142e+02    0.00000e+00

           Step           Time
       11410000    22820.00000

   Energies (kJ/mol)
        G96Bond       G96Angle    Proper Dih.  Improper Dih.          LJ-14
    2.19836e+03    3.78263e+03    2.70741e+03    1.15177e+03   -3.22705e+02
     Coulomb-14        LJ (SR)  Disper. corr.   Coulomb (SR)   Coul. recip.
    2.82022e+04    5.87943e+04   -4.34474e+03   -4.99613e+05    3.11401e+03
      Potential    Kinetic En.   Total Energy  Conserved En.    Temperature
   -4.04330e+05    7.26243e+04   -3.31706e+05    2.27543e+06    3.01279e+02
 Pres. DC (bar) Pressure (bar)   Constr. rmsd
   -2.45702e+02   -2.15748e+02    0.00000e+00

           Step           Time
       11415000    22830.00000

   Energies (kJ/mol)
        G96Bond       G96Angle    Proper Dih.  Improper Dih.          LJ-14
    2.22662e+03    3.79333e+03    2.85706e+03    1.10439e+03   -2.70755e+02
     Coulomb-14        LJ (SR)  Disper. corr.   Coulomb (SR)   Coul. recip.
    2.80160e+04    5.83935e+04   -4.34151e+03   -4.98262e+05    2.98455e+03
      Potential    Kinetic En.   Total Energy  Conserved En.    Temperature
   -4.03499e+05    7.21181e+04   -3.31381e+05    2.27574e+06    2.99180e+02
 Pres. DC (bar) Pressure (bar)   Constr. rmsd
   -2.45337e+02   -1.07919e+02    0.00000e+00

           Step           Time
       11420000    22840.00000

   Energies (kJ/mol)
        G96Bond       G96Angle    Proper Dih.  Improper Dih.          LJ-14
    2.21620e+03    3.70347e+03    2.89062e+03    1.11831e+03   -2.80490e+02
     Coulomb-14        LJ (SR)  Disper. corr.   Coulomb (SR)   Coul. recip.
    2.82279e+04    6.07743e+04   -4.42148e+03   -5.01697e+05    3.00578e+03
      Potential    Kinetic En.   Total Energy  Conserved En.    Temperature
   -4.04463e+05    7.23817e+04   -3.32081e+05    2.27662e+06    3.00273e+02
 Pres. DC (bar) Pressure (bar)   Constr. rmsd
   -2.54447e+02    9.16826e+02    0.00000e+00

           Step           Time
       11425000    22850.00000

   Energies (kJ/mol)
        G96Bond       G96Angle    Proper Dih.  Improper Dih.          LJ-14
    2.37383e+03    3.69545e+03    2.91369e+03    1.19461e+03   -2.97104e+02
     Coulomb-14        LJ (SR)  Disper. corr.   Coulomb (SR)   Coul. recip.
    2.80710e+04    5.80091e+04   -4.30228e+03   -4.96605e+05    3.02369e+03
      Potential    Kinetic En.   Total Energy  Conserved En.    Temperature
   -4.01923e+05    7.21598e+04   -3.29763e+05    2.27960e+06    2.99353e+02
 Pres. DC (bar) Pressure (bar)   Constr. rmsd
   -2.40929e+02   -3.73224e+02    0.00000e+00

           Step           Time
       11430000    22860.00000

   Energies (kJ/mol)
        G96Bond       G96Angle    Proper Dih.  Improper Dih.          LJ-14
    2.22989e+03    3.88472e+03    2.89273e+03    1.19159e+03   -2.64000e+02
     Coulomb-14        LJ (SR)  Disper. corr.   Coulomb (SR)   Coul. recip.
    2.81619e+04    5.94164e+04   -4.36855e+03   -5.00102e+05    2.96345e+03
      Potential    Kinetic En.   Total Energy  Conserved En.    Temperature
   -4.03994e+05    7.29965e+04   -3.30998e+05    2.28386e+06    3.02824e+02
 Pres. DC (bar) Pressure (bar)   Constr. rmsd
   -2.48399e+02    4.16615e+02    0.00000e+00

           Step           Time
       11435000    22870.00000

   Energies (kJ/mol)
        G96Bond       G96Angle    Proper Dih.  Improper Dih.          LJ-14
    2.13082e+03    3.89030e+03    2.88906e+03    1.13927e+03   -4.04777e+02
     Coulomb-14        LJ (SR)  Disper. corr.   Coulomb (SR)   Coul. recip.
    2.81386e+04    5.82148e+04   -4.33237e+03   -4.97275e+05    2.97695e+03
      Potential    Kinetic En.   Total Energy  Conserved En.    Temperature
   -4.02632e+05    7.16558e+04   -3.30976e+05    2.29236e+06    2.97262e+02
 Pres. DC (bar) Pressure (bar)   Constr. rmsd
   -2.44307e+02   -5.72564e+01    0.00000e+00

           Step           Time
       11440000    22880.00000

   Energies (kJ/mol)
        G96Bond       G96Angle    Proper Dih.  Improper Dih.          LJ-14
    2.37403e+03    3.79072e+03    2.73349e+03    1.17440e+03   -2.85135e+02
     Coulomb-14        LJ (SR)  Disper. corr.   Coulomb (SR)   Coul. recip.
    2.81704e+04    5.76471e+04   -4.28513e+03   -4.96099e+05    3.15910e+03
      Potential    Kinetic En.   Total Energy  Conserved En.    Temperature
   -4.01620e+05    7.29299e+04   -3.28690e+05    2.29348e+06    3.02547e+02
 Pres. DC (bar) Pressure (bar)   Constr. rmsd
   -2.39014e+02   -1.91747e+02    0.00000e+00

           Step           Time
       11445000    22890.00000

   Energies (kJ/mol)
        G96Bond       G96Angle    Proper Dih.  Improper Dih.          LJ-14
    2.26992e+03    3.76811e+03    2.79732e+03    1.10854e+03   -3.27608e+02
     Coulomb-14        LJ (SR)  Disper. corr.   Coulomb (SR)   Coul. recip.
    2.82931e+04    5.75840e+04   -4.30284e+03   -4.96844e+05    3.10827e+03
      Potential    Kinetic En.   Total Energy  Conserved En.    Temperature
   -4.02545e+05    7.20225e+04   -3.30523e+05    2.29453e+06    2.98783e+02
 Pres. DC (bar) Pressure (bar)   Constr. rmsd
   -2.40991e+02   -3.39010e+02    0.00000e+00

           Step           Time
       11450000    22900.00000

   Energies (kJ/mol)
        G96Bond       G96Angle    Proper Dih.  Improper Dih.          LJ-14
    2.25570e+03    3.75003e+03    2.83076e+03    1.13582e+03   -3.66534e+02
     Coulomb-14        LJ (SR)  Disper. corr.   Coulomb (SR)   Coul. recip.
    2.82825e+04    5.82298e+04   -4.39636e+03   -4.98606e+05    3.07076e+03
      Potential    Kinetic En.   Total Energy  Conserved En.    Temperature
   -4.03814e+05    7.23708e+04   -3.31443e+05    2.29638e+06    3.00228e+02
 Pres. DC (bar) Pressure (bar)   Constr. rmsd
   -2.51567e+02    2.02150e+02    0.00000e+00

           Step           Time
       11455000    22910.00000

   Energies (kJ/mol)
        G96Bond       G96Angle    Proper Dih.  Improper Dih.          LJ-14
    2.38089e+03    3.78672e+03    2.77563e+03    1.05860e+03   -3.65278e+02
     Coulomb-14        LJ (SR)  Disper. corr.   Coulomb (SR)   Coul. recip.
    2.82500e+04    5.97132e+04   -4.37318e+03   -4.99825e+05    2.99644e+03
      Potential    Kinetic En.   Total Energy  Conserved En.    Temperature
   -4.03602e+05    7.25761e+04   -3.31026e+05    2.29848e+06    3.01080e+02
 Pres. DC (bar) Pressure (bar)   Constr. rmsd
   -2.48925e+02    4.20729e+02    0.00000e+00

           Step           Time
       11460000    22920.00000

   Energies (kJ/mol)
        G96Bond       G96Angle    Proper Dih.  Improper Dih.          LJ-14
    2.25318e+03    3.69372e+03    2.69506e+03    1.17519e+03   -3.81004e+02
     Coulomb-14        LJ (SR)  Disper. corr.   Coulomb (SR)   Coul. recip.
    2.81897e+04    5.72579e+04   -4.25852e+03   -4.95932e+05    3.03887e+03
      Potential    Kinetic En.   Total Energy  Conserved En.    Temperature
   -4.02268e+05    7.21873e+04   -3.30081e+05    2.30322e+06    2.99467e+02
 Pres. DC (bar) Pressure (bar)   Constr. rmsd
   -2.36058e+02   -6.52488e+02    0.00000e+00

           Step           Time
       11465000    22930.00000

   Energies (kJ/mol)
        G96Bond       G96Angle    Proper Dih.  Improper Dih.          LJ-14
    2.29586e+03    3.78700e+03    2.91799e+03    1.13267e+03   -4.12168e+02
     Coulomb-14        LJ (SR)  Disper. corr.   Coulomb (SR)   Coul. recip.
    2.81778e+04    5.81958e+04   -4.32915e+03   -4.98235e+05    2.92271e+03
      Potential    Kinetic En.   Total Energy  Conserved En.    Temperature
   -4.03546e+05    7.21332e+04   -3.31413e+05    2.31057e+06    2.99242e+02
 Pres. DC (bar) Pressure (bar)   Constr. rmsd
   -2.43944e+02   -3.05297e+02    0.00000e+00

           Step           Time
       11470000    22940.00000

   Energies (kJ/mol)
        G96Bond       G96Angle    Proper Dih.  Improper Dih.          LJ-14
    2.31012e+03    3.71131e+03    2.88630e+03    1.07402e+03   -3.15202e+02
     Coulomb-14        LJ (SR)  Disper. corr.   Coulomb (SR)   Coul. recip.
    2.81440e+04    5.90111e+04   -4.35642e+03   -4.99003e+05    2.92698e+03
      Potential    Kinetic En.   Total Energy  Conserved En.    Temperature
   -4.03611e+05    7.24472e+04   -3.31164e+05    2.31120e+06    3.00545e+02
 Pres. DC (bar) Pressure (bar)   Constr. rmsd
   -2.47023e+02    2.24425e+02    0.00000e+00

           Step           Time
       11475000    22950.00000

   Energies (kJ/mol)
        G96Bond       G96Angle    Proper Dih.  Improper Dih.          LJ-14
    2.26713e+03    3.81066e+03    2.86202e+03    1.05079e+03   -2.92329e+02
     Coulomb-14        LJ (SR)  Disper. corr.   Coulomb (SR)   Coul. recip.
    2.80191e+04    5.89899e+04   -4.36673e+03   -4.98836e+05    3.03428e+03
      Potential    Kinetic En.   Total Energy  Conserved En.    Temperature
   -4.03461e+05    7.23219e+04   -3.31140e+05    2.31171e+06    3.00025e+02
 Pres. DC (bar) Pressure (bar)   Constr. rmsd
   -2.48192e+02    4.07877e+02    0.00000e+00

           Step           Time
       11480000    22960.00000

   Energies (kJ/mol)
        G96Bond       G96Angle    Proper Dih.  Improper Dih.          LJ-14
    2.39898e+03    3.44858e+03    2.83620e+03    1.09689e+03   -3.03600e+02
     Coulomb-14        LJ (SR)  Disper. corr.   Coulomb (SR)   Coul. recip.
    2.80832e+04    5.91334e+04   -4.33777e+03   -4.98456e+05    3.01749e+03
      Potential    Kinetic En.   Total Energy  Conserved En.    Temperature
   -4.03083e+05    7.17140e+04   -3.31369e+05    2.31391e+06    2.97503e+02
 Pres. DC (bar) Pressure (bar)   Constr. rmsd
   -2.44916e+02    2.52512e+01    0.00000e+00

           Step           Time
       11485000    22970.00000

   Energies (kJ/mol)
        G96Bond       G96Angle    Proper Dih.  Improper Dih.          LJ-14
    2.31138e+03    3.77335e+03    2.83180e+03    1.14373e+03   -2.95025e+02
     Coulomb-14        LJ (SR)  Disper. corr.   Coulomb (SR)   Coul. recip.
    2.81405e+04    6.02854e+04   -4.37598e+03   -5.00062e+05    2.92115e+03
      Potential    Kinetic En.   Total Energy  Conserved En.    Temperature
   -4.03326e+05    7.34714e+04   -3.29855e+05    2.31514e+06    3.04794e+02
 Pres. DC (bar) Pressure (bar)   Constr. rmsd
   -2.49243e+02    4.46394e+02    0.00000e+00

           Step           Time
       11490000    22980.00000

   Energies (kJ/mol)
        G96Bond       G96Angle    Proper Dih.  Improper Dih.          LJ-14
    2.37739e+03    3.62604e+03    2.75289e+03    1.11590e+03   -2.71580e+02
     Coulomb-14        LJ (SR)  Disper. corr.   Coulomb (SR)   Coul. recip.
    2.79876e+04    6.11856e+04   -4.33344e+03   -5.01107e+05    3.03546e+03
      Potential    Kinetic En.   Total Energy  Conserved En.    Temperature
   -4.03631e+05    7.23199e+04   -3.31311e+05    2.31561e+06    3.00017e+02
 Pres. DC (bar) Pressure (bar)   Constr. rmsd
   -2.44428e+02    1.80364e+02    0.00000e+00

           Step           Time
       11495000    22990.00000

   Energies (kJ/mol)
        G96Bond       G96Angle    Proper Dih.  Improper Dih.          LJ-14
    2.39360e+03    3.64143e+03    2.72373e+03    1.13879e+03   -3.88326e+02
     Coulomb-14        LJ (SR)  Disper. corr.   Coulomb (SR)   Coul. recip.
    2.79699e+04    5.90496e+04   -4.31593e+03   -4.97644e+05    3.00023e+03
      Potential    Kinetic En.   Total Energy  Conserved En.    Temperature
   -4.02431e+05    7.15582e+04   -3.30873e+05    2.31685e+06    2.96857e+02
 Pres. DC (bar) Pressure (bar)   Constr. rmsd
   -2.42459e+02    1.57694e+02    0.00000e+00

           Step           Time
       11500000    23000.00000

   Energies (kJ/mol)
        G96Bond       G96Angle    Proper Dih.  Improper Dih.          LJ-14
    2.18786e+03    3.62995e+03    2.78758e+03    1.14679e+03   -3.00162e+02
     Coulomb-14        LJ (SR)  Disper. corr.   Coulomb (SR)   Coul. recip.
    2.81077e+04    5.92797e+04   -4.35910e+03   -4.98542e+05    3.01490e+03
      Potential    Kinetic En.   Total Energy  Conserved En.    Temperature
   -4.03047e+05    7.25013e+04   -3.30545e+05    2.31979e+06    3.00769e+02
 Pres. DC (bar) Pressure (bar)   Constr. rmsd
   -2.47327e+02    2.33998e+02    0.00000e+00

           Step           Time
       11505000    23010.00000

   Energies (kJ/mol)
        G96Bond       G96Angle    Proper Dih.  Improper Dih.          LJ-14
    2.38011e+03    3.78333e+03    2.81049e+03    1.11001e+03   -3.72523e+02
     Coulomb-14        LJ (SR)  Disper. corr.   Coulomb (SR)   Coul. recip.
    2.79814e+04    5.73022e+04   -4.31100e+03   -4.96613e+05    2.99921e+03
      Potential    Kinetic En.   Total Energy  Conserved En.    Temperature
   -4.02929e+05    7.23474e+04   -3.30582e+05    2.32070e+06    3.00131e+02
 Pres. DC (bar) Pressure (bar)   Constr. rmsd
   -2.41905e+02   -4.11308e+02    0.00000e+00

           Step           Time
       11510000    23020.00000

   Energies (kJ/mol)
        G96Bond       G96Angle    Proper Dih.  Improper Dih.          LJ-14
    2.41324e+03    3.78773e+03    2.76158e+03    1.11902e+03   -3.23715e+02
     Coulomb-14        LJ (SR)  Disper. corr.   Coulomb (SR)   Coul. recip.
    2.80925e+04    5.83285e+04   -4.25602e+03   -4.96965e+05    3.02488e+03
      Potential    Kinetic En.   Total Energy  Conserved En.    Temperature
   -4.02017e+05    7.21530e+04   -3.29864e+05    2.32196e+06    2.99324e+02
 Pres. DC (bar) Pressure (bar)   Constr. rmsd
   -2.35782e+02   -4.43988e+02    0.00000e+00

           Step           Time
       11515000    23030.00000

   Energies (kJ/mol)
        G96Bond       G96Angle    Proper Dih.  Improper Dih.          LJ-14
    2.34838e+03    3.77716e+03    2.78412e+03    1.04853e+03   -3.60604e+02
     Coulomb-14        LJ (SR)  Disper. corr.   Coulomb (SR)   Coul. recip.
    2.81218e+04    5.77072e+04   -4.29227e+03   -4.96375e+05    3.11774e+03
      Potential    Kinetic En.   Total Energy  Conserved En.    Temperature
   -4.02123e+05    7.23650e+04   -3.29758e+05    2.32380e+06    3.00204e+02
 Pres. DC (bar) Pressure (bar)   Constr. rmsd
   -2.39810e+02   -2.87927e+02    0.00000e+00

           Step           Time
       11520000    23040.00000

   Energies (kJ/mol)
        G96Bond       G96Angle    Proper Dih.  Improper Dih.          LJ-14
    2.34223e+03    3.65576e+03    2.90589e+03    1.08818e+03   -3.51215e+02
     Coulomb-14        LJ (SR)  Disper. corr.   Coulomb (SR)   Coul. recip.
    2.81416e+04    5.70102e+04   -4.27937e+03   -4.94954e+05    3.07866e+03
      Potential    Kinetic En.   Total Energy  Conserved En.    Temperature
   -4.01362e+05    7.24826e+04   -3.28879e+05    2.32583e+06    3.00692e+02
 Pres. DC (bar) Pressure (bar)   Constr. rmsd
   -2.38373e+02   -2.18885e+02    0.00000e+00

           Step           Time
       11525000    23050.00000

   Energies (kJ/mol)
        G96Bond       G96Angle    Proper Dih.  Improper Dih.          LJ-14
    2.33145e+03    3.60610e+03    2.85222e+03    1.13261e+03   -3.39250e+02
     Coulomb-14        LJ (SR)  Disper. corr.   Coulomb (SR)   Coul. recip.
    2.81416e+04    5.94699e+04   -4.34225e+03   -4.99146e+05    3.00337e+03
      Potential    Kinetic En.   Total Energy  Conserved En.    Temperature
   -4.03291e+05    7.20930e+04   -3.31198e+05    2.32813e+06    2.99075e+02
 Pres. DC (bar) Pressure (bar)   Constr. rmsd
   -2.45421e+02    1.97287e+02    0.00000e+00

           Step           Time
       11530000    23060.00000

   Energies (kJ/mol)
        G96Bond       G96Angle    Proper Dih.  Improper Dih.          LJ-14
    2.47019e+03    3.62983e+03    2.79263e+03    1.12231e+03   -3.65728e+02
     Coulomb-14        LJ (SR)  Disper. corr.   Coulomb (SR)   Coul. recip.
    2.81855e+04    6.02923e+04   -4.34311e+03   -5.00187e+05    2.95416e+03
      Potential    Kinetic En.   Total Energy  Conserved En.    Temperature
   -4.03449e+05    7.23137e+04   -3.31136e+05    2.32900e+06    2.99991e+02
 Pres. DC (bar) Pressure (bar)   Constr. rmsd
   -2.45518e+02    1.43061e+02    0.00000e+00

           Step           Time
       11535000    23070.00000

   Energies (kJ/mol)
        G96Bond       G96Angle    Proper Dih.  Improper Dih.          LJ-14
    2.45157e+03    3.71252e+03    2.76469e+03    1.18077e+03   -3.29386e+02
     Coulomb-14        LJ (SR)  Disper. corr.   Coulomb (SR)   Coul. recip.
    2.83206e+04    6.06541e+04   -4.35777e+03   -5.00040e+05    3.01266e+03
      Potential    Kinetic En.   Total Energy  Conserved En.    Temperature
   -4.02631e+05    7.36916e+04   -3.28939e+05    2.32958e+06    3.05707e+02
 Pres. DC (bar) Pressure (bar)   Constr. rmsd
   -2.47176e+02    3.95236e+02    0.00000e+00

           Step           Time
       11540000    23080.00000

   Energies (kJ/mol)
        G96Bond       G96Angle    Proper Dih.  Improper Dih.          LJ-14
    2.43519e+03    3.71845e+03    2.76947e+03    1.09271e+03   -3.38525e+02
     Coulomb-14        LJ (SR)  Disper. corr.   Coulomb (SR)   Coul. recip.
    2.84705e+04    5.92000e+04   -4.36904e+03   -4.99566e+05    2.93969e+03
      Potential    Kinetic En.   Total Energy  Conserved En.    Temperature
   -4.03648e+05    7.25619e+04   -3.31086e+05    2.33177e+06    3.01021e+02
 Pres. DC (bar) Pressure (bar)   Constr. rmsd
   -2.48455e+02   -2.53229e+01    0.00000e+00

           Step           Time
       11545000    23090.00000

   Energies (kJ/mol)
        G96Bond       G96Angle    Proper Dih.  Improper Dih.          LJ-14
    2.25290e+03    3.80644e+03    2.71127e+03    1.13157e+03   -2.47400e+02
     Coulomb-14        LJ (SR)  Disper. corr.   Coulomb (SR)   Coul. recip.
    2.81977e+04    5.84555e+04   -4.30133e+03   -4.97224e+05    3.00648e+03
      Potential    Kinetic En.   Total Energy  Conserved En.    Temperature
   -4.02211e+05    7.21988e+04   -3.30013e+05    2.33224e+06    2.99514e+02
 Pres. DC (bar) Pressure (bar)   Constr. rmsd
   -2.40822e+02   -3.09256e+02    0.00000e+00

           Step           Time
       11550000    23100.00000

   Energies (kJ/mol)
        G96Bond       G96Angle    Proper Dih.  Improper Dih.          LJ-14
    2.21223e+03    3.70676e+03    2.81628e+03    1.21007e+03   -3.57307e+02
     Coulomb-14        LJ (SR)  Disper. corr.   Coulomb (SR)   Coul. recip.
    2.80538e+04    5.85979e+04   -4.34592e+03   -4.97626e+05    2.92464e+03
      Potential    Kinetic En.   Total Energy  Conserved En.    Temperature
   -4.02807e+05    7.25000e+04   -3.30307e+05    2.33274e+06    3.00764e+02
 Pres. DC (bar) Pressure (bar)   Constr. rmsd
   -2.45835e+02    8.78674e+01    0.00000e+00

           Step           Time
       11555000    23110.00000

   Energies (kJ/mol)
        G96Bond       G96Angle    Proper Dih.  Improper Dih.          LJ-14
    2.24631e+03    3.78405e+03    2.88166e+03    1.09064e+03   -3.38263e+02
     Coulomb-14        LJ (SR)  Disper. corr.   Coulomb (SR)   Coul. recip.
    2.81368e+04    5.96403e+04   -4.36858e+03   -5.00179e+05    3.04313e+03
      Potential    Kinetic En.   Total Energy  Conserved En.    Temperature
   -4.04063e+05    7.22435e+04   -3.31819e+05    2.33364e+06    2.99700e+02
 Pres. DC (bar) Pressure (bar)   Constr. rmsd
   -2.48402e+02    6.37236e+02    0.00000e+00

           Step           Time
       11560000    23120.00000

   Energies (kJ/mol)
        G96Bond       G96Angle    Proper Dih.  Improper Dih.          LJ-14
    2.36440e+03    3.68777e+03    2.82105e+03    1.19419e+03   -3.13729e+02
     Coulomb-14        LJ (SR)  Disper. corr.   Coulomb (SR)   Coul. recip.
    2.81842e+04    5.95313e+04   -4.32357e+03   -4.98631e+05    3.10621e+03
      Potential    Kinetic En.   Total Energy  Conserved En.    Temperature
   -4.02379e+05    7.29969e+04   -3.29382e+05    2.33457e+06    3.02825e+02
 Pres. DC (bar) Pressure (bar)   Constr. rmsd
   -2.43317e+02   -1.11471e+01    0.00000e+00

           Step           Time
       11565000    23130.00000

   Energies (kJ/mol)
        G96Bond       G96Angle    Proper Dih.  Improper Dih.          LJ-14
    2.37345e+03    3.63441e+03    2.81375e+03    1.06194e+03   -2.45587e+02
     Coulomb-14        LJ (SR)  Disper. corr.   Coulomb (SR)   Coul. recip.
    2.81751e+04    5.91876e+04   -4.31784e+03   -4.98739e+05    3.07597e+03
      Potential    Kinetic En.   Total Energy  Conserved En.    Temperature
   -4.02980e+05    7.28860e+04   -3.30094e+05    2.33543e+06    3.02365e+02
 Pres. DC (bar) Pressure (bar)   Constr. rmsd
   -2.42673e+02   -1.09460e+02    0.00000e+00

           Step           Time
       11570000    23140.00000

   Energies (kJ/mol)
        G96Bond       G96Angle    Proper Dih.  Improper Dih.          LJ-14
    2.32546e+03    3.63234e+03    2.80199e+03    1.04420e+03   -3.06355e+02
     Coulomb-14        LJ (SR)  Disper. corr.   Coulomb (SR)   Coul. recip.
    2.79994e+04    5.94881e+04   -4.37895e+03   -4.99404e+05    3.01165e+03
      Potential    Kinetic En.   Total Energy  Conserved En.    Temperature
   -4.03786e+05    7.20904e+04   -3.31696e+05    2.33655e+06    2.99065e+02
 Pres. DC (bar) Pressure (bar)   Constr. rmsd
   -2.49581e+02    2.92469e+02    0.00000e+00

           Step           Time
       11575000    23150.00000

   Energies (kJ/mol)
        G96Bond       G96Angle    Proper Dih.  Improper Dih.          LJ-14
    2.31900e+03    3.79714e+03    2.76729e+03    1.12101e+03   -3.07800e+02
     Coulomb-14        LJ (SR)  Disper. corr.   Coulomb (SR)   Coul. recip.
    2.80692e+04    5.87083e+04   -4.34343e+03   -4.97415e+05    3.01220e+03
      Potential    Kinetic En.   Total Energy  Conserved En.    Temperature
   -4.02272e+05    7.22691e+04   -3.30003e+05    2.33825e+06    2.99806e+02
 Pres. DC (bar) Pressure (bar)   Constr. rmsd
   -2.45554e+02   -4.92404e+01    0.00000e+00

           Step           Time
       11580000    23160.00000

   Energies (kJ/mol)
        G96Bond       G96Angle    Proper Dih.  Improper Dih.          LJ-14
    2.35540e+03    3.54010e+03    2.80859e+03    1.09047e+03   -3.06527e+02
     Coulomb-14        LJ (SR)  Disper. corr.   Coulomb (SR)   Coul. recip.
    2.82016e+04    5.76550e+04   -4.27060e+03   -4.96257e+05    3.00996e+03
      Potential    Kinetic En.   Total Energy  Conserved En.    Temperature
   -4.02173e+05    7.22606e+04   -3.29913e+05    2.33913e+06    2.99771e+02
 Pres. DC (bar) Pressure (bar)   Constr. rmsd
   -2.37398e+02   -3.37889e+02    0.00000e+00

           Step           Time
       11585000    23170.00000

   Energies (kJ/mol)
        G96Bond       G96Angle    Proper Dih.  Improper Dih.          LJ-14
    2.36511e+03    3.53611e+03    2.80615e+03    1.02458e+03   -3.30272e+02
     Coulomb-14        LJ (SR)  Disper. corr.   Coulomb (SR)   Coul. recip.
    2.82487e+04    5.73794e+04   -4.29268e+03   -4.96145e+05    3.03024e+03
      Potential    Kinetic En.   Total Energy  Conserved En.    Temperature
   -4.02378e+05    7.25815e+04   -3.29796e+05    2.34074e+06    3.01102e+02
 Pres. DC (bar) Pressure (bar)   Constr. rmsd
   -2.39856e+02   -3.37126e+02    0.00000e+00

           Step           Time
       11590000    23180.00000

   Energies (kJ/mol)
        G96Bond       G96Angle    Proper Dih.  Improper Dih.          LJ-14
    2.44900e+03    3.75038e+03    2.85328e+03    1.16193e+03   -2.91873e+02
     Coulomb-14        LJ (SR)  Disper. corr.   Coulomb (SR)   Coul. recip.
    2.80736e+04    5.92507e+04   -4.35329e+03   -4.98913e+05    2.96762e+03
      Potential    Kinetic En.   Total Energy  Conserved En.    Temperature
   -4.03051e+05    7.25940e+04   -3.30457e+05    2.34210e+06    3.01154e+02
 Pres. DC (bar) Pressure (bar)   Constr. rmsd
   -2.46668e+02    1.12876e+02    0.00000e+00

           Step           Time
       11595000    23190.00000

   Energies (kJ/mol)
        G96Bond       G96Angle    Proper Dih.  Improper Dih.          LJ-14
    2.26717e+03    3.69622e+03    2.79715e+03    1.11009e+03   -2.53646e+02
     Coulomb-14        LJ (SR)  Disper. corr.   Coulomb (SR)   Coul. recip.
    2.80982e+04    5.79135e+04   -4.31806e+03   -4.97046e+05    3.05535e+03
      Potential    Kinetic En.   Total Energy  Conserved En.    Temperature
   -4.02680e+05    7.23882e+04   -3.30292e+05    2.34294e+06    3.00300e+02
 Pres. DC (bar) Pressure (bar)   Constr. rmsd
   -2.42698e+02   -6.52872e+00    0.00000e+00

           Step           Time
       11600000    23200.00000

   Energies (kJ/mol)
        G96Bond       G96Angle    Proper Dih.  Improper Dih.          LJ-14
    2.37515e+03    3.78219e+03    2.87550e+03    1.12862e+03   -2.78774e+02
     Coulomb-14        LJ (SR)  Disper. corr.   Coulomb (SR)   Coul. recip.
    2.78919e+04    5.96230e+04   -4.35956e+03   -4.98966e+05    2.99743e+03
      Potential    Kinetic En.   Total Energy  Conserved En.    Temperature
   -4.02930e+05    7.29788e+04   -3.29952e+05    2.34342e+06    3.02750e+02
 Pres. DC (bar) Pressure (bar)   Constr. rmsd
   -2.47378e+02    1.96114e+02    0.00000e+00

           Step           Time
       11605000    23210.00000

   Energies (kJ/mol)
        G96Bond       G96Angle    Proper Dih.  Improper Dih.          LJ-14
    2.34978e+03    3.81045e+03    2.70680e+03    1.07135e+03   -2.42021e+02
     Coulomb-14        LJ (SR)  Disper. corr.   Coulomb (SR)   Coul. recip.
    2.81710e+04    5.78584e+04   -4.30720e+03   -4.96364e+05    3.01751e+03
      Potential    Kinetic En.   Total Energy  Conserved En.    Temperature
   -4.01928e+05    7.22336e+04   -3.29694e+05    2.34491e+06    2.99659e+02
 Pres. DC (bar) Pressure (bar)   Constr. rmsd
   -2.41480e+02   -1.89950e+02    0.00000e+00

           Step           Time
       11610000    23220.00000

   Energies (kJ/mol)
        G96Bond       G96Angle    Proper Dih.  Improper Dih.          LJ-14
    2.27926e+03    3.58953e+03    2.80735e+03    1.06937e+03   -2.49583e+02
     Coulomb-14        LJ (SR)  Disper. corr.   Coulomb (SR)   Coul. recip.
    2.84087e+04    5.97814e+04   -4.37689e+03   -5.00059e+05    2.97684e+03
      Potential    Kinetic En.   Total Energy  Conserved En.    Temperature
   -4.03773e+05    7.21471e+04   -3.31626e+05    2.34599e+06    2.99300e+02
 Pres. DC (bar) Pressure (bar)   Constr. rmsd
   -2.49347e+02    4.13993e+02    0.00000e+00

           Step           Time
       11615000    23230.00000

   Energies (kJ/mol)
        G96Bond       G96Angle    Proper Dih.  Improper Dih.          LJ-14
    2.26139e+03    3.69201e+03    2.84377e+03    1.08337e+03   -2.21829e+02
     Coulomb-14        LJ (SR)  Disper. corr.   Coulomb (SR)   Coul. recip.
    2.82613e+04    5.89210e+04   -4.34971e+03   -4.98780e+05    3.03502e+03
      Potential    Kinetic En.   Total Energy  Conserved En.    Temperature
   -4.03253e+05    7.27733e+04   -3.30480e+05    2.34835e+06    3.01898e+02
 Pres. DC (bar) Pressure (bar)   Constr. rmsd
   -2.46264e+02    1.99388e+02    0.00000e+00

           Step           Time
       11620000    23240.00000

   Energies (kJ/mol)
        G96Bond       G96Angle    Proper Dih.  Improper Dih.          LJ-14
    2.31979e+03    3.64317e+03    2.75813e+03    1.06291e+03   -3.28811e+02
     Coulomb-14        LJ (SR)  Disper. corr.   Coulomb (SR)   Coul. recip.
    2.81485e+04    5.96258e+04   -4.36910e+03   -4.99053e+05    3.03723e+03
      Potential    Kinetic En.   Total Energy  Conserved En.    Temperature
   -4.03155e+05    7.23870e+04   -3.30768e+05    2.34890e+06    3.00295e+02
 Pres. DC (bar) Pressure (bar)   Constr. rmsd
   -2.48462e+02    2.45574e+02    0.00000e+00

           Step           Time
       11625000    23250.00000

   Energies (kJ/mol)
        G96Bond       G96Angle    Proper Dih.  Improper Dih.          LJ-14
    2.39326e+03    3.72279e+03    2.85995e+03    1.14108e+03   -3.36197e+02
     Coulomb-14        LJ (SR)  Disper. corr.   Coulomb (SR)   Coul. recip.
    2.79378e+04    5.86089e+04   -4.30952e+03   -4.97511e+05    3.08200e+03
      Potential    Kinetic En.   Total Energy  Conserved En.    Temperature
   -4.02411e+05    7.20783e+04   -3.30332e+05    2.34984e+06    2.99014e+02
 Pres. DC (bar) Pressure (bar)   Constr. rmsd
   -2.41739e+02   -9.38810e+01    0.00000e+00

           Step           Time
       11630000    23260.00000

   Energies (kJ/mol)
        G96Bond       G96Angle    Proper Dih.  Improper Dih.          LJ-14
    2.45406e+03    3.63361e+03    2.83503e+03    1.09002e+03   -3.40301e+02
     Coulomb-14        LJ (SR)  Disper. corr.   Coulomb (SR)   Coul. recip.
    2.80890e+04    5.95094e+04   -4.33487e+03   -4.98561e+05    2.97044e+03
      Potential    Kinetic En.   Total Energy  Conserved En.    Temperature
   -4.02655e+05    7.24252e+04   -3.30230e+05    2.35094e+06    3.00453e+02
 Pres. DC (bar) Pressure (bar)   Constr. rmsd
   -2.44588e+02    2.73981e+02    0.00000e+00

           Step           Time
       11635000    23270.00000

   Energies (kJ/mol)
        G96Bond       G96Angle    Proper Dih.  Improper Dih.          LJ-14
    2.30281e+03    3.84150e+03    2.84932e+03    1.07555e+03   -3.65480e+02
     Coulomb-14        LJ (SR)  Disper. corr.   Coulomb (SR)   Coul. recip.
    2.81096e+04    5.85606e+04   -4.34364e+03   -4.98533e+05    3.02247e+03
      Potential    Kinetic En.   Total Energy  Conserved En.    Temperature
   -4.03481e+05    7.32171e+04   -3.30264e+05    2.35192e+06    3.03739e+02
 Pres. DC (bar) Pressure (bar)   Constr. rmsd
   -2.45578e+02   -1.17975e+01    0.00000e+00

           Step           Time
       11640000    23280.00000

   Energies (kJ/mol)
        G96Bond       G96Angle    Proper Dih.  Improper Dih.          LJ-14
    2.34158e+03    3.79489e+03    2.68905e+03    1.07385e+03   -2.62449e+02
     Coulomb-14        LJ (SR)  Disper. corr.   Coulomb (SR)   Coul. recip.
    2.82093e+04    5.72379e+04   -4.26866e+03   -4.94846e+05    3.11168e+03
      Potential    Kinetic En.   Total Energy  Conserved En.    Temperature
   -4.00919e+05    7.25661e+04   -3.28353e+05    2.35288e+06    3.01038e+02
 Pres. DC (bar) Pressure (bar)   Constr. rmsd
   -2.37183e+02   -4.38914e+02    0.00000e+00

           Step           Time
       11645000    23290.00000

   Energies (kJ/mol)
        G96Bond       G96Angle    Proper Dih.  Improper Dih.          LJ-14
    2.19447e+03    3.58361e+03    2.70032e+03    1.11478e+03   -3.07100e+02
     Coulomb-14        LJ (SR)  Disper. corr.   Coulomb (SR)   Coul. recip.
    2.80542e+04    5.90028e+04   -4.34376e+03   -4.98686e+05    3.10572e+03
      Potential    Kinetic En.   Total Energy  Conserved En.    Temperature
   -4.03581e+05    7.22909e+04   -3.31290e+05    2.35349e+06    2.99896e+02
 Pres. DC (bar) Pressure (bar)   Constr. rmsd
   -2.45591e+02    1.42575e+02    0.00000e+00

           Step           Time
       11650000    23300.00000

   Energies (kJ/mol)
        G96Bond       G96Angle    Proper Dih.  Improper Dih.          LJ-14
    2.40612e+03    3.67254e+03    2.87892e+03    1.10974e+03   -2.87978e+02
     Coulomb-14        LJ (SR)  Disper. corr.   Coulomb (SR)   Coul. recip.
    2.81613e+04    5.77590e+04   -4.35624e+03   -4.97004e+05    3.05957e+03
      Potential    Kinetic En.   Total Energy  Conserved En.    Temperature
   -4.02601e+05    7.22510e+04   -3.30350e+05    2.35554e+06    2.99731e+02
 Pres. DC (bar) Pressure (bar)   Constr. rmsd
   -2.47002e+02    6.59808e+01    0.00000e+00

           Step           Time
       11655000    23310.00000

   Energies (kJ/mol)
        G96Bond       G96Angle    Proper Dih.  Improper Dih.          LJ-14
    2.41147e+03    3.84617e+03    2.88352e+03    1.19176e+03   -4.02812e+02
     Coulomb-14        LJ (SR)  Disper. corr.   Coulomb (SR)   Coul. recip.
    2.81096e+04    5.99075e+04   -4.39257e+03   -5.00458e+05    2.88792e+03
      Potential    Kinetic En.   Total Energy  Conserved En.    Temperature
   -4.04015e+05    7.18247e+04   -3.32191e+05    2.35641e+06    2.97963e+02
 Pres. DC (bar) Pressure (bar)   Constr. rmsd
   -2.51134e+02    1.35810e+02    0.00000e+00

           Step           Time
       11660000    23320.00000

   Energies (kJ/mol)
        G96Bond       G96Angle    Proper Dih.  Improper Dih.          LJ-14
    2.31237e+03    3.57736e+03    2.74503e+03    1.13251e+03   -3.53348e+02
     Coulomb-14        LJ (SR)  Disper. corr.   Coulomb (SR)   Coul. recip.
    2.79639e+04    5.88925e+04   -4.32009e+03   -4.98245e+05    2.99896e+03
      Potential    Kinetic En.   Total Energy  Conserved En.    Temperature
   -4.03296e+05    7.24779e+04   -3.30818e+05    2.35791e+06    3.00672e+02
 Pres. DC (bar) Pressure (bar)   Constr. rmsd
   -2.42925e+02   -7.12790e+01    0.00000e+00

           Step           Time
       11665000    23330.00000

   Energies (kJ/mol)
        G96Bond       G96Angle    Proper Dih.  Improper Dih.          LJ-14
    2.30110e+03    3.41844e+03    2.80463e+03    1.05096e+03   -3.42848e+02
     Coulomb-14        LJ (SR)  Disper. corr.   Coulomb (SR)   Coul. recip.
    2.81869e+04    6.00269e+04   -4.32878e+03   -4.99399e+05    3.01424e+03
      Potential    Kinetic En.   Total Energy  Conserved En.    Temperature
   -4.03267e+05    7.13075e+04   -3.31960e+05    2.35863e+06    2.95817e+02
 Pres. DC (bar) Pressure (bar)   Constr. rmsd
   -2.43902e+02    7.71777e+01    0.00000e+00

           Step           Time
       11670000    23340.00000

   Energies (kJ/mol)
        G96Bond       G96Angle    Proper Dih.  Improper Dih.          LJ-14
    2.35418e+03    3.68088e+03    2.75669e+03    1.09819e+03   -3.03713e+02
     Coulomb-14        LJ (SR)  Disper. corr.   Coulomb (SR)   Coul. recip.
    2.78831e+04    5.83771e+04   -4.34671e+03   -4.97998e+05    3.04876e+03
      Potential    Kinetic En.   Total Energy  Conserved En.    Temperature
   -4.03449e+05    7.17408e+04   -3.31708e+05    2.35917e+06    2.97614e+02
 Pres. DC (bar) Pressure (bar)   Constr. rmsd
   -2.45924e+02    5.18745e+01    0.00000e+00

           Step           Time
       11675000    23350.00000

   Energies (kJ/mol)
        G96Bond       G96Angle    Proper Dih.  Improper Dih.          LJ-14
    2.23532e+03    3.89291e+03    2.90212e+03    1.04772e+03   -3.79299e+02
     Coulomb-14        LJ (SR)  Disper. corr.   Coulomb (SR)   Coul. recip.
    2.80329e+04    5.86211e+04   -4.32913e+03   -4.98007e+05    3.04415e+03
      Potential    Kinetic En.   Total Energy  Conserved En.    Temperature
   -4.02939e+05    7.23160e+04   -3.30623e+05    2.35992e+06    3.00001e+02
 Pres. DC (bar) Pressure (bar)   Constr. rmsd
   -2.43941e+02   -1.52615e+02    0.00000e+00

           Step           Time
       11680000    23360.00000

   Energies (kJ/mol)
        G96Bond       G96Angle    Proper Dih.  Improper Dih.          LJ-14
    2.33231e+03    3.83889e+03    2.76625e+03    1.12440e+03   -3.82857e+02
     Coulomb-14        LJ (SR)  Disper. corr.   Coulomb (SR)   Coul. recip.
    2.81620e+04    6.07839e+04   -4.38018e+03   -5.01089e+05    2.99510e+03
      Potential    Kinetic En.   Total Energy  Conserved En.    Temperature
   -4.03849e+05    7.26250e+04   -3.31224e+05    2.36054e+06    3.01282e+02
 Pres. DC (bar) Pressure (bar)   Constr. rmsd
   -2.49721e+02    5.16092e+02    0.00000e+00

           Step           Time
       11685000    23370.00000

   Energies (kJ/mol)
        G96Bond       G96Angle    Proper Dih.  Improper Dih.          LJ-14
    2.34765e+03    3.75025e+03    2.89254e+03    1.08239e+03   -2.58865e+02
     Coulomb-14        LJ (SR)  Disper. corr.   Coulomb (SR)   Coul. recip.
    2.81881e+04    5.86305e+04   -4.36965e+03   -4.98320e+05    2.95124e+03
      Potential    Kinetic En.   Total Energy  Conserved En.    Temperature
   -4.03106e+05    7.32045e+04   -3.29901e+05    2.36395e+06    3.03686e+02
 Pres. DC (bar) Pressure (bar)   Constr. rmsd
   -2.48524e+02    1.73223e+02    0.00000e+00

           Step           Time
       11690000    23380.00000

   Energies (kJ/mol)
        G96Bond       G96Angle    Proper Dih.  Improper Dih.          LJ-14
    2.18985e+03    3.74740e+03    2.75635e+03    1.07551e+03   -3.06303e+02
     Coulomb-14        LJ (SR)  Disper. corr.   Coulomb (SR)   Coul. recip.
    2.81230e+04    5.93396e+04   -4.34199e+03   -4.99846e+05    3.03422e+03
      Potential    Kinetic En.   Total Energy  Conserved En.    Temperature
   -4.04228e+05    7.21740e+04   -3.32054e+05    2.36446e+06    2.99412e+02
 Pres. DC (bar) Pressure (bar)   Constr. rmsd
   -2.45391e+02   -7.71764e+00    0.00000e+00

           Step           Time
       11695000    23390.00000

   Energies (kJ/mol)
        G96Bond       G96Angle    Proper Dih.  Improper Dih.          LJ-14
    2.38411e+03    3.71191e+03    2.81240e+03    1.10097e+03   -2.98177e+02
     Coulomb-14        LJ (SR)  Disper. corr.   Coulomb (SR)   Coul. recip.
    2.80836e+04    6.01271e+04   -4.34572e+03   -4.99625e+05    3.02633e+03
      Potential    Kinetic En.   Total Energy  Conserved En.    Temperature
   -4.03022e+05    7.23604e+04   -3.30662e+05    2.36553e+06    3.00185e+02
 Pres. DC (bar) Pressure (bar)   Constr. rmsd
   -2.45813e+02   -8.53526e+00    0.00000e+00

           Step           Time
       11700000    23400.00000

   Energies (kJ/mol)
        G96Bond       G96Angle    Proper Dih.  Improper Dih.          LJ-14
    2.25133e+03    3.65338e+03    2.76676e+03    1.15792e+03   -2.96466e+02
     Coulomb-14        LJ (SR)  Disper. corr.   Coulomb (SR)   Coul. recip.
    2.80679e+04    5.99036e+04   -4.32989e+03   -4.99364e+05    3.00846e+03
      Potential    Kinetic En.   Total Energy  Conserved En.    Temperature
   -4.03181e+05    7.24615e+04   -3.30719e+05    2.36624e+06    3.00604e+02
 Pres. DC (bar) Pressure (bar)   Constr. rmsd
   -2.44028e+02    2.27998e+02    0.00000e+00

           Step           Time
       11705000    23410.00000

   Energies (kJ/mol)
        G96Bond       G96Angle    Proper Dih.  Improper Dih.          LJ-14
    2.46317e+03    3.85648e+03    2.71032e+03    1.10371e+03   -3.15395e+02
     Coulomb-14        LJ (SR)  Disper. corr.   Coulomb (SR)   Coul. recip.
    2.78631e+04    5.78949e+04   -4.26221e+03   -4.95802e+05    3.00570e+03
      Potential    Kinetic En.   Total Energy  Conserved En.    Temperature
   -4.01482e+05    7.23501e+04   -3.29132e+05    2.36727e+06    3.00142e+02
 Pres. DC (bar) Pressure (bar)   Constr. rmsd
   -2.36468e+02   -4.48416e+02    0.00000e+00

           Step           Time
       11710000    23420.00000

   Energies (kJ/mol)
        G96Bond       G96Angle    Proper Dih.  Improper Dih.          LJ-14
    2.44018e+03    3.66144e+03    2.78765e+03    1.03528e+03   -2.75624e+02
     Coulomb-14        LJ (SR)  Disper. corr.   Coulomb (SR)   Coul. recip.
    2.82178e+04    5.83293e+04   -4.37925e+03   -4.97694e+05    2.92594e+03
      Potential    Kinetic En.   Total Energy  Conserved En.    Temperature
   -4.02951e+05    7.27316e+04   -3.30219e+05    2.36996e+06    3.01725e+02
 Pres. DC (bar) Pressure (bar)   Constr. rmsd
   -2.49615e+02    3.05678e+02    0.00000e+00

           Step           Time
       11715000    23430.00000

   Energies (kJ/mol)
        G96Bond       G96Angle    Proper Dih.  Improper Dih.          LJ-14
    2.27531e+03    3.68279e+03    2.89319e+03    1.06750e+03   -2.23234e+02
     Coulomb-14        LJ (SR)  Disper. corr.   Coulomb (SR)   Coul. recip.
    2.81308e+04    5.82178e+04   -4.31258e+03   -4.96884e+05    3.02116e+03
      Potential    Kinetic En.   Total Energy  Conserved En.    Temperature
   -4.02132e+05    7.30138e+04   -3.29118e+05    2.37107e+06    3.02895e+02
 Pres. DC (bar) Pressure (bar)   Constr. rmsd
   -2.42082e+02    4.40825e+01    0.00000e+00

           Step           Time
       11720000    23440.00000

   Energies (kJ/mol)
        G96Bond       G96Angle    Proper Dih.  Improper Dih.          LJ-14
    2.21483e+03    3.73792e+03    2.74104e+03    1.02277e+03   -2.83503e+02
     Coulomb-14        LJ (SR)  Disper. corr.   Coulomb (SR)   Coul. recip.
    2.81548e+04    5.94206e+04   -4.36150e+03   -4.99384e+05    2.98454e+03
      Potential    Kinetic En.   Total Energy  Conserved En.    Temperature
   -4.03753e+05    7.25374e+04   -3.31215e+05    2.37245e+06    3.00919e+02
 Pres. DC (bar) Pressure (bar)   Constr. rmsd
   -2.47599e+02    2.88547e+02    0.00000e+00

           Step           Time
       11725000    23450.00000

   Energies (kJ/mol)
        G96Bond       G96Angle    Proper Dih.  Improper Dih.          LJ-14
    2.35104e+03    3.71867e+03    2.80974e+03    1.09282e+03   -2.57850e+02
     Coulomb-14        LJ (SR)  Disper. corr.   Coulomb (SR)   Coul. recip.
    2.79005e+04    6.11773e+04   -4.39353e+03   -5.00938e+05    3.01109e+03
      Potential    Kinetic En.   Total Energy  Conserved En.    Temperature
   -4.03528e+05    7.18889e+04   -3.31639e+05    2.37294e+06    2.98229e+02
 Pres. DC (bar) Pressure (bar)   Constr. rmsd
   -2.51244e+02    7.51594e+02    0.00000e+00

           Step           Time
       11730000    23460.00000

   Energies (kJ/mol)
        G96Bond       G96Angle    Proper Dih.  Improper Dih.          LJ-14
    2.31848e+03    3.58270e+03    2.83697e+03    1.14177e+03   -2.99537e+02
     Coulomb-14        LJ (SR)  Disper. corr.   Coulomb (SR)   Coul. recip.
    2.78208e+04    6.08735e+04   -4.38554e+03   -5.00719e+05    2.99620e+03
      Potential    Kinetic En.   Total Energy  Conserved En.    Temperature
   -4.03833e+05    7.19542e+04   -3.31879e+05    2.37589e+06    2.98500e+02
 Pres. DC (bar) Pressure (bar)   Constr. rmsd
   -2.50332e+02    5.67116e+02    0.00000e+00

           Step           Time
       11735000    23470.00000

   Energies (kJ/mol)
        G96Bond       G96Angle    Proper Dih.  Improper Dih.          LJ-14
    2.27492e+03    3.79532e+03    2.67890e+03    1.03993e+03   -3.82679e+02
     Coulomb-14        LJ (SR)  Disper. corr.   Coulomb (SR)   Coul. recip.
    2.79048e+04    5.72959e+04   -4.27136e+03   -4.95445e+05    3.08733e+03
      Potential    Kinetic En.   Total Energy  Conserved En.    Temperature
   -4.02022e+05    7.13339e+04   -3.30688e+05    2.37708e+06    2.95926e+02
 Pres. DC (bar) Pressure (bar)   Constr. rmsd
   -2.37482e+02   -5.31562e+02    0.00000e+00

           Step           Time
       11740000    23480.00000

   Energies (kJ/mol)
        G96Bond       G96Angle    Proper Dih.  Improper Dih.          LJ-14
    2.27714e+03    3.85627e+03    2.71983e+03    1.09102e+03   -2.79481e+02
     Coulomb-14        LJ (SR)  Disper. corr.   Coulomb (SR)   Coul. recip.
    2.79598e+04    5.82517e+04   -4.29589e+03   -4.96991e+05    3.06992e+03
      Potential    Kinetic En.   Total Energy  Conserved En.    Temperature
   -4.02341e+05    7.24394e+04   -3.29902e+05    2.37810e+06    3.00512e+02
 Pres. DC (bar) Pressure (bar)   Constr. rmsd
   -2.40215e+02   -2.74607e+02    0.00000e+00

           Step           Time
       11745000    23490.00000

   Energies (kJ/mol)
        G96Bond       G96Angle    Proper Dih.  Improper Dih.          LJ-14
    2.41149e+03    3.83411e+03    2.71752e+03    1.13342e+03   -3.17045e+02
     Coulomb-14        LJ (SR)  Disper. corr.   Coulomb (SR)   Coul. recip.
    2.80516e+04    5.85754e+04   -4.32511e+03   -4.97560e+05    3.07931e+03
      Potential    Kinetic En.   Total Energy  Conserved En.    Temperature
   -4.02400e+05    7.25726e+04   -3.29827e+05    2.37899e+06    3.01065e+02
 Pres. DC (bar) Pressure (bar)   Constr. rmsd
   -2.43489e+02   -2.38318e+02    0.00000e+00

           Step           Time
       11750000    23500.00000

   Energies (kJ/mol)
        G96Bond       G96Angle    Proper Dih.  Improper Dih.          LJ-14
    2.35696e+03    3.63400e+03    2.72828e+03    1.20409e+03   -3.20176e+02
     Coulomb-14        LJ (SR)  Disper. corr.   Coulomb (SR)   Coul. recip.
    2.80137e+04    5.95097e+04   -4.30562e+03   -4.99315e+05    3.09403e+03
      Potential    Kinetic En.   Total Energy  Conserved En.    Temperature
   -4.03400e+05    7.31087e+04   -3.30291e+05    2.38003e+06    3.03289e+02
 Pres. DC (bar) Pressure (bar)   Constr. rmsd
   -2.41302e+02   -5.60125e+01    0.00000e+00

           Step           Time
       11755000    23510.00000

   Energies (kJ/mol)
        G96Bond       G96Angle    Proper Dih.  Improper Dih.          LJ-14
    2.57332e+03    3.46367e+03    2.82666e+03    1.08382e+03   -3.03941e+02
     Coulomb-14        LJ (SR)  Disper. corr.   Coulomb (SR)   Coul. recip.
    2.82366e+04    5.96187e+04   -4.33345e+03   -4.98309e+05    3.06914e+03
      Potential    Kinetic En.   Total Energy  Conserved En.    Temperature
   -4.02075e+05    7.26376e+04   -3.29437e+05    2.38197e+06    3.01335e+02
 Pres. DC (bar) Pressure (bar)   Constr. rmsd
   -2.44428e+02    2.72532e+02    0.00000e+00

           Step           Time
       11760000    23520.00000

   Energies (kJ/mol)
        G96Bond       G96Angle    Proper Dih.  Improper Dih.          LJ-14
    2.32343e+03    3.70505e+03    2.79552e+03    1.10268e+03   -3.02536e+02
     Coulomb-14        LJ (SR)  Disper. corr.   Coulomb (SR)   Coul. recip.
    2.81817e+04    5.82208e+04   -4.33155e+03   -4.97358e+05    3.00413e+03
      Potential    Kinetic En.   Total Energy  Conserved En.    Temperature
   -4.02659e+05    7.28338e+04   -3.29825e+05    2.38430e+06    3.02149e+02
 Pres. DC (bar) Pressure (bar)   Constr. rmsd
   -2.44214e+02    1.09013e+02    0.00000e+00

           Step           Time
       11765000    23530.00000

   Energies (kJ/mol)
        G96Bond       G96Angle    Proper Dih.  Improper Dih.          LJ-14
    2.27313e+03    3.82606e+03    2.69340e+03    1.08689e+03   -3.13548e+02
     Coulomb-14        LJ (SR)  Disper. corr.   Coulomb (SR)   Coul. recip.
    2.80754e+04    5.84204e+04   -4.27312e+03   -4.96782e+05    3.03702e+03
      Potential    Kinetic En.   Total Energy  Conserved En.    Temperature
   -4.01956e+05    7.19600e+04   -3.29996e+05    2.38535e+06    2.98524e+02
 Pres. DC (bar) Pressure (bar)   Constr. rmsd
   -2.37678e+02   -2.16604e+02    0.00000e+00

           Step           Time
       11770000    23540.00000

   Energies (kJ/mol)
        G96Bond       G96Angle    Proper Dih.  Improper Dih.          LJ-14
    2.33913e+03    3.80823e+03    2.72658e+03    1.06579e+03   -2.62913e+02
     Coulomb-14        LJ (SR)  Disper. corr.   Coulomb (SR)   Coul. recip.
    2.79770e+04    5.71080e+04   -4.31904e+03   -4.95972e+05    2.95681e+03
      Potential    Kinetic En.   Total Energy  Conserved En.    Temperature
   -4.02572e+05    7.25581e+04   -3.30014e+05    2.39137e+06    3.01005e+02
 Pres. DC (bar) Pressure (bar)   Constr. rmsd
   -2.42808e+02   -2.13006e+02    0.00000e+00

           Step           Time
       11775000    23550.00000

   Energies (kJ/mol)
        G96Bond       G96Angle    Proper Dih.  Improper Dih.          LJ-14
    2.31595e+03    3.80788e+03    2.77734e+03    1.16450e+03   -2.69912e+02
     Coulomb-14        LJ (SR)  Disper. corr.   Coulomb (SR)   Coul. recip.
    2.80476e+04    5.95709e+04   -4.36562e+03   -4.99330e+05    3.03071e+03
      Potential    Kinetic En.   Total Energy  Conserved En.    Temperature
   -4.03251e+05    7.25532e+04   -3.30698e+05    2.39228e+06    3.00985e+02
 Pres. DC (bar) Pressure (bar)   Constr. rmsd
   -2.48066e+02    5.13321e+02    0.00000e+00

           Step           Time
       11780000    23560.00000

   Energies (kJ/mol)
        G96Bond       G96Angle    Proper Dih.  Improper Dih.          LJ-14
    2.40436e+03    3.62438e+03    2.79649e+03    1.02767e+03   -3.24307e+02
     Coulomb-14        LJ (SR)  Disper. corr.   Coulomb (SR)   Coul. recip.
    2.81864e+04    5.92201e+04   -4.33331e+03   -4.99542e+05    3.03712e+03
      Potential    Kinetic En.   Total Energy  Conserved En.    Temperature
   -4.03903e+05    7.32943e+04   -3.30609e+05    2.39306e+06    3.04059e+02
 Pres. DC (bar) Pressure (bar)   Constr. rmsd
   -2.44412e+02    3.46225e+00    0.00000e+00

           Step           Time
       11785000    23570.00000

   Energies (kJ/mol)
        G96Bond       G96Angle    Proper Dih.  Improper Dih.          LJ-14
    2.29229e+03    3.98341e+03    2.60923e+03    1.04772e+03   -2.92342e+02
     Coulomb-14        LJ (SR)  Disper. corr.   Coulomb (SR)   Coul. recip.
    2.78782e+04    5.77011e+04   -4.33329e+03   -4.96796e+05    3.06000e+03
      Potential    Kinetic En.   Total Energy  Conserved En.    Temperature
   -4.02849e+05    7.23706e+04   -3.30479e+05    2.39474e+06    3.00227e+02
 Pres. DC (bar) Pressure (bar)   Constr. rmsd
   -2.44410e+02   -8.09408e+01    0.00000e+00

           Step           Time
       11790000    23580.00000

   Energies (kJ/mol)
        G96Bond       G96Angle    Proper Dih.  Improper Dih.          LJ-14
    2.32892e+03    3.91766e+03    2.81637e+03    1.12057e+03   -3.39760e+02
     Coulomb-14        LJ (SR)  Disper. corr.   Coulomb (SR)   Coul. recip.
    2.78700e+04    5.84532e+04   -4.35513e+03   -4.97803e+05    2.99635e+03
      Potential    Kinetic En.   Total Energy  Conserved En.    Temperature
   -4.02995e+05    7.24806e+04   -3.30514e+05    2.39862e+06    3.00683e+02
 Pres. DC (bar) Pressure (bar)   Constr. rmsd
   -2.46877e+02    6.67741e+01    0.00000e+00

           Step           Time
       11795000    23590.00000

   Energies (kJ/mol)
        G96Bond       G96Angle    Proper Dih.  Improper Dih.          LJ-14
    2.32839e+03    3.73833e+03    2.80217e+03    1.09774e+03   -3.57397e+02
     Coulomb-14        LJ (SR)  Disper. corr.   Coulomb (SR)   Coul. recip.
    2.81399e+04    5.96814e+04   -4.33417e+03   -4.99221e+05    3.05131e+03
      Potential    Kinetic En.   Total Energy  Conserved En.    Temperature
   -4.03073e+05    7.16598e+04   -3.31414e+05    2.40015e+06    2.97278e+02
 Pres. DC (bar) Pressure (bar)   Constr. rmsd
   -2.44509e+02   -2.26366e+01    0.00000e+00

           Step           Time
       11800000    23600.00000

   Energies (kJ/mol)
        G96Bond       G96Angle    Proper Dih.  Improper Dih.          LJ-14
    2.37214e+03    3.91571e+03    2.74078e+03    1.10522e+03   -3.32315e+02
     Coulomb-14        LJ (SR)  Disper. corr.   Coulomb (SR)   Coul. recip.
    2.80569e+04    6.00029e+04   -4.40607e+03   -5.00845e+05    3.01839e+03
      Potential    Kinetic En.   Total Energy  Conserved En.    Temperature
   -4.04371e+05    7.31811e+04   -3.31190e+05    2.40140e+06    3.03589e+02
 Pres. DC (bar) Pressure (bar)   Constr. rmsd
   -2.52679e+02    3.40833e+02    0.00000e+00

           Step           Time
       11805000    23610.00000

   Energies (kJ/mol)
        G96Bond       G96Angle    Proper Dih.  Improper Dih.          LJ-14
    2.28944e+03    3.70456e+03    2.74253e+03    1.14828e+03   -3.48451e+02
     Coulomb-14        LJ (SR)  Disper. corr.   Coulomb (SR)   Coul. recip.
    2.79719e+04    5.86348e+04   -4.32125e+03   -4.96843e+05    3.07059e+03
      Potential    Kinetic En.   Total Energy  Conserved En.    Temperature
   -4.01951e+05    7.15282e+04   -3.30423e+05    2.40217e+06    2.96733e+02
 Pres. DC (bar) Pressure (bar)   Constr. rmsd
   -2.43055e+02    1.67699e+02    0.00000e+00

           Step           Time
       11810000    23620.00000

   Energies (kJ/mol)
        G96Bond       G96Angle    Proper Dih.  Improper Dih.          LJ-14
    2.39049e+03    3.67668e+03    2.77940e+03    1.11407e+03   -2.99116e+02
     Coulomb-14        LJ (SR)  Disper. corr.   Coulomb (SR)   Coul. recip.
    2.80216e+04    5.91998e+04   -4.35517e+03   -4.98898e+05    3.06049e+03
      Potential    Kinetic En.   Total Energy  Conserved En.    Temperature
   -4.03310e+05    7.30174e+04   -3.30293e+05    2.40283e+06    3.02910e+02
 Pres. DC (bar) Pressure (bar)   Constr. rmsd
   -2.46882e+02    6.18894e+01    0.00000e+00

           Step           Time
       11815000    23630.00000

   Energies (kJ/mol)
        G96Bond       G96Angle    Proper Dih.  Improper Dih.          LJ-14
    2.31747e+03    3.72239e+03    2.78145e+03    1.07476e+03   -2.75010e+02
     Coulomb-14        LJ (SR)  Disper. corr.   Coulomb (SR)   Coul. recip.
    2.79473e+04    5.83513e+04   -4.31384e+03   -4.97991e+05    3.02016e+03
      Potential    Kinetic En.   Total Energy  Conserved En.    Temperature
   -4.03365e+05    7.18711e+04   -3.31494e+05    2.40386e+06    2.98155e+02
 Pres. DC (bar) Pressure (bar)   Constr. rmsd
   -2.42224e+02   -4.49765e+02    0.00000e+00

           Step           Time
       11820000    23640.00000

   Energies (kJ/mol)
        G96Bond       G96Angle    Proper Dih.  Improper Dih.          LJ-14
    2.42367e+03    3.53940e+03    2.78588e+03    1.07193e+03   -3.28728e+02
     Coulomb-14        LJ (SR)  Disper. corr.   Coulomb (SR)   Coul. recip.
    2.79592e+04    5.65644e+04   -4.31180e+03   -4.95140e+05    2.98380e+03
      Potential    Kinetic En.   Total Energy  Conserved En.    Temperature
   -4.02452e+05    7.29688e+04   -3.29483e+05    2.40405e+06    3.02709e+02
 Pres. DC (bar) Pressure (bar)   Constr. rmsd
   -2.41995e+02   -4.76327e+02    0.00000e+00

           Step           Time
       11825000    23650.00000

   Energies (kJ/mol)
        G96Bond       G96Angle    Proper Dih.  Improper Dih.          LJ-14
    2.34251e+03    3.77161e+03    2.79307e+03    1.09730e+03   -2.70001e+02
     Coulomb-14        LJ (SR)  Disper. corr.   Coulomb (SR)   Coul. recip.
    2.79755e+04    5.80685e+04   -4.31879e+03   -4.97422e+05    3.02456e+03
      Potential    Kinetic En.   Total Energy  Conserved En.    Temperature
   -4.02938e+05    7.23167e+04   -3.30621e+05    2.40575e+06    3.00003e+02
 Pres. DC (bar) Pressure (bar)   Constr. rmsd
   -2.42779e+02   -3.42528e+01    0.00000e+00

           Step           Time
       11830000    23660.00000

   Energies (kJ/mol)
        G96Bond       G96Angle    Proper Dih.  Improper Dih.          LJ-14
    2.42258e+03    3.70480e+03    2.77892e+03    1.11470e+03   -3.09036e+02
     Coulomb-14        LJ (SR)  Disper. corr.   Coulomb (SR)   Coul. recip.
    2.79021e+04    5.94435e+04   -4.37527e+03   -5.00283e+05    2.99673e+03
      Potential    Kinetic En.   Total Energy  Conserved En.    Temperature
   -4.04604e+05    7.28790e+04   -3.31725e+05    2.40751e+06    3.02336e+02
 Pres. DC (bar) Pressure (bar)   Constr. rmsd
   -2.49163e+02    3.35053e+02    0.00000e+00

           Step           Time
       11835000    23670.00000

   Energies (kJ/mol)
        G96Bond       G96Angle    Proper Dih.  Improper Dih.          LJ-14
    2.29368e+03    3.73873e+03    2.78667e+03    1.04589e+03   -2.89022e+02
     Coulomb-14        LJ (SR)  Disper. corr.   Coulomb (SR)   Coul. recip.
    2.80045e+04    5.97372e+04   -4.33547e+03   -4.99398e+05    3.03062e+03
      Potential    Kinetic En.   Total Energy  Conserved En.    Temperature
   -4.03385e+05    7.16775e+04   -3.31708e+05    2.40839e+06    2.97352e+02
 Pres. DC (bar) Pressure (bar)   Constr. rmsd
   -2.44656e+02    2.35284e+02    0.00000e+00

           Step           Time
       11840000    23680.00000

   Energies (kJ/mol)
        G96Bond       G96Angle    Proper Dih.  Improper Dih.          LJ-14
    2.22214e+03    3.66137e+03    2.83024e+03    1.14264e+03   -2.53971e+02
     Coulomb-14        LJ (SR)  Disper. corr.   Coulomb (SR)   Coul. recip.
    2.80727e+04    5.94025e+04   -4.38279e+03   -5.00048e+05    2.95688e+03
      Potential    Kinetic En.   Total Energy  Conserved En.    Temperature
   -4.04396e+05    7.23402e+04   -3.32056e+05    2.40866e+06    3.00101e+02
 Pres. DC (bar) Pressure (bar)   Constr. rmsd
   -2.50019e+02    3.69503e+02    0.00000e+00

           Step           Time
       11845000    23690.00000

   Energies (kJ/mol)
        G96Bond       G96Angle    Proper Dih.  Improper Dih.          LJ-14
    2.52730e+03    3.68979e+03    2.79651e+03    1.16524e+03   -2.81728e+02
     Coulomb-14        LJ (SR)  Disper. corr.   Coulomb (SR)   Coul. recip.
    2.82407e+04    6.04621e+04   -4.38410e+03   -5.00875e+05    2.98677e+03
      Potential    Kinetic En.   Total Energy  Conserved En.    Temperature
   -4.03673e+05    7.28064e+04   -3.30866e+05    2.41096e+06    3.02035e+02
 Pres. DC (bar) Pressure (bar)   Constr. rmsd
   -2.50168e+02    3.36131e+02    0.00000e+00

           Step           Time
       11850000    23700.00000

   Energies (kJ/mol)
        G96Bond       G96Angle    Proper Dih.  Improper Dih.          LJ-14
    2.46752e+03    3.66357e+03    2.85878e+03    1.07968e+03   -3.03823e+02
     Coulomb-14        LJ (SR)  Disper. corr.   Coulomb (SR)   Coul. recip.
    2.80751e+04    6.09891e+04   -4.35704e+03   -5.01641e+05    3.08799e+03
      Potential    Kinetic En.   Total Energy  Conserved En.    Temperature
   -4.04080e+05    7.20288e+04   -3.32051e+05    2.41264e+06    2.98809e+02
 Pres. DC (bar) Pressure (bar)   Constr. rmsd
   -2.47093e+02    4.15352e+02    0.00000e+00

           Step           Time
       11855000    23710.00000

   Energies (kJ/mol)
        G96Bond       G96Angle    Proper Dih.  Improper Dih.          LJ-14
    2.35694e+03    3.64830e+03    2.81435e+03    1.10982e+03   -3.16055e+02
     Coulomb-14        LJ (SR)  Disper. corr.   Coulomb (SR)   Coul. recip.
    2.82303e+04    5.98903e+04   -4.36652e+03   -5.00836e+05    3.09610e+03
      Potential    Kinetic En.   Total Energy  Conserved En.    Temperature
   -4.04372e+05    7.26210e+04   -3.31751e+05    2.41383e+06    3.01266e+02
 Pres. DC (bar) Pressure (bar)   Constr. rmsd
   -2.48169e+02    1.04411e+02    0.00000e+00

           Step           Time
       11860000    23720.00000

   Energies (kJ/mol)
        G96Bond       G96Angle    Proper Dih.  Improper Dih.          LJ-14
    2.25395e+03    3.69114e+03    2.87534e+03    1.12662e+03   -3.10514e+02
     Coulomb-14        LJ (SR)  Disper. corr.   Coulomb (SR)   Coul. recip.
    2.78684e+04    5.80669e+04   -4.34452e+03   -4.98031e+05    3.05089e+03
      Potential    Kinetic En.   Total Energy  Conserved En.    Temperature
   -4.03753e+05    7.18934e+04   -3.31859e+05    2.41582e+06    2.98247e+02
 Pres. DC (bar) Pressure (bar)   Constr. rmsd
   -2.45677e+02   -1.41657e+02    0.00000e+00

           Step           Time
       11865000    23730.00000

   Energies (kJ/mol)
        G96Bond       G96Angle    Proper Dih.  Improper Dih.          LJ-14
    2.29882e+03    3.69480e+03    2.74905e+03    1.17339e+03   -3.19360e+02
     Coulomb-14        LJ (SR)  Disper. corr.   Coulomb (SR)   Coul. recip.
    2.81345e+04    6.01843e+04   -4.38650e+03   -5.00803e+05    2.94423e+03
      Potential    Kinetic En.   Total Energy  Conserved En.    Temperature
   -4.04330e+05    7.29732e+04   -3.31357e+05    2.41647e+06    3.02727e+02
 Pres. DC (bar) Pressure (bar)   Constr. rmsd
   -2.50442e+02    2.43117e+02    0.00000e+00

           Step           Time
       11870000    23740.00000

   Energies (kJ/mol)
        G96Bond       G96Angle    Proper Dih.  Improper Dih.          LJ-14
    2.35523e+03    3.69076e+03    2.79417e+03    1.12201e+03   -2.78776e+02
     Coulomb-14        LJ (SR)  Disper. corr.   Coulomb (SR)   Coul. recip.
    2.80235e+04    5.86682e+04   -4.32593e+03   -4.97825e+05    3.10627e+03
      Potential    Kinetic En.   Total Energy  Conserved En.    Temperature
   -4.02670e+05    7.19492e+04   -3.30721e+05    2.41824e+06    2.98479e+02
 Pres. DC (bar) Pressure (bar)   Constr. rmsd
   -2.43582e+02   -1.26533e+01    0.00000e+00

           Step           Time
       11875000    23750.00000

   Energies (kJ/mol)
        G96Bond       G96Angle    Proper Dih.  Improper Dih.          LJ-14
    2.36492e+03    3.73554e+03    2.76159e+03    1.07535e+03   -2.41537e+02
     Coulomb-14        LJ (SR)  Disper. corr.   Coulomb (SR)   Coul. recip.
    2.83526e+04    5.94393e+04   -4.35786e+03   -4.99701e+05    3.07058e+03
      Potential    Kinetic En.   Total Energy  Conserved En.    Temperature
   -4.03501e+05    7.25964e+04   -3.30904e+05    2.41988e+06    3.01164e+02
 Pres. DC (bar) Pressure (bar)   Constr. rmsd
   -2.47186e+02    2.96583e+02    0.00000e+00

           Step           Time
       11880000    23760.00000

   Energies (kJ/mol)
        G96Bond       G96Angle    Proper Dih.  Improper Dih.          LJ-14
    2.29766e+03    3.65562e+03    2.71604e+03    1.03112e+03   -3.69108e+02
     Coulomb-14        LJ (SR)  Disper. corr.   Coulomb (SR)   Coul. recip.
    2.79586e+04    5.77595e+04   -4.32983e+03   -4.96958e+05    2.99473e+03
      Potential    Kinetic En.   Total Energy  Conserved En.    Temperature
   -4.03244e+05    7.17234e+04   -3.31520e+05    2.42056e+06    2.97542e+02
 Pres. DC (bar) Pressure (bar)   Constr. rmsd
   -2.44021e+02   -3.58658e+02    0.00000e+00

           Step           Time
       11885000    23770.00000

   Energies (kJ/mol)
        G96Bond       G96Angle    Proper Dih.  Improper Dih.          LJ-14
    2.44165e+03    3.62004e+03    2.83237e+03    1.03624e+03   -2.82830e+02
     Coulomb-14        LJ (SR)  Disper. corr.   Coulomb (SR)   Coul. recip.
    2.81531e+04    5.91469e+04   -4.33463e+03   -4.98164e+05    3.05757e+03
      Potential    Kinetic En.   Total Energy  Conserved En.    Temperature
   -4.02494e+05    7.17305e+04   -3.30764e+05    2.42092e+06    2.97572e+02
 Pres. DC (bar) Pressure (bar)   Constr. rmsd
   -2.44561e+02    8.83845e+01    0.00000e+00

           Step           Time
       11890000    23780.00000

   Energies (kJ/mol)
        G96Bond       G96Angle    Proper Dih.  Improper Dih.          LJ-14
    2.32938e+03    3.65056e+03    2.86247e+03    1.05065e+03   -2.72273e+02
     Coulomb-14        LJ (SR)  Disper. corr.   Coulomb (SR)   Coul. recip.
    2.77913e+04    5.59364e+04   -4.22995e+03   -4.93584e+05    3.11287e+03
      Potential    Kinetic En.   Total Energy  Conserved En.    Temperature
   -4.01353e+05    7.17609e+04   -3.29592e+05    2.42243e+06    2.97698e+02
 Pres. DC (bar) Pressure (bar)   Constr. rmsd
   -2.32906e+02   -7.29117e+02    0.00000e+00

           Step           Time
       11895000    23790.00000

   Energies (kJ/mol)
        G96Bond       G96Angle    Proper Dih.  Improper Dih.          LJ-14
    2.26506e+03    3.59186e+03    2.69152e+03    1.09359e+03   -2.84110e+02
     Coulomb-14        LJ (SR)  Disper. corr.   Coulomb (SR)   Coul. recip.
    2.80426e+04    5.83136e+04   -4.29702e+03   -4.97953e+05    2.91256e+03
      Potential    Kinetic En.   Total Energy  Conserved En.    Temperature
   -4.03623e+05    7.18823e+04   -3.31741e+05    2.42501e+06    2.98201e+02
 Pres. DC (bar) Pressure (bar)   Constr. rmsd
   -2.40341e+02   -3.03947e+02    0.00000e+00

           Step           Time
       11900000    23800.00000

   Energies (kJ/mol)
        G96Bond       G96Angle    Proper Dih.  Improper Dih.          LJ-14
    2.37898e+03    3.66988e+03    2.77083e+03    1.10151e+03   -2.83676e+02
     Coulomb-14        LJ (SR)  Disper. corr.   Coulomb (SR)   Coul. recip.
    2.82351e+04    5.90882e+04   -4.36150e+03   -4.98647e+05    3.14339e+03
      Potential    Kinetic En.   Total Energy  Conserved En.    Temperature
   -4.02904e+05    7.30825e+04   -3.29822e+05    2.42558e+06    3.03180e+02
 Pres. DC (bar) Pressure (bar)   Constr. rmsd
   -2.47599e+02   -3.08848e+01    0.00000e+00

           Step           Time
       11905000    23810.00000

   Energies (kJ/mol)
        G96Bond       G96Angle    Proper Dih.  Improper Dih.          LJ-14
    2.25975e+03    3.53400e+03    2.78933e+03    1.07995e+03   -3.30982e+02
     Coulomb-14        LJ (SR)  Disper. corr.   Coulomb (SR)   Coul. recip.
    2.80722e+04    5.98432e+04   -4.34017e+03   -4.99862e+05    2.94774e+03
      Potential    Kinetic En.   Total Energy  Conserved En.    Temperature
   -4.04007e+05    7.11272e+04   -3.32880e+05    2.42603e+06    2.95069e+02
 Pres. DC (bar) Pressure (bar)   Constr. rmsd
   -2.45186e+02    1.49451e+02    0.00000e+00

           Step           Time
       11910000    23820.00000

   Energies (kJ/mol)
        G96Bond       G96Angle    Proper Dih.  Improper Dih.          LJ-14
    2.35303e+03    3.86943e+03    2.76379e+03    1.19296e+03   -2.37518e+02
     Coulomb-14        LJ (SR)  Disper. corr.   Coulomb (SR)   Coul. recip.
    2.81356e+04    5.98714e+04   -4.36087e+03   -4.99359e+05    2.95765e+03
      Potential    Kinetic En.   Total Energy  Conserved En.    Temperature
   -4.02813e+05    7.21306e+04   -3.30683e+05    2.42807e+06    2.99231e+02
 Pres. DC (bar) Pressure (bar)   Constr. rmsd
   -2.47527e+02    3.66087e+02    0.00000e+00

           Step           Time
       11915000    23830.00000

   Energies (kJ/mol)
        G96Bond       G96Angle    Proper Dih.  Improper Dih.          LJ-14
    2.28293e+03    3.63611e+03    2.80057e+03    1.09478e+03   -2.77808e+02
     Coulomb-14        LJ (SR)  Disper. corr.   Coulomb (SR)   Coul. recip.
    2.80684e+04    5.89939e+04   -4.37483e+03   -4.99484e+05    3.03155e+03
      Potential    Kinetic En.   Total Energy  Conserved En.    Temperature
   -4.04228e+05    7.18963e+04   -3.32332e+05    2.42950e+06    2.98260e+02
 Pres. DC (bar) Pressure (bar)   Constr. rmsd
   -2.49112e+02    3.13886e+02    0.00000e+00

           Step           Time
       11920000    23840.00000

   Energies (kJ/mol)
        G96Bond       G96Angle    Proper Dih.  Improper Dih.          LJ-14
    2.45790e+03    3.74441e+03    2.71314e+03    1.13816e+03   -3.06497e+02
     Coulomb-14        LJ (SR)  Disper. corr.   Coulomb (SR)   Coul. recip.
    2.82404e+04    6.02374e+04   -4.35319e+03   -5.00392e+05    3.05772e+03
      Potential    Kinetic En.   Total Energy  Conserved En.    Temperature
   -4.03462e+05    7.21522e+04   -3.31310e+05    2.43090e+06    2.99321e+02
 Pres. DC (bar) Pressure (bar)   Constr. rmsd
   -2.46657e+02    2.89810e+02    0.00000e+00

           Step           Time
       11925000    23850.00000

   Energies (kJ/mol)
        G96Bond       G96Angle    Proper Dih.  Improper Dih.          LJ-14
    2.37179e+03    3.64472e+03    2.83129e+03    1.12830e+03   -3.16331e+02
     Coulomb-14        LJ (SR)  Disper. corr.   Coulomb (SR)   Coul. recip.
    2.82014e+04    5.97580e+04   -4.36406e+03   -4.99636e+05    2.94596e+03
      Potential    Kinetic En.   Total Energy  Conserved En.    Temperature
   -4.03435e+05    7.17687e+04   -3.31666e+05    2.43314e+06    2.97730e+02
 Pres. DC (bar) Pressure (bar)   Constr. rmsd
   -2.47889e+02    4.71636e+02    0.00000e+00

           Step           Time
       11930000    23860.00000

   Energies (kJ/mol)
        G96Bond       G96Angle    Proper Dih.  Improper Dih.          LJ-14
    2.38183e+03    3.55883e+03    2.83906e+03    1.19190e+03   -2.88900e+02
     Coulomb-14        LJ (SR)  Disper. corr.   Coulomb (SR)   Coul. recip.
    2.83631e+04    5.89519e+04   -4.34956e+03   -4.98507e+05    3.02993e+03
      Potential    Kinetic En.   Total Energy  Conserved En.    Temperature
   -4.02829e+05    7.27593e+04   -3.30070e+05    2.43379e+06    3.01839e+02
 Pres. DC (bar) Pressure (bar)   Constr. rmsd
   -2.46246e+02   -4.12056e+01    0.00000e+00

           Step           Time
       11935000    23870.00000

   Energies (kJ/mol)
        G96Bond       G96Angle    Proper Dih.  Improper Dih.          LJ-14
    2.35448e+03    3.67418e+03    2.93647e+03    1.07431e+03   -2.71181e+02
     Coulomb-14        LJ (SR)  Disper. corr.   Coulomb (SR)   Coul. recip.
    2.81906e+04    5.93339e+04   -4.37777e+03   -4.99441e+05    3.01843e+03
      Potential    Kinetic En.   Total Energy  Conserved En.    Temperature
   -4.03508e+05    7.21445e+04   -3.31363e+05    2.43565e+06    2.99289e+02
 Pres. DC (bar) Pressure (bar)   Constr. rmsd
   -2.49447e+02    2.35016e+02    0.00000e+00

           Step           Time
       11940000    23880.00000

   Energies (kJ/mol)
        G96Bond       G96Angle    Proper Dih.  Improper Dih.          LJ-14
    2.37999e+03    3.72614e+03    2.79288e+03    1.17523e+03   -2.28826e+02
     Coulomb-14        LJ (SR)  Disper. corr.   Coulomb (SR)   Coul. recip.
    2.81398e+04    5.93635e+04   -4.38071e+03   -4.99158e+05    2.99042e+03
      Potential    Kinetic En.   Total Energy  Conserved En.    Temperature
   -4.03200e+05    7.23095e+04   -3.30890e+05    2.43634e+06    2.99974e+02
 Pres. DC (bar) Pressure (bar)   Constr. rmsd
   -2.49782e+02    2.92448e+02    0.00000e+00

           Step           Time
       11945000    23890.00000

   Energies (kJ/mol)
        G96Bond       G96Angle    Proper Dih.  Improper Dih.          LJ-14
    2.25040e+03    3.82755e+03    2.85163e+03    1.14681e+03   -2.59282e+02
     Coulomb-14        LJ (SR)  Disper. corr.   Coulomb (SR)   Coul. recip.
    2.79273e+04    5.91162e+04   -4.36489e+03   -4.99501e+05    3.03232e+03
      Potential    Kinetic En.   Total Energy  Conserved En.    Temperature
   -4.03973e+05    7.24171e+04   -3.31556e+05    2.43689e+06    3.00420e+02
 Pres. DC (bar) Pressure (bar)   Constr. rmsd
   -2.47983e+02    1.58609e+02    0.00000e+00

           Step           Time
       11950000    23900.00000

   Energies (kJ/mol)
        G96Bond       G96Angle    Proper Dih.  Improper Dih.          LJ-14
    2.50458e+03    3.62731e+03    2.93302e+03    1.11940e+03   -3.06398e+02
     Coulomb-14        LJ (SR)  Disper. corr.   Coulomb (SR)   Coul. recip.
    2.80850e+04    5.84402e+04   -4.31488e+03   -4.97642e+05    3.06956e+03
      Potential    Kinetic En.   Total Energy  Conserved En.    Temperature
   -4.02484e+05    7.26390e+04   -3.29845e+05    2.43783e+06    3.01341e+02
 Pres. DC (bar) Pressure (bar)   Constr. rmsd
   -2.42341e+02   -1.11454e+02    0.00000e+00

           Step           Time
       11955000    23910.00000

   Energies (kJ/mol)
        G96Bond       G96Angle    Proper Dih.  Improper Dih.          LJ-14
    2.38729e+03    3.57175e+03    2.86846e+03    1.01453e+03   -2.93262e+02
     Coulomb-14        LJ (SR)  Disper. corr.   Coulomb (SR)   Coul. recip.
    2.80156e+04    5.86099e+04   -4.33303e+03   -4.98095e+05    3.09235e+03
      Potential    Kinetic En.   Total Energy  Conserved En.    Temperature
   -4.03162e+05    7.28014e+04   -3.30360e+05    2.43847e+06    3.02014e+02
 Pres. DC (bar) Pressure (bar)   Constr. rmsd
   -2.44381e+02   -2.21194e+02    0.00000e+00

           Step           Time
       11960000    23920.00000

   Energies (kJ/mol)
        G96Bond       G96Angle    Proper Dih.  Improper Dih.          LJ-14
    2.37465e+03    3.75105e+03    2.74502e+03    1.10606e+03   -3.53877e+02
     Coulomb-14        LJ (SR)  Disper. corr.   Coulomb (SR)   Coul. recip.
    2.80073e+04    5.76724e+04   -4.25058e+03   -4.95656e+05    3.12740e+03
      Potential    Kinetic En.   Total Energy  Conserved En.    Temperature
   -4.01477e+05    7.23879e+04   -3.29089e+05    2.43974e+06    3.00299e+02
 Pres. DC (bar) Pressure (bar)   Constr. rmsd
   -2.35180e+02   -6.42263e+02    0.00000e+00

           Step           Time
       11965000    23930.00000

   Energies (kJ/mol)
        G96Bond       G96Angle    Proper Dih.  Improper Dih.          LJ-14
    2.47918e+03    3.61323e+03    2.82035e+03    1.11332e+03   -2.88616e+02
     Coulomb-14        LJ (SR)  Disper. corr.   Coulomb (SR)   Coul. recip.
    2.80775e+04    5.63719e+04   -4.27956e+03   -4.94982e+05    3.08153e+03
      Potential    Kinetic En.   Total Energy  Conserved En.    Temperature
   -4.01993e+05    7.15532e+04   -3.30440e+05    2.44124e+06    2.96836e+02
 Pres. DC (bar) Pressure (bar)   Constr. rmsd
   -2.38394e+02   -7.04385e+02    0.00000e+00

           Step           Time
       11970000    23940.00000

   Energies (kJ/mol)
        G96Bond       G96Angle    Proper Dih.  Improper Dih.          LJ-14
    2.15906e+03    3.77551e+03    2.83410e+03    1.16833e+03   -3.11460e+02
     Coulomb-14        LJ (SR)  Disper. corr.   Coulomb (SR)   Coul. recip.
    2.81966e+04    5.94779e+04   -4.36668e+03   -5.00429e+05    3.08746e+03
      Potential    Kinetic En.   Total Energy  Conserved En.    Temperature
   -4.04408e+05    7.26053e+04   -3.31803e+05    2.44172e+06    3.01201e+02
 Pres. DC (bar) Pressure (bar)   Constr. rmsd
   -2.48186e+02    3.68193e+02    0.00000e+00

           Step           Time
       11975000    23950.00000

   Energies (kJ/mol)
        G96Bond       G96Angle    Proper Dih.  Improper Dih.          LJ-14
    2.26546e+03    3.65727e+03    2.73893e+03    1.09427e+03   -2.05558e+02
     Coulomb-14        LJ (SR)  Disper. corr.   Coulomb (SR)   Coul. recip.
    2.81122e+04    5.87574e+04   -4.36372e+03   -4.99127e+05    2.97671e+03
      Potential    Kinetic En.   Total Energy  Conserved En.    Temperature
   -4.04095e+05    7.20540e+04   -3.32040e+05    2.44307e+06    2.98914e+02
 Pres. DC (bar) Pressure (bar)   Constr. rmsd
   -2.47850e+02    1.45344e+02    0.00000e+00

           Step           Time
       11980000    23960.00000

   Energies (kJ/mol)
        G96Bond       G96Angle    Proper Dih.  Improper Dih.          LJ-14
    2.35036e+03    3.72935e+03    2.71445e+03    1.15519e+03   -3.44005e+02
     Coulomb-14        LJ (SR)  Disper. corr.   Coulomb (SR)   Coul. recip.
    2.81179e+04    5.90973e+04   -4.33349e+03   -4.97667e+05    2.98876e+03
      Potential    Kinetic En.   Total Energy  Conserved En.    Temperature
   -4.02192e+05    7.30271e+04   -3.29164e+05    2.44383e+06    3.02951e+02
 Pres. DC (bar) Pressure (bar)   Constr. rmsd
   -2.44433e+02    8.46932e+01    0.00000e+00

           Step           Time
       11985000    23970.00000

   Energies (kJ/mol)
        G96Bond       G96Angle    Proper Dih.  Improper Dih.          LJ-14
    2.36844e+03    3.73398e+03    2.85550e+03    1.15015e+03   -3.35875e+02
     Coulomb-14        LJ (SR)  Disper. corr.   Coulomb (SR)   Coul. recip.
    2.81824e+04    6.02949e+04   -4.34080e+03   -5.00546e+05    2.97365e+03
      Potential    Kinetic En.   Total Energy  Conserved En.    Temperature
   -4.03663e+05    7.16241e+04   -3.32039e+05    2.44536e+06    2.97130e+02
 Pres. DC (bar) Pressure (bar)   Constr. rmsd
   -2.45257e+02    4.22203e+02    0.00000e+00

           Step           Time
       11990000    23980.00000

   Energies (kJ/mol)
        G96Bond       G96Angle    Proper Dih.  Improper Dih.          LJ-14
    2.27833e+03    3.52849e+03    2.94898e+03    1.15565e+03   -3.52924e+02
     Coulomb-14        LJ (SR)  Disper. corr.   Coulomb (SR)   Coul. recip.
    2.81190e+04    5.92250e+04   -4.31212e+03   -4.99286e+05    3.01442e+03
      Potential    Kinetic En.   Total Energy  Conserved En.    Temperature
   -4.03681e+05    7.27526e+04   -3.30928e+05    2.44584e+06    3.01812e+02
 Pres. DC (bar) Pressure (bar)   Constr. rmsd
   -2.42031e+02   -1.56492e+01    0.00000e+00

           Step           Time
       11995000    23990.00000

   Energies (kJ/mol)
        G96Bond       G96Angle    Proper Dih.  Improper Dih.          LJ-14
    2.34259e+03    3.67847e+03    2.87494e+03    1.15961e+03   -1.99658e+02
     Coulomb-14        LJ (SR)  Disper. corr.   Coulomb (SR)   Coul. recip.
    2.82813e+04    6.01472e+04   -4.35348e+03   -5.00544e+05    3.10740e+03
      Potential    Kinetic En.   Total Energy  Conserved En.    Temperature
   -4.03505e+05    7.33445e+04   -3.30161e+05    2.44764e+06    3.04267e+02
 Pres. DC (bar) Pressure (bar)   Constr. rmsd
   -2.46690e+02    6.15908e+02    0.00000e+00

           Step           Time
       12000000    24000.00000

   Energies (kJ/mol)
        G96Bond       G96Angle    Proper Dih.  Improper Dih.          LJ-14
    2.41050e+03    3.61921e+03    2.84518e+03    1.10376e+03   -2.22474e+02
     Coulomb-14        LJ (SR)  Disper. corr.   Coulomb (SR)   Coul. recip.
    2.81497e+04    5.98496e+04   -4.36785e+03   -4.99727e+05    3.02420e+03
      Potential    Kinetic En.   Total Energy  Conserved En.    Temperature
   -4.03316e+05    7.29187e+04   -3.30397e+05    2.44848e+06    3.02501e+02
 Pres. DC (bar) Pressure (bar)   Constr. rmsd
   -2.48320e+02    3.54930e+02    0.00000e+00

           Step           Time
       12005000    24010.00000

   Energies (kJ/mol)
        G96Bond       G96Angle    Proper Dih.  Improper Dih.          LJ-14
    2.33634e+03    3.88384e+03    2.73069e+03    1.14445e+03   -3.32774e+02
     Coulomb-14        LJ (SR)  Disper. corr.   Coulomb (SR)   Coul. recip.
    2.78406e+04    5.83057e+04   -4.25872e+03   -4.95226e+05    3.16235e+03
      Potential    Kinetic En.   Total Energy  Conserved En.    Temperature
   -4.00414e+05    7.16105e+04   -3.28803e+05    2.44995e+06    2.97074e+02
 Pres. DC (bar) Pressure (bar)   Constr. rmsd
   -2.36080e+02   -2.33349e+02    0.00000e+00

           Step           Time
       12010000    24020.00000

   Energies (kJ/mol)
        G96Bond       G96Angle    Proper Dih.  Improper Dih.          LJ-14
    2.41148e+03    3.63041e+03    2.71039e+03    1.14175e+03   -2.48864e+02
     Coulomb-14        LJ (SR)  Disper. corr.   Coulomb (SR)   Coul. recip.
    2.84004e+04    5.81187e+04   -4.32018e+03   -4.95709e+05    3.04020e+03
      Potential    Kinetic En.   Total Energy  Conserved En.    Temperature
   -4.00824e+05    7.36390e+04   -3.27185e+05    2.45062e+06    3.05489e+02
 Pres. DC (bar) Pressure (bar)   Constr. rmsd
   -2.42936e+02    1.44181e+02    0.00000e+00

           Step           Time
       12015000    24030.00000

   Energies (kJ/mol)
        G96Bond       G96Angle    Proper Dih.  Improper Dih.          LJ-14
    2.33947e+03    3.70210e+03    2.89386e+03    1.11963e+03   -3.61433e+02
     Coulomb-14        LJ (SR)  Disper. corr.   Coulomb (SR)   Coul. recip.
    2.80693e+04    6.03764e+04   -4.37280e+03   -5.00534e+05    2.90756e+03
      Potential    Kinetic En.   Total Energy  Conserved En.    Temperature
   -4.03860e+05    7.27450e+04   -3.31115e+05    2.45116e+06    3.01780e+02
 Pres. DC (bar) Pressure (bar)   Constr. rmsd
   -2.48881e+02    1.65312e+02    0.00000e+00

           Step           Time
       12020000    24040.00000

   Energies (kJ/mol)
        G96Bond       G96Angle    Proper Dih.  Improper Dih.          LJ-14
    2.31435e+03    3.75410e+03    2.92642e+03    1.03512e+03   -2.18839e+02
     Coulomb-14        LJ (SR)  Disper. corr.   Coulomb (SR)   Coul. recip.
    2.80568e+04    6.07519e+04   -4.38953e+03   -5.00695e+05    3.00544e+03
      Potential    Kinetic En.   Total Energy  Conserved En.    Temperature
   -4.03459e+05    7.22438e+04   -3.31216e+05    2.45382e+06    2.99701e+02
 Pres. DC (bar) Pressure (bar)   Constr. rmsd
   -2.50787e+02    5.47579e+02    0.00000e+00

           Step           Time
       12025000    24050.00000

   Energies (kJ/mol)
        G96Bond       G96Angle    Proper Dih.  Improper Dih.          LJ-14
    2.28976e+03    3.76362e+03    2.88109e+03    1.00495e+03   -2.31343e+02
     Coulomb-14        LJ (SR)  Disper. corr.   Coulomb (SR)   Coul. recip.
    2.79861e+04    6.09018e+04   -4.38293e+03   -5.01891e+05    3.00856e+03
      Potential    Kinetic En.   Total Energy  Conserved En.    Temperature
   -4.04670e+05    7.17664e+04   -3.32903e+05    2.45464e+06    2.97721e+02
 Pres. DC (bar) Pressure (bar)   Constr. rmsd
   -2.50035e+02    5.29519e+02    0.00000e+00

           Step           Time
       12030000    24060.00000

   Energies (kJ/mol)
        G96Bond       G96Angle    Proper Dih.  Improper Dih.          LJ-14
    2.35322e+03    3.81017e+03    2.80152e+03    1.07705e+03   -3.26418e+02
     Coulomb-14        LJ (SR)  Disper. corr.   Coulomb (SR)   Coul. recip.
    2.82338e+04    5.96072e+04   -4.35387e+03   -4.99193e+05    3.08064e+03
      Potential    Kinetic En.   Total Energy  Conserved En.    Temperature
   -4.02909e+05    7.20288e+04   -3.30880e+05    2.45549e+06    2.98809e+02
 Pres. DC (bar) Pressure (bar)   Constr. rmsd
   -2.46734e+02    5.25691e+01    0.00000e+00

           Step           Time
       12035000    24070.00000

   Energies (kJ/mol)
        G96Bond       G96Angle    Proper Dih.  Improper Dih.          LJ-14
    2.32827e+03    3.60046e+03    2.83920e+03    1.16480e+03   -3.03950e+02
     Coulomb-14        LJ (SR)  Disper. corr.   Coulomb (SR)   Coul. recip.
    2.81008e+04    5.82662e+04   -4.31861e+03   -4.97551e+05    3.12762e+03
      Potential    Kinetic En.   Total Energy  Conserved En.    Temperature
   -4.02746e+05    7.27920e+04   -3.29954e+05    2.45596e+06    3.01975e+02
 Pres. DC (bar) Pressure (bar)   Constr. rmsd
   -2.42759e+02   -1.90357e+02    0.00000e+00

           Step           Time
       12040000    24080.00000

   Energies (kJ/mol)
        G96Bond       G96Angle    Proper Dih.  Improper Dih.          LJ-14
    2.25717e+03    3.71050e+03    2.86516e+03    1.02538e+03   -3.29307e+02
     Coulomb-14        LJ (SR)  Disper. corr.   Coulomb (SR)   Coul. recip.
    2.82911e+04    5.67332e+04   -4.32310e+03   -4.95499e+05    3.14107e+03
      Potential    Kinetic En.   Total Energy  Conserved En.    Temperature
   -4.02128e+05    7.28267e+04   -3.29301e+05    2.45675e+06    3.02119e+02
 Pres. DC (bar) Pressure (bar)   Constr. rmsd
   -2.43263e+02   -5.47133e+02    0.00000e+00

           Step           Time
       12045000    24090.00000

   Energies (kJ/mol)
        G96Bond       G96Angle    Proper Dih.  Improper Dih.          LJ-14
    2.29295e+03    3.75394e+03    2.81409e+03    1.10896e+03   -3.73753e+02
     Coulomb-14        LJ (SR)  Disper. corr.   Coulomb (SR)   Coul. recip.
    2.81209e+04    5.95135e+04   -4.37172e+03   -4.99676e+05    3.02288e+03
      Potential    Kinetic En.   Total Energy  Conserved En.    Temperature
   -4.03794e+05    7.21882e+04   -3.31606e+05    2.45755e+06    2.99470e+02
 Pres. DC (bar) Pressure (bar)   Constr. rmsd
   -2.48759e+02    2.59221e+02    0.00000e+00

           Step           Time
       12050000    24100.00000

   Energies (kJ/mol)
        G96Bond       G96Angle    Proper Dih.  Improper Dih.          LJ-14
    2.31196e+03    3.72815e+03    2.78185e+03    1.17714e+03   -3.29988e+02
     Coulomb-14        LJ (SR)  Disper. corr.   Coulomb (SR)   Coul. recip.
    2.81435e+04    5.90472e+04   -4.31454e+03   -4.98276e+05    3.09417e+03
      Potential    Kinetic En.   Total Energy  Conserved En.    Temperature
   -4.02636e+05    7.13142e+04   -3.31322e+05    2.45843e+06    2.95845e+02
 Pres. DC (bar) Pressure (bar)   Constr. rmsd
   -2.42303e+02   -1.35957e+02    0.00000e+00

           Step           Time
       12055000    24110.00000

   Energies (kJ/mol)
        G96Bond       G96Angle    Proper Dih.  Improper Dih.          LJ-14
    2.35668e+03    3.55952e+03    2.83628e+03    1.10028e+03   -2.34871e+02
     Coulomb-14        LJ (SR)  Disper. corr.   Coulomb (SR)   Coul. recip.
    2.81184e+04    5.75185e+04   -4.30873e+03   -4.95812e+05    3.08251e+03
      Potential    Kinetic En.   Total Energy  Conserved En.    Temperature
   -4.01783e+05    7.15166e+04   -3.30267e+05    2.46051e+06    2.96684e+02
 Pres. DC (bar) Pressure (bar)   Constr. rmsd
   -2.41651e+02   -2.88830e+02    0.00000e+00

           Step           Time
       12060000    24120.00000

   Energies (kJ/mol)
        G96Bond       G96Angle    Proper Dih.  Improper Dih.          LJ-14
    2.24001e+03    3.73482e+03    2.73440e+03    1.09744e+03   -3.21530e+02
     Coulomb-14        LJ (SR)  Disper. corr.   Coulomb (SR)   Coul. recip.
    2.80836e+04    5.74876e+04   -4.24539e+03   -4.96679e+05    3.15055e+03
      Potential    Kinetic En.   Total Energy  Conserved En.    Temperature
   -4.02717e+05    7.24241e+04   -3.30293e+05    2.46467e+06    3.00449e+02
 Pres. DC (bar) Pressure (bar)   Constr. rmsd
   -2.34607e+02   -5.95856e+02    0.00000e+00

           Step           Time
       12065000    24130.00000

   Energies (kJ/mol)
        G96Bond       G96Angle    Proper Dih.  Improper Dih.          LJ-14
    2.33632e+03    3.59519e+03    2.86475e+03    1.09937e+03   -3.53898e+02
     Coulomb-14        LJ (SR)  Disper. corr.   Coulomb (SR)   Coul. recip.
    2.81707e+04    5.94627e+04   -4.34729e+03   -4.99280e+05    2.99799e+03
      Potential    Kinetic En.   Total Energy  Conserved En.    Temperature
   -4.03454e+05    7.24950e+04   -3.30960e+05    2.46585e+06    3.00743e+02
 Pres. DC (bar) Pressure (bar)   Constr. rmsd
   -2.45990e+02    2.43076e+02    0.00000e+00

           Step           Time
       12070000    24140.00000

   Energies (kJ/mol)
        G96Bond       G96Angle    Proper Dih.  Improper Dih.          LJ-14
    2.13171e+03    3.89087e+03    2.85482e+03    1.07480e+03   -3.61426e+02
     Coulomb-14        LJ (SR)  Disper. corr.   Coulomb (SR)   Coul. recip.
    2.80369e+04    5.81908e+04   -4.32314e+03   -4.96679e+05    3.04758e+03
      Potential    Kinetic En.   Total Energy  Conserved En.    Temperature
   -4.02136e+05    7.26501e+04   -3.29486e+05    2.46662e+06    3.01386e+02
 Pres. DC (bar) Pressure (bar)   Constr. rmsd
   -2.43267e+02    4.91447e+01    0.00000e+00

           Step           Time
       12075000    24150.00000

   Energies (kJ/mol)
        G96Bond       G96Angle    Proper Dih.  Improper Dih.          LJ-14
    2.47047e+03    3.76574e+03    2.85278e+03    1.08253e+03   -3.69361e+02
     Coulomb-14        LJ (SR)  Disper. corr.   Coulomb (SR)   Coul. recip.
    2.79752e+04    6.10187e+04   -4.38729e+03   -5.01362e+05    2.93938e+03
      Potential    Kinetic En.   Total Energy  Conserved En.    Temperature
   -4.04014e+05    7.26452e+04   -3.31369e+05    2.46790e+06    3.01366e+02
 Pres. DC (bar) Pressure (bar)   Constr. rmsd
   -2.50532e+02    5.99662e+02    0.00000e+00

           Step           Time
       12080000    24160.00000

   Energies (kJ/mol)
        G96Bond       G96Angle    Proper Dih.  Improper Dih.          LJ-14
    2.27782e+03    3.67768e+03    2.77911e+03    1.13279e+03   -2.97128e+02
     Coulomb-14        LJ (SR)  Disper. corr.   Coulomb (SR)   Coul. recip.
    2.80237e+04    5.83198e+04   -4.35885e+03   -4.97911e+05    2.99075e+03
      Potential    Kinetic En.   Total Energy  Conserved En.    Temperature
   -4.03365e+05    7.28317e+04   -3.30534e+05    2.46915e+06    3.02140e+02
 Pres. DC (bar) Pressure (bar)   Constr. rmsd
   -2.47298e+02    1.05058e+02    0.00000e+00

           Step           Time
       12085000    24170.00000

   Energies (kJ/mol)
        G96Bond       G96Angle    Proper Dih.  Improper Dih.          LJ-14
    2.25959e+03    3.79832e+03    2.90605e+03    1.07354e+03   -3.67890e+02
     Coulomb-14        LJ (SR)  Disper. corr.   Coulomb (SR)   Coul. recip.
    2.80639e+04    5.74699e+04   -4.26506e+03   -4.96293e+05    3.07872e+03
      Potential    Kinetic En.   Total Energy  Conserved En.    Temperature
   -4.02276e+05    7.19089e+04   -3.30367e+05    2.47020e+06    2.98312e+02
 Pres. DC (bar) Pressure (bar)   Constr. rmsd
   -2.36784e+02   -3.46532e+02    0.00000e+00

           Step           Time
       12090000    24180.00000

   Energies (kJ/mol)
        G96Bond       G96Angle    Proper Dih.  Improper Dih.          LJ-14
    2.32491e+03    3.68036e+03    2.92223e+03    1.15673e+03   -2.46371e+02
     Coulomb-14        LJ (SR)  Disper. corr.   Coulomb (SR)   Coul. recip.
    2.81112e+04    5.94199e+04   -4.34867e+03   -4.98956e+05    2.97708e+03
      Potential    Kinetic En.   Total Energy  Conserved En.    Temperature
   -4.02958e+05    7.26903e+04   -3.30268e+05    2.47158e+06    3.01553e+02
 Pres. DC (bar) Pressure (bar)   Constr. rmsd
   -2.46146e+02    3.42695e+02    0.00000e+00

           Step           Time
       12095000    24190.00000

   Energies (kJ/mol)
        G96Bond       G96Angle    Proper Dih.  Improper Dih.          LJ-14
    2.24396e+03    3.65166e+03    2.93811e+03    1.12200e+03   -3.25209e+02
     Coulomb-14        LJ (SR)  Disper. corr.   Coulomb (SR)   Coul. recip.
    2.79936e+04    5.95542e+04   -4.36636e+03   -5.00078e+05    3.03842e+03
      Potential    Kinetic En.   Total Energy  Conserved En.    Temperature
   -4.04228e+05    7.21821e+04   -3.32046e+05    2.47223e+06    2.99445e+02
 Pres. DC (bar) Pressure (bar)   Constr. rmsd
   -2.48150e+02    1.37611e+02    0.00000e+00

           Step           Time
       12100000    24200.00000

   Energies (kJ/mol)
        G96Bond       G96Angle    Proper Dih.  Improper Dih.          LJ-14
    2.25863e+03    3.74100e+03    2.84155e+03    1.06734e+03   -4.07957e+02
     Coulomb-14        LJ (SR)  Disper. corr.   Coulomb (SR)   Coul. recip.
    2.80955e+04    5.87226e+04   -4.33805e+03   -4.98345e+05    2.96683e+03
      Potential    Kinetic En.   Total Energy  Conserved En.    Temperature
   -4.03397e+05    7.29642e+04   -3.30433e+05    2.47451e+06    3.02690e+02
 Pres. DC (bar) Pressure (bar)   Constr. rmsd
   -2.44946e+02    4.10668e+01    0.00000e+00

           Step           Time
       12105000    24210.00000

   Energies (kJ/mol)
        G96Bond       G96Angle    Proper Dih.  Improper Dih.          LJ-14
    2.31330e+03    3.61206e+03    2.93585e+03    1.06855e+03   -3.19129e+02
     Coulomb-14        LJ (SR)  Disper. corr.   Coulomb (SR)   Coul. recip.
    2.80821e+04    5.83058e+04   -4.34128e+03   -4.98451e+05    2.96222e+03
      Potential    Kinetic En.   Total Energy  Conserved En.    Temperature
   -4.03832e+05    7.22303e+04   -3.31602e+05    2.47552e+06    2.99645e+02
 Pres. DC (bar) Pressure (bar)   Constr. rmsd
   -2.45311e+02    8.85503e+01    0.00000e+00

           Step           Time
       12110000    24220.00000

   Energies (kJ/mol)
        G96Bond       G96Angle    Proper Dih.  Improper Dih.          LJ-14
    2.23357e+03    3.54251e+03    2.81622e+03    1.12110e+03   -3.08625e+02
     Coulomb-14        LJ (SR)  Disper. corr.   Coulomb (SR)   Coul. recip.
    2.83849e+04    5.86033e+04   -4.32310e+03   -4.98482e+05    2.98968e+03
      Potential    Kinetic En.   Total Energy  Conserved En.    Temperature
   -4.03422e+05    7.22398e+04   -3.31183e+05    2.47594e+06    2.99685e+02
 Pres. DC (bar) Pressure (bar)   Constr. rmsd
   -2.43264e+02   -1.27669e+02    0.00000e+00

           Step           Time
       12115000    24230.00000

   Energies (kJ/mol)
        G96Bond       G96Angle    Proper Dih.  Improper Dih.          LJ-14
    2.30142e+03    3.68382e+03    2.80025e+03    1.20801e+03   -3.16641e+02
     Coulomb-14        LJ (SR)  Disper. corr.   Coulomb (SR)   Coul. recip.
    2.81381e+04    5.96639e+04   -4.35581e+03   -4.99786e+05    3.04353e+03
      Potential    Kinetic En.   Total Energy  Conserved En.    Temperature
   -4.03619e+05    7.24209e+04   -3.31198e+05    2.47673e+06    3.00436e+02
 Pres. DC (bar) Pressure (bar)   Constr. rmsd
   -2.46954e+02    2.73009e+02    0.00000e+00

           Step           Time
       12120000    24240.00000

   Energies (kJ/mol)
        G96Bond       G96Angle    Proper Dih.  Improper Dih.          LJ-14
    2.32391e+03    3.90627e+03    2.76064e+03    1.01898e+03   -2.80600e+02
     Coulomb-14        LJ (SR)  Disper. corr.   Coulomb (SR)   Coul. recip.
    2.82090e+04    5.89666e+04   -4.36393e+03   -4.99164e+05    3.00772e+03
      Potential    Kinetic En.   Total Energy  Conserved En.    Temperature
   -4.03616e+05    7.14559e+04   -3.32160e+05    2.47809e+06    2.96433e+02
 Pres. DC (bar) Pressure (bar)   Constr. rmsd
   -2.47874e+02    2.05018e+02    0.00000e+00

           Step           Time
       12125000    24250.00000

   Energies (kJ/mol)
        G96Bond       G96Angle    Proper Dih.  Improper Dih.          LJ-14
    2.33456e+03    3.69752e+03    2.75413e+03    1.11784e+03   -2.45616e+02
     Coulomb-14        LJ (SR)  Disper. corr.   Coulomb (SR)   Coul. recip.
    2.81063e+04    6.07990e+04   -4.33808e+03   -5.00099e+05    3.02782e+03
      Potential    Kinetic En.   Total Energy  Conserved En.    Temperature
   -4.02846e+05    7.23834e+04   -3.30462e+05    2.48007e+06    3.00280e+02
 Pres. DC (bar) Pressure (bar)   Constr. rmsd
   -2.44950e+02    5.94883e+02    0.00000e+00

           Step           Time
       12130000    24260.00000

   Energies (kJ/mol)
        G96Bond       G96Angle    Proper Dih.  Improper Dih.          LJ-14
    2.34298e+03    3.61054e+03    2.81386e+03    1.04176e+03   -3.12901e+02
     Coulomb-14        LJ (SR)  Disper. corr.   Coulomb (SR)   Coul. recip.
    2.80225e+04    5.68538e+04   -4.28633e+03   -4.95909e+05    3.02452e+03
      Potential    Kinetic En.   Total Energy  Conserved En.    Temperature
   -4.02799e+05    7.19206e+04   -3.30878e+05    2.48070e+06    2.98360e+02
 Pres. DC (bar) Pressure (bar)   Constr. rmsd
   -2.39148e+02   -5.00052e+02    0.00000e+00

           Step           Time
       12135000    24270.00000

   Energies (kJ/mol)
        G96Bond       G96Angle    Proper Dih.  Improper Dih.          LJ-14
    2.30696e+03    3.81190e+03    2.88069e+03    1.12938e+03   -3.00327e+02
     Coulomb-14        LJ (SR)  Disper. corr.   Coulomb (SR)   Coul. recip.
    2.79972e+04    5.81296e+04   -4.35743e+03   -4.95932e+05    3.00599e+03
      Potential    Kinetic En.   Total Energy  Conserved En.    Temperature
   -4.01328e+05    7.24304e+04   -3.28897e+05    2.48251e+06    3.00475e+02
 Pres. DC (bar) Pressure (bar)   Constr. rmsd
   -2.47138e+02   -4.36736e+01    0.00000e+00

           Step           Time
       12140000    24280.00000

   Energies (kJ/mol)
        G96Bond       G96Angle    Proper Dih.  Improper Dih.          LJ-14
    2.31180e+03    3.71404e+03    2.85196e+03    1.01715e+03   -2.99702e+02
     Coulomb-14        LJ (SR)  Disper. corr.   Coulomb (SR)   Coul. recip.
    2.80475e+04    5.72742e+04   -4.27151e+03   -4.95226e+05    3.06339e+03
      Potential    Kinetic En.   Total Energy  Conserved En.    Temperature
   -4.01517e+05    7.25739e+04   -3.28943e+05    2.48354e+06    3.01070e+02
 Pres. DC (bar) Pressure (bar)   Constr. rmsd
   -2.37500e+02   -5.29970e+02    0.00000e+00

           Step           Time
       12145000    24290.00000

   Energies (kJ/mol)
        G96Bond       G96Angle    Proper Dih.  Improper Dih.          LJ-14
    2.29644e+03    3.59913e+03    2.82169e+03    1.03641e+03   -2.81022e+02
     Coulomb-14        LJ (SR)  Disper. corr.   Coulomb (SR)   Coul. recip.
    2.80741e+04    5.80296e+04   -4.31390e+03   -4.96130e+05    3.06636e+03
      Potential    Kinetic En.   Total Energy  Conserved En.    Temperature
   -4.01801e+05    7.27557e+04   -3.29046e+05    2.48453e+06    3.01825e+02
 Pres. DC (bar) Pressure (bar)   Constr. rmsd
   -2.42231e+02   -9.56749e+01    0.00000e+00

           Step           Time
       12150000    24300.00000

   Energies (kJ/mol)
        G96Bond       G96Angle    Proper Dih.  Improper Dih.          LJ-14
    2.26697e+03    3.59296e+03    2.76707e+03    1.11529e+03   -2.62651e+02
     Coulomb-14        LJ (SR)  Disper. corr.   Coulomb (SR)   Coul. recip.
    2.78714e+04    5.93840e+04   -4.37902e+03   -4.98767e+05    2.94811e+03
      Potential    Kinetic En.   Total Energy  Conserved En.    Temperature
   -4.03463e+05    7.22854e+04   -3.31178e+05    2.48537e+06    2.99874e+02
 Pres. DC (bar) Pressure (bar)   Constr. rmsd
   -2.49590e+02    3.19165e+02    0.00000e+00

           Step           Time
       12155000    24310.00000

   Energies (kJ/mol)
        G96Bond       G96Angle    Proper Dih.  Improper Dih.          LJ-14
    2.30073e+03    3.90717e+03    2.75414e+03    1.10667e+03   -2.90653e+02
     Coulomb-14        LJ (SR)  Disper. corr.   Coulomb (SR)   Coul. recip.
    2.79714e+04    5.91524e+04   -4.35111e+03   -4.98888e+05    3.01108e+03
      Potential    Kinetic En.   Total Energy  Conserved En.    Temperature
   -4.03326e+05    7.24334e+04   -3.30893e+05    2.48674e+06    3.00488e+02
 Pres. DC (bar) Pressure (bar)   Constr. rmsd
   -2.46422e+02    2.76834e+02    0.00000e+00

           Step           Time
       12160000    24320.00000

   Energies (kJ/mol)
        G96Bond       G96Angle    Proper Dih.  Improper Dih.          LJ-14
    2.24518e+03    3.67574e+03    2.85374e+03    1.08312e+03   -2.62791e+02
     Coulomb-14        LJ (SR)  Disper. corr.   Coulomb (SR)   Coul. recip.
    2.79434e+04    5.75018e+04   -4.32861e+03   -4.96561e+05    3.01500e+03
      Potential    Kinetic En.   Total Energy  Conserved En.    Temperature
   -4.02835e+05    7.21257e+04   -3.30709e+05    2.48690e+06    2.99211e+02
 Pres. DC (bar) Pressure (bar)   Constr. rmsd
   -2.43884e+02   -1.33409e+02    0.00000e+00

           Step           Time
       12165000    24330.00000

   Energies (kJ/mol)
        G96Bond       G96Angle    Proper Dih.  Improper Dih.          LJ-14
    2.28959e+03    3.81172e+03    2.74785e+03    1.10761e+03   -3.52095e+02
     Coulomb-14        LJ (SR)  Disper. corr.   Coulomb (SR)   Coul. recip.
    2.78626e+04    5.77304e+04   -4.30437e+03   -4.97087e+05    3.01463e+03
      Potential    Kinetic En.   Total Energy  Conserved En.    Temperature
   -4.03179e+05    7.22834e+04   -3.30895e+05    2.48756e+06    2.99866e+02
 Pres. DC (bar) Pressure (bar)   Constr. rmsd
   -2.41162e+02   -4.02407e+02    0.00000e+00

           Step           Time
       12170000    24340.00000

   Energies (kJ/mol)
        G96Bond       G96Angle    Proper Dih.  Improper Dih.          LJ-14
    2.36243e+03    3.79765e+03    2.85941e+03    1.19209e+03   -3.01377e+02
     Coulomb-14        LJ (SR)  Disper. corr.   Coulomb (SR)   Coul. recip.
    2.77584e+04    5.78713e+04   -4.33304e+03   -4.96862e+05    2.97361e+03
      Potential    Kinetic En.   Total Energy  Conserved En.    Temperature
   -4.02681e+05    7.21437e+04   -3.30538e+05    2.48818e+06    2.99286e+02
 Pres. DC (bar) Pressure (bar)   Constr. rmsd
   -2.44382e+02   -3.62678e+02    0.00000e+00

           Step           Time
       12175000    24350.00000

   Energies (kJ/mol)
        G96Bond       G96Angle    Proper Dih.  Improper Dih.          LJ-14
    2.28988e+03    3.74413e+03    2.82202e+03    1.06883e+03   -3.32026e+02
     Coulomb-14        LJ (SR)  Disper. corr.   Coulomb (SR)   Coul. recip.
    2.77334e+04    5.87517e+04   -4.34375e+03   -4.97590e+05    3.02497e+03
      Potential    Kinetic En.   Total Energy  Conserved En.    Temperature
   -4.02830e+05    7.18992e+04   -3.30931e+05    2.48967e+06    2.98272e+02
 Pres. DC (bar) Pressure (bar)   Constr. rmsd
   -2.45590e+02   -1.16079e+02    0.00000e+00

           Step           Time
       12180000    24360.00000

   Energies (kJ/mol)
        G96Bond       G96Angle    Proper Dih.  Improper Dih.          LJ-14
    2.33696e+03    3.86004e+03    2.83286e+03    1.05993e+03   -3.64696e+02
     Coulomb-14        LJ (SR)  Disper. corr.   Coulomb (SR)   Coul. recip.
    2.78160e+04    5.76893e+04   -4.28510e+03   -4.95905e+05    3.16760e+03
      Potential    Kinetic En.   Total Energy  Conserved En.    Temperature
   -4.01792e+05    7.29534e+04   -3.28839e+05    2.49010e+06    3.02645e+02
 Pres. DC (bar) Pressure (bar)   Constr. rmsd
   -2.39011e+02   -4.28737e+02    0.00000e+00

           Step           Time
       12185000    24370.00000

   Energies (kJ/mol)
        G96Bond       G96Angle    Proper Dih.  Improper Dih.          LJ-14
    2.37714e+03    3.79810e+03    2.77150e+03    1.09213e+03   -3.55061e+02
     Coulomb-14        LJ (SR)  Disper. corr.   Coulomb (SR)   Coul. recip.
    2.79939e+04    5.77268e+04   -4.28722e+03   -4.95690e+05    2.96651e+03
      Potential    Kinetic En.   Total Energy  Conserved En.    Temperature
   -4.01606e+05    7.28885e+04   -3.28718e+05    2.49210e+06    3.02376e+02
 Pres. DC (bar) Pressure (bar)   Constr. rmsd
   -2.39247e+02   -2.52188e+02    0.00000e+00

           Step           Time
       12190000    24380.00000

   Energies (kJ/mol)
        G96Bond       G96Angle    Proper Dih.  Improper Dih.          LJ-14
    2.30348e+03    3.53216e+03    2.79737e+03    1.13585e+03   -3.33355e+02
     Coulomb-14        LJ (SR)  Disper. corr.   Coulomb (SR)   Coul. recip.
    2.79838e+04    5.82355e+04   -4.31226e+03   -4.97478e+05    2.98844e+03
      Potential    Kinetic En.   Total Energy  Conserved En.    Temperature
   -4.03147e+05    7.17225e+04   -3.31424e+05    2.49288e+06    2.97539e+02
 Pres. DC (bar) Pressure (bar)   Constr. rmsd
   -2.42047e+02   -3.11994e+02    0.00000e+00

           Step           Time
       12195000    24390.00000

   Energies (kJ/mol)
        G96Bond       G96Angle    Proper Dih.  Improper Dih.          LJ-14
    2.29283e+03    3.77039e+03    2.86606e+03    1.04647e+03   -2.67479e+02
     Coulomb-14        LJ (SR)  Disper. corr.   Coulomb (SR)   Coul. recip.
    2.81200e+04    5.75609e+04   -4.26922e+03   -4.95780e+05    2.97329e+03
      Potential    Kinetic En.   Total Energy  Conserved En.    Temperature
   -4.01686e+05    7.22782e+04   -3.29408e+05    2.49485e+06    2.99844e+02
 Pres. DC (bar) Pressure (bar)   Constr. rmsd
   -2.37245e+02   -2.77510e+02    0.00000e+00

           Step           Time
       12200000    24400.00000

   Energies (kJ/mol)
        G96Bond       G96Angle    Proper Dih.  Improper Dih.          LJ-14
    2.39788e+03    3.47094e+03    2.84859e+03    1.05758e+03   -3.59191e+02
     Coulomb-14        LJ (SR)  Disper. corr.   Coulomb (SR)   Coul. recip.
    2.81975e+04    5.88187e+04   -4.35401e+03   -4.98484e+05    2.95649e+03
      Potential    Kinetic En.   Total Energy  Conserved En.    Temperature
   -4.03449e+05    7.32829e+04   -3.30166e+05    2.49591e+06    3.04012e+02
 Pres. DC (bar) Pressure (bar)   Constr. rmsd
   -2.46750e+02   -2.76701e+01    0.00000e+00

           Step           Time
       12205000    24410.00000

   Energies (kJ/mol)
        G96Bond       G96Angle    Proper Dih.  Improper Dih.          LJ-14
    2.21358e+03    3.68663e+03    2.80025e+03    1.06720e+03   -2.67234e+02
     Coulomb-14        LJ (SR)  Disper. corr.   Coulomb (SR)   Coul. recip.
    2.81353e+04    5.75397e+04   -4.34211e+03   -4.97238e+05    2.98564e+03
      Potential    Kinetic En.   Total Energy  Conserved En.    Temperature
   -4.03419e+05    7.17697e+04   -3.31650e+05    2.49711e+06    2.97734e+02
 Pres. DC (bar) Pressure (bar)   Constr. rmsd
   -2.45405e+02   -1.18901e+02    0.00000e+00

           Step           Time
       12210000    24420.00000

   Energies (kJ/mol)
        G96Bond       G96Angle    Proper Dih.  Improper Dih.          LJ-14
    2.27075e+03    3.73901e+03    2.84605e+03    1.10007e+03   -2.67025e+02
     Coulomb-14        LJ (SR)  Disper. corr.   Coulomb (SR)   Coul. recip.
    2.81420e+04    5.84634e+04   -4.35888e+03   -4.98232e+05    3.03790e+03
      Potential    Kinetic En.   Total Energy  Conserved En.    Temperature
   -4.03258e+05    7.26624e+04   -3.30596e+05    2.49759e+06    3.01438e+02
 Pres. DC (bar) Pressure (bar)   Constr. rmsd
   -2.47302e+02    2.76910e+02    0.00000e+00

           Step           Time
       12215000    24430.00000

   Energies (kJ/mol)
        G96Bond       G96Angle    Proper Dih.  Improper Dih.          LJ-14
    2.20121e+03    3.78620e+03    2.74410e+03    1.17084e+03   -2.82067e+02
     Coulomb-14        LJ (SR)  Disper. corr.   Coulomb (SR)   Coul. recip.
    2.81672e+04    5.77655e+04   -4.31312e+03   -4.97372e+05    2.92967e+03
      Potential    Kinetic En.   Total Energy  Conserved En.    Temperature
   -4.03203e+05    7.20759e+04   -3.31127e+05    2.49850e+06    2.99005e+02
 Pres. DC (bar) Pressure (bar)   Constr. rmsd
   -2.42143e+02   -4.49288e+02    0.00000e+00

           Step           Time
       12220000    24440.00000

   Energies (kJ/mol)
        G96Bond       G96Angle    Proper Dih.  Improper Dih.          LJ-14
    2.09824e+03    3.49846e+03    2.74517e+03    1.13955e+03   -2.07595e+02
     Coulomb-14        LJ (SR)  Disper. corr.   Coulomb (SR)   Coul. recip.
    2.81617e+04    6.02966e+04   -4.33205e+03   -4.99857e+05    2.96769e+03
      Potential    Kinetic En.   Total Energy  Conserved En.    Temperature
   -4.03490e+05    7.20833e+04   -3.31406e+05    2.50151e+06    2.99035e+02
 Pres. DC (bar) Pressure (bar)   Constr. rmsd
   -2.44271e+02    3.00140e+02    0.00000e+00

           Step           Time
       12225000    24450.00000

   Energies (kJ/mol)
        G96Bond       G96Angle    Proper Dih.  Improper Dih.          LJ-14
    2.37502e+03    3.77437e+03    2.81349e+03    1.08837e+03   -3.10143e+02
     Coulomb-14        LJ (SR)  Disper. corr.   Coulomb (SR)   Coul. recip.
    2.80817e+04    5.89000e+04   -4.30893e+03   -4.96955e+05    3.12411e+03
      Potential    Kinetic En.   Total Energy  Conserved En.    Temperature
   -4.01417e+05    7.24981e+04   -3.28919e+05    2.50175e+06    3.00756e+02
 Pres. DC (bar) Pressure (bar)   Constr. rmsd
   -2.41673e+02   -2.04745e+02    0.00000e+00

           Step           Time
       12230000    24460.00000

   Energies (kJ/mol)
        G96Bond       G96Angle    Proper Dih.  Improper Dih.          LJ-14
    2.20003e+03    3.61531e+03    2.78727e+03    1.12404e+03   -2.58779e+02
     Coulomb-14        LJ (SR)  Disper. corr.   Coulomb (SR)   Coul. recip.
    2.81765e+04    5.88188e+04   -4.31501e+03   -4.97454e+05    3.05777e+03
      Potential    Kinetic En.   Total Energy  Conserved En.    Temperature
   -4.02249e+05    7.29845e+04   -3.29264e+05    2.50194e+06    3.02774e+02
 Pres. DC (bar) Pressure (bar)   Constr. rmsd
   -2.42355e+02   -7.17152e+01    0.00000e+00

           Step           Time
       12235000    24470.00000

   Energies (kJ/mol)
        G96Bond       G96Angle    Proper Dih.  Improper Dih.          LJ-14
    2.41142e+03    3.57497e+03    2.88135e+03    1.11600e+03   -3.36038e+02
     Coulomb-14        LJ (SR)  Disper. corr.   Coulomb (SR)   Coul. recip.
    2.81719e+04    5.80770e+04   -4.31647e+03   -4.96185e+05    3.00940e+03
      Potential    Kinetic En.   Total Energy  Conserved En.    Temperature
   -4.01595e+05    7.30244e+04   -3.28571e+05    2.50285e+06    3.02939e+02
 Pres. DC (bar) Pressure (bar)   Constr. rmsd
   -2.42519e+02   -1.25747e+02    0.00000e+00

           Step           Time
       12240000    24480.00000

   Energies (kJ/mol)
        G96Bond       G96Angle    Proper Dih.  Improper Dih.          LJ-14
    2.34629e+03    3.66027e+03    2.84996e+03    1.09054e+03   -3.38030e+02
     Coulomb-14        LJ (SR)  Disper. corr.   Coulomb (SR)   Coul. recip.
    2.80271e+04    6.04273e+04   -4.37171e+03   -5.00774e+05    2.98733e+03
      Potential    Kinetic En.   Total Energy  Conserved En.    Temperature
   -4.04095e+05    7.30591e+04   -3.31036e+05    2.50329e+06    3.03083e+02
 Pres. DC (bar) Pressure (bar)   Constr. rmsd
   -2.48758e+02    5.19297e+02    0.00000e+00

           Step           Time
       12245000    24490.00000

   Energies (kJ/mol)
        G96Bond       G96Angle    Proper Dih.  Improper Dih.          LJ-14
    2.35870e+03    3.71963e+03    2.80126e+03    1.11607e+03   -3.83903e+02
     Coulomb-14        LJ (SR)  Disper. corr.   Coulomb (SR)   Coul. recip.
    2.80862e+04    5.73205e+04   -4.28290e+03   -4.95919e+05    2.94138e+03
      Potential    Kinetic En.   Total Energy  Conserved En.    Temperature
   -4.02242e+05    7.25691e+04   -3.29673e+05    2.50442e+06    3.01050e+02
 Pres. DC (bar) Pressure (bar)   Constr. rmsd
   -2.38766e+02   -5.94580e+02    0.00000e+00

           Step           Time
       12250000    24500.00000

   Energies (kJ/mol)
        G96Bond       G96Angle    Proper Dih.  Improper Dih.          LJ-14
    2.27345e+03    3.73643e+03    2.83789e+03    1.08473e+03   -3.22750e+02
     Coulomb-14        LJ (SR)  Disper. corr.   Coulomb (SR)   Coul. recip.
    2.80133e+04    5.98774e+04   -4.34403e+03   -4.99591e+05    3.10592e+03
      Potential    Kinetic En.   Total Energy  Conserved En.    Temperature
   -4.03329e+05    7.31309e+04   -3.30198e+05    2.50549e+06    3.03381e+02
 Pres. DC (bar) Pressure (bar)   Constr. rmsd
   -2.45622e+02    3.80112e+02    0.00000e+00

           Step           Time
       12255000    24510.00000

   Energies (kJ/mol)
        G96Bond       G96Angle    Proper Dih.  Improper Dih.          LJ-14
    2.34280e+03    3.68833e+03    2.75010e+03    1.07699e+03   -3.23154e+02
     Coulomb-14        LJ (SR)  Disper. corr.   Coulomb (SR)   Coul. recip.
    2.80437e+04    5.87979e+04   -4.33057e+03   -4.99168e+05    3.02990e+03
      Potential    Kinetic En.   Total Energy  Conserved En.    Temperature
   -4.04092e+05    7.17276e+04   -3.32364e+05    2.50674e+06    2.97560e+02
 Pres. DC (bar) Pressure (bar)   Constr. rmsd
   -2.44104e+02   -4.73880e+01    0.00000e+00

           Step           Time
       12260000    24520.00000

   Energies (kJ/mol)
        G96Bond       G96Angle    Proper Dih.  Improper Dih.          LJ-14
    2.32335e+03    3.81162e+03    2.89635e+03    1.09137e+03   -3.64480e+02
     Coulomb-14        LJ (SR)  Disper. corr.   Coulomb (SR)   Coul. recip.
    2.80194e+04    5.78247e+04   -4.33266e+03   -4.97074e+05    3.03772e+03
      Potential    Kinetic En.   Total Energy  Conserved En.    Temperature
   -4.02767e+05    7.16234e+04   -3.31144e+05    2.50821e+06    2.97127e+02
 Pres. DC (bar) Pressure (bar)   Constr. rmsd
   -2.44339e+02   -1.86125e+02    0.00000e+00

           Step           Time
       12265000    24530.00000

   Energies (kJ/mol)
        G96Bond       G96Angle    Proper Dih.  Improper Dih.          LJ-14
    2.48134e+03    3.75225e+03    2.93795e+03    1.05437e+03   -2.74155e+02
     Coulomb-14        LJ (SR)  Disper. corr.   Coulomb (SR)   Coul. recip.
    2.79448e+04    5.88968e+04   -4.36862e+03   -4.98795e+05    2.92353e+03
      Potential    Kinetic En.   Total Energy  Conserved En.    Temperature
   -4.03446e+05    7.29430e+04   -3.30503e+05    2.50925e+06    3.02602e+02
 Pres. DC (bar) Pressure (bar)   Constr. rmsd
   -2.48406e+02    3.21233e+02    0.00000e+00

           Step           Time
       12270000    24540.00000

   Energies (kJ/mol)
        G96Bond       G96Angle    Proper Dih.  Improper Dih.          LJ-14
    2.28122e+03    3.81338e+03    2.86568e+03    1.07947e+03   -3.21210e+02
     Coulomb-14        LJ (SR)  Disper. corr.   Coulomb (SR)   Coul. recip.
    2.81327e+04    5.91319e+04   -4.33289e+03   -4.99137e+05    2.99484e+03
      Potential    Kinetic En.   Total Energy  Conserved En.    Temperature
   -4.03492e+05    7.14159e+04   -3.32076e+05    2.51046e+06    2.96266e+02
 Pres. DC (bar) Pressure (bar)   Constr. rmsd
   -2.44365e+02    7.15968e+01    0.00000e+00

           Step           Time
       12275000    24550.00000

   Energies (kJ/mol)
        G96Bond       G96Angle    Proper Dih.  Improper Dih.          LJ-14
    2.34690e+03    3.69588e+03    2.92723e+03    9.72668e+02   -4.04799e+02
     Coulomb-14        LJ (SR)  Disper. corr.   Coulomb (SR)   Coul. recip.
    2.80129e+04    5.77056e+04   -4.32767e+03   -4.95837e+05    3.00468e+03
      Potential    Kinetic En.   Total Energy  Conserved En.    Temperature
   -4.01904e+05    7.21817e+04   -3.29722e+05    2.51110e+06    2.99444e+02
 Pres. DC (bar) Pressure (bar)   Constr. rmsd
   -2.43778e+02   -1.66832e+02    0.00000e+00

           Step           Time
       12280000    24560.00000

   Energies (kJ/mol)
        G96Bond       G96Angle    Proper Dih.  Improper Dih.          LJ-14
    2.36570e+03    3.74180e+03    2.68219e+03    1.08937e+03   -3.62305e+02
     Coulomb-14        LJ (SR)  Disper. corr.   Coulomb (SR)   Coul. recip.
    2.80697e+04    5.98141e+04   -4.36579e+03   -4.98952e+05    2.98842e+03
      Potential    Kinetic En.   Total Energy  Conserved En.    Temperature
   -4.02929e+05    7.24609e+04   -3.30468e+05    2.51172e+06    3.00602e+02
 Pres. DC (bar) Pressure (bar)   Constr. rmsd
   -2.48085e+02    2.39834e+02    0.00000e+00

           Step           Time
       12285000    24570.00000

   Energies (kJ/mol)
        G96Bond       G96Angle    Proper Dih.  Improper Dih.          LJ-14
    2.27649e+03    3.66502e+03    2.77974e+03    1.05713e+03   -3.60037e+02
     Coulomb-14        LJ (SR)  Disper. corr.   Coulomb (SR)   Coul. recip.
    2.81419e+04    5.88442e+04   -4.37850e+03   -4.98665e+05    2.99703e+03
      Potential    Kinetic En.   Total Energy  Conserved En.    Temperature
   -4.03642e+05    7.11674e+04   -3.32474e+05    2.51238e+06    2.95236e+02
 Pres. DC (bar) Pressure (bar)   Constr. rmsd
   -2.49531e+02    9.82044e+01    0.00000e+00

           Step           Time
       12290000    24580.00000

   Energies (kJ/mol)
        G96Bond       G96Angle    Proper Dih.  Improper Dih.          LJ-14
    2.37010e+03    3.61101e+03    2.79704e+03    1.08284e+03   -2.58201e+02
     Coulomb-14        LJ (SR)  Disper. corr.   Coulomb (SR)   Coul. recip.
    2.81432e+04    5.95668e+04   -4.38643e+03   -4.98913e+05    3.02219e+03
      Potential    Kinetic En.   Total Energy  Conserved En.    Temperature
   -4.02964e+05    7.27816e+04   -3.30182e+05    2.51329e+06    3.01932e+02
 Pres. DC (bar) Pressure (bar)   Constr. rmsd
   -2.50433e+02    4.91321e+02    0.00000e+00

           Step           Time
       12295000    24590.00000

   Energies (kJ/mol)
        G96Bond       G96Angle    Proper Dih.  Improper Dih.          LJ-14
    2.26508e+03    3.67058e+03    2.91527e+03    1.14529e+03   -2.37071e+02
     Coulomb-14        LJ (SR)  Disper. corr.   Coulomb (SR)   Coul. recip.
    2.82019e+04    5.82217e+04   -4.29006e+03   -4.96265e+05    3.08625e+03
      Potential    Kinetic En.   Total Energy  Conserved En.    Temperature
   -4.01286e+05    7.29382e+04   -3.28348e+05    2.51521e+06    3.02582e+02
 Pres. DC (bar) Pressure (bar)   Constr. rmsd
   -2.39564e+02   -6.17843e+01    0.00000e+00

           Step           Time
       12300000    24600.00000

   Energies (kJ/mol)
        G96Bond       G96Angle    Proper Dih.  Improper Dih.          LJ-14
    2.48438e+03    3.66643e+03    2.78068e+03    1.19128e+03   -2.26713e+02
     Coulomb-14        LJ (SR)  Disper. corr.   Coulomb (SR)   Coul. recip.
    2.79392e+04    6.04958e+04   -4.35929e+03   -5.00426e+05    2.97648e+03
      Potential    Kinetic En.   Total Energy  Conserved En.    Temperature
   -4.03478e+05    7.31805e+04   -3.30297e+05    2.51611e+06    3.03587e+02
 Pres. DC (bar) Pressure (bar)   Constr. rmsd
   -2.47348e+02    4.69591e+02    0.00000e+00

           Step           Time
       12305000    24610.00000

   Energies (kJ/mol)
        G96Bond       G96Angle    Proper Dih.  Improper Dih.          LJ-14
    2.39079e+03    3.59129e+03    2.76560e+03    1.07860e+03   -2.78660e+02
     Coulomb-14        LJ (SR)  Disper. corr.   Coulomb (SR)   Coul. recip.
    2.82580e+04    5.98367e+04   -4.36830e+03   -4.99751e+05    3.07242e+03
      Potential    Kinetic En.   Total Energy  Conserved En.    Temperature
   -4.03405e+05    7.27294e+04   -3.30676e+05    2.51643e+06    3.01715e+02
 Pres. DC (bar) Pressure (bar)   Constr. rmsd
   -2.48370e+02    8.35905e+01    0.00000e+00

           Step           Time
       12310000    24620.00000

   Energies (kJ/mol)
        G96Bond       G96Angle    Proper Dih.  Improper Dih.          LJ-14
    2.28192e+03    3.52077e+03    2.81720e+03    1.07629e+03   -3.05400e+02
     Coulomb-14        LJ (SR)  Disper. corr.   Coulomb (SR)   Coul. recip.
    2.80329e+04    5.83540e+04   -4.31331e+03   -4.97201e+05    3.04215e+03
      Potential    Kinetic En.   Total Energy  Conserved En.    Temperature
   -4.02694e+05    7.27916e+04   -3.29903e+05    2.51703e+06    3.01974e+02
 Pres. DC (bar) Pressure (bar)   Constr. rmsd
   -2.42164e+02   -2.33326e+02    0.00000e+00

           Step           Time
       12315000    24630.00000

   Energies (kJ/mol)
        G96Bond       G96Angle    Proper Dih.  Improper Dih.          LJ-14
    2.33313e+03    3.56643e+03    2.75083e+03    1.07141e+03   -3.07913e+02
     Coulomb-14        LJ (SR)  Disper. corr.   Coulomb (SR)   Coul. recip.
    2.83254e+04    5.79118e+04   -4.32172e+03   -4.96544e+05    3.09512e+03
      Potential    Kinetic En.   Total Energy  Conserved En.    Temperature
   -4.02119e+05    7.27348e+04   -3.29385e+05    2.51943e+06    3.01738e+02
 Pres. DC (bar) Pressure (bar)   Constr. rmsd
   -2.43108e+02   -7.04097e+01    0.00000e+00

           Step           Time
       12320000    24640.00000

   Energies (kJ/mol)
        G96Bond       G96Angle    Proper Dih.  Improper Dih.          LJ-14
    2.28799e+03    3.67811e+03    2.84705e+03    1.08782e+03   -2.93837e+02
     Coulomb-14        LJ (SR)  Disper. corr.   Coulomb (SR)   Coul. recip.
    2.79732e+04    5.97686e+04   -4.36625e+03   -4.99382e+05    2.99410e+03
      Potential    Kinetic En.   Total Energy  Conserved En.    Temperature
   -4.03405e+05    7.23281e+04   -3.31077e+05    2.52058e+06    3.00051e+02
 Pres. DC (bar) Pressure (bar)   Constr. rmsd
   -2.48138e+02    5.04469e+02    0.00000e+00

           Step           Time
       12325000    24650.00000

   Energies (kJ/mol)
        G96Bond       G96Angle    Proper Dih.  Improper Dih.          LJ-14
    2.33808e+03    3.80148e+03    2.84439e+03    1.09667e+03   -3.12044e+02
     Coulomb-14        LJ (SR)  Disper. corr.   Coulomb (SR)   Coul. recip.
    2.82515e+04    6.01196e+04   -4.36717e+03   -5.00326e+05    2.96926e+03
      Potential    Kinetic En.   Total Energy  Conserved En.    Temperature
   -4.03585e+05    7.22856e+04   -3.31299e+05    2.52132e+06    2.99875e+02
 Pres. DC (bar) Pressure (bar)   Constr. rmsd
   -2.48242e+02    3.00603e+02    0.00000e+00

           Step           Time
       12330000    24660.00000

   Energies (kJ/mol)
        G96Bond       G96Angle    Proper Dih.  Improper Dih.          LJ-14
    2.27784e+03    3.65681e+03    2.76065e+03    1.10445e+03   -2.33214e+02
     Coulomb-14        LJ (SR)  Disper. corr.   Coulomb (SR)   Coul. recip.
    2.81957e+04    5.91559e+04   -4.38180e+03   -4.99377e+05    2.98892e+03
      Potential    Kinetic En.   Total Energy  Conserved En.    Temperature
   -4.03851e+05    7.21921e+04   -3.31659e+05    2.52162e+06    2.99487e+02
 Pres. DC (bar) Pressure (bar)   Constr. rmsd
   -2.49906e+02    5.20181e+01    0.00000e+00

           Step           Time
       12335000    24670.00000

   Energies (kJ/mol)
        G96Bond       G96Angle    Proper Dih.  Improper Dih.          LJ-14
    2.29082e+03    3.83622e+03    2.78324e+03    1.02011e+03   -2.72685e+02
     Coulomb-14        LJ (SR)  Disper. corr.   Coulomb (SR)   Coul. recip.
    2.81008e+04    5.77074e+04   -4.29826e+03   -4.96472e+05    3.13569e+03
      Potential    Kinetic En.   Total Energy  Conserved En.    Temperature
   -4.02168e+05    7.23318e+04   -3.29836e+05    2.52299e+06    3.00066e+02
 Pres. DC (bar) Pressure (bar)   Constr. rmsd
   -2.40479e+02   -2.88337e+02    0.00000e+00

           Step           Time
       12340000    24680.00000

   Energies (kJ/mol)
        G96Bond       G96Angle    Proper Dih.  Improper Dih.          LJ-14
    2.39285e+03    3.63591e+03    2.73535e+03    1.03131e+03   -2.60248e+02
     Coulomb-14        LJ (SR)  Disper. corr.   Coulomb (SR)   Coul. recip.
    2.81850e+04    5.90090e+04   -4.34302e+03   -4.98653e+05    3.00200e+03
      Potential    Kinetic En.   Total Energy  Conserved En.    Temperature
   -4.03264e+05    7.22378e+04   -3.31027e+05    2.52441e+06    2.99676e+02
 Pres. DC (bar) Pressure (bar)   Constr. rmsd
   -2.45508e+02   -5.93632e+01    0.00000e+00

           Step           Time
       12345000    24690.00000

   Energies (kJ/mol)
        G96Bond       G96Angle    Proper Dih.  Improper Dih.          LJ-14
    2.27384e+03    3.57028e+03    2.81125e+03    1.14397e+03   -2.83263e+02
     Coulomb-14        LJ (SR)  Disper. corr.   Coulomb (SR)   Coul. recip.
    2.83283e+04    5.86087e+04   -4.30924e+03   -4.99148e+05    3.02836e+03
      Potential    Kinetic En.   Total Energy  Conserved En.    Temperature
   -4.03976e+05    7.22428e+04   -3.31733e+05    2.52488e+06    2.99697e+02
 Pres. DC (bar) Pressure (bar)   Constr. rmsd
   -2.41709e+02   -2.06671e+02    0.00000e+00

           Step           Time
       12350000    24700.00000

   Energies (kJ/mol)
        G96Bond       G96Angle    Proper Dih.  Improper Dih.          LJ-14
    2.43063e+03    3.60201e+03    2.77005e+03    1.12139e+03   -3.16463e+02
     Coulomb-14        LJ (SR)  Disper. corr.   Coulomb (SR)   Coul. recip.
    2.81986e+04    5.81969e+04   -4.33148e+03   -4.97769e+05    3.00638e+03
      Potential    Kinetic En.   Total Energy  Conserved En.    Temperature
   -4.03091e+05    7.18486e+04   -3.31242e+05    2.52665e+06    2.98061e+02
 Pres. DC (bar) Pressure (bar)   Constr. rmsd
   -2.44206e+02   -2.82730e+02    0.00000e+00

           Step           Time
       12355000    24710.00000

   Energies (kJ/mol)
        G96Bond       G96Angle    Proper Dih.  Improper Dih.          LJ-14
    2.50987e+03    3.77177e+03    2.80914e+03    1.05133e+03   -3.06499e+02
     Coulomb-14        LJ (SR)  Disper. corr.   Coulomb (SR)   Coul. recip.
    2.80525e+04    6.05660e+04   -4.38690e+03   -5.00393e+05    3.05367e+03
      Potential    Kinetic En.   Total Energy  Conserved En.    Temperature
   -4.03272e+05    7.40384e+04   -3.29234e+05    2.52774e+06    3.07146e+02
 Pres. DC (bar) Pressure (bar)   Constr. rmsd
   -2.50487e+02    4.14767e+02    0.00000e+00

           Step           Time
       12360000    24720.00000

   Energies (kJ/mol)
        G96Bond       G96Angle    Proper Dih.  Improper Dih.          LJ-14
    2.36848e+03    3.62784e+03    2.85245e+03    1.06316e+03   -2.83663e+02
     Coulomb-14        LJ (SR)  Disper. corr.   Coulomb (SR)   Coul. recip.
    2.80883e+04    5.95462e+04   -4.33602e+03   -4.99639e+05    3.06921e+03
      Potential    Kinetic En.   Total Energy  Conserved En.    Temperature
   -4.03643e+05    7.22045e+04   -3.31439e+05    2.52833e+06    2.99538e+02
 Pres. DC (bar) Pressure (bar)   Constr. rmsd
   -2.44718e+02    1.72424e+02    0.00000e+00

           Step           Time
       12365000    24730.00000

   Energies (kJ/mol)
        G96Bond       G96Angle    Proper Dih.  Improper Dih.          LJ-14
    2.43538e+03    3.72134e+03    2.76815e+03    1.04770e+03   -3.29652e+02
     Coulomb-14        LJ (SR)  Disper. corr.   Coulomb (SR)   Coul. recip.
    2.80115e+04    5.79901e+04   -4.31662e+03   -4.96635e+05    3.10470e+03
      Potential    Kinetic En.   Total Energy  Conserved En.    Temperature
   -4.02203e+05    7.24393e+04   -3.29764e+05    2.52878e+06    3.00512e+02
 Pres. DC (bar) Pressure (bar)   Constr. rmsd
   -2.42535e+02   -2.05734e+02    0.00000e+00

           Step           Time
       12370000    24740.00000

   Energies (kJ/mol)
        G96Bond       G96Angle    Proper Dih.  Improper Dih.          LJ-14
    2.31276e+03    3.75670e+03    2.79076e+03    1.07046e+03   -2.97145e+02
     Coulomb-14        LJ (SR)  Disper. corr.   Coulomb (SR)   Coul. recip.
    2.81598e+04    5.93356e+04   -4.31714e+03   -4.98316e+05    3.04280e+03
      Potential    Kinetic En.   Total Energy  Conserved En.    Temperature
   -4.02461e+05    7.26404e+04   -3.29821e+05    2.52934e+06    3.01346e+02
 Pres. DC (bar) Pressure (bar)   Constr. rmsd
   -2.42594e+02   -6.26023e+01    0.00000e+00

           Step           Time
       12375000    24750.00000

   Energies (kJ/mol)
        G96Bond       G96Angle    Proper Dih.  Improper Dih.          LJ-14
    2.30649e+03    3.58223e+03    2.83499e+03    1.07617e+03   -3.07431e+02
     Coulomb-14        LJ (SR)  Disper. corr.   Coulomb (SR)   Coul. recip.
    2.81246e+04    5.96843e+04   -4.39759e+03   -5.00011e+05    2.94086e+03
      Potential    Kinetic En.   Total Energy  Conserved En.    Temperature
   -4.04167e+05    7.29060e+04   -3.31261e+05    2.53025e+06    3.02448e+02
 Pres. DC (bar) Pressure (bar)   Constr. rmsd
   -2.51708e+02    2.38159e+02    0.00000e+00

           Step           Time
       12380000    24760.00000

   Energies (kJ/mol)
        G96Bond       G96Angle    Proper Dih.  Improper Dih.          LJ-14
    2.37787e+03    3.60957e+03    2.75881e+03    1.15566e+03   -3.29095e+02
     Coulomb-14        LJ (SR)  Disper. corr.   Coulomb (SR)   Coul. recip.
    2.82347e+04    5.79125e+04   -4.30464e+03   -4.96010e+05    3.01009e+03
      Potential    Kinetic En.   Total Energy  Conserved En.    Temperature
   -4.01584e+05    7.26615e+04   -3.28923e+05    2.53143e+06    3.01434e+02
 Pres. DC (bar) Pressure (bar)   Constr. rmsd
   -2.41193e+02   -1.27323e+02    0.00000e+00

           Step           Time
       12385000    24770.00000

   Energies (kJ/mol)
        G96Bond       G96Angle    Proper Dih.  Improper Dih.          LJ-14
    2.28496e+03    3.84017e+03    2.82449e+03    1.13234e+03   -2.69472e+02
     Coulomb-14        LJ (SR)  Disper. corr.   Coulomb (SR)   Coul. recip.
    2.79610e+04    5.85686e+04   -4.31372e+03   -4.96986e+05    3.09546e+03
      Potential    Kinetic En.   Total Energy  Conserved En.    Temperature
   -4.01862e+05    7.18007e+04   -3.30061e+05    2.53194e+06    2.97863e+02
 Pres. DC (bar) Pressure (bar)   Constr. rmsd
   -2.42211e+02    1.17240e+02    0.00000e+00

           Step           Time
       12390000    24780.00000

   Energies (kJ/mol)
        G96Bond       G96Angle    Proper Dih.  Improper Dih.          LJ-14
    2.45339e+03    3.69925e+03    2.84671e+03    1.10787e+03   -3.60923e+02
     Coulomb-14        LJ (SR)  Disper. corr.   Coulomb (SR)   Coul. recip.
    2.79288e+04    6.16560e+04   -4.39157e+03   -5.01650e+05    2.99922e+03
      Potential    Kinetic En.   Total Energy  Conserved En.    Temperature
   -4.03711e+05    7.17353e+04   -3.31976e+05    2.53330e+06    2.97591e+02
 Pres. DC (bar) Pressure (bar)   Constr. rmsd
   -2.51020e+02    5.43318e+02    0.00000e+00

           Step           Time
       12395000    24790.00000

   Energies (kJ/mol)
        G96Bond       G96Angle    Proper Dih.  Improper Dih.          LJ-14
    2.22815e+03    3.51862e+03    2.71801e+03    1.11288e+03   -3.44553e+02
     Coulomb-14        LJ (SR)  Disper. corr.   Coulomb (SR)   Coul. recip.
    2.81899e+04    6.09055e+04   -4.39725e+03   -5.02235e+05    2.99733e+03
      Potential    Kinetic En.   Total Energy  Conserved En.    Temperature
   -4.05306e+05    7.19170e+04   -3.33389e+05    2.53524e+06    2.98345e+02
 Pres. DC (bar) Pressure (bar)   Constr. rmsd
   -2.51670e+02    4.77717e+02    0.00000e+00

           Step           Time
       12400000    24800.00000

   Energies (kJ/mol)
        G96Bond       G96Angle    Proper Dih.  Improper Dih.          LJ-14
    2.33001e+03    3.95555e+03    2.74424e+03    1.11507e+03   -3.59927e+02
     Coulomb-14        LJ (SR)  Disper. corr.   Coulomb (SR)   Coul. recip.
    2.79566e+04    5.81465e+04   -4.26122e+03   -4.95688e+05    3.19827e+03
      Potential    Kinetic En.   Total Energy  Conserved En.    Temperature
   -4.00862e+05    7.28744e+04   -3.27988e+05    2.53621e+06    3.02317e+02
 Pres. DC (bar) Pressure (bar)   Constr. rmsd
   -2.36358e+02   -2.74250e+02    0.00000e+00

           Step           Time
       12405000    24810.00000

   Energies (kJ/mol)
        G96Bond       G96Angle    Proper Dih.  Improper Dih.          LJ-14
    2.30119e+03    3.62756e+03    2.71781e+03    1.08103e+03   -2.52884e+02
     Coulomb-14        LJ (SR)  Disper. corr.   Coulomb (SR)   Coul. recip.
    2.81307e+04    5.87317e+04   -4.32106e+03   -4.97599e+05    3.05205e+03
      Potential    Kinetic En.   Total Energy  Conserved En.    Temperature
   -4.02531e+05    7.24756e+04   -3.30055e+05    2.53709e+06    3.00663e+02
 Pres. DC (bar) Pressure (bar)   Constr. rmsd
   -2.43034e+02    2.14604e+01    0.00000e+00

           Step           Time
       12410000    24820.00000

   Energies (kJ/mol)
        G96Bond       G96Angle    Proper Dih.  Improper Dih.          LJ-14
    2.20267e+03    3.77092e+03    2.86206e+03    1.19347e+03   -3.50414e+02
     Coulomb-14        LJ (SR)  Disper. corr.   Coulomb (SR)   Coul. recip.
    2.78806e+04    5.78562e+04   -4.30427e+03   -4.97372e+05    2.98886e+03
      Potential    Kinetic En.   Total Energy  Conserved En.    Temperature
   -4.03272e+05    7.24061e+04   -3.30866e+05    2.53767e+06    3.00374e+02
 Pres. DC (bar) Pressure (bar)   Constr. rmsd
   -2.41152e+02   -1.43481e+02    0.00000e+00

           Step           Time
       12415000    24830.00000

   Energies (kJ/mol)
        G96Bond       G96Angle    Proper Dih.  Improper Dih.          LJ-14
    2.26388e+03    3.63370e+03    2.88399e+03    1.09651e+03   -3.06461e+02
     Coulomb-14        LJ (SR)  Disper. corr.   Coulomb (SR)   Coul. recip.
    2.80769e+04    5.83905e+04   -4.30640e+03   -4.98103e+05    3.03397e+03
      Potential    Kinetic En.   Total Energy  Conserved En.    Temperature
   -4.03336e+05    7.14435e+04   -3.31893e+05    2.53829e+06    2.96381e+02
 Pres. DC (bar) Pressure (bar)   Constr. rmsd
   -2.41390e+02   -3.47867e+02    0.00000e+00

           Step           Time
       12420000    24840.00000

   Energies (kJ/mol)
        G96Bond       G96Angle    Proper Dih.  Improper Dih.          LJ-14
    2.36172e+03    3.53672e+03    2.93041e+03    1.04478e+03   -3.64326e+02
     Coulomb-14        LJ (SR)  Disper. corr.   Coulomb (SR)   Coul. recip.
    2.80418e+04    5.92476e+04   -4.34076e+03   -4.98733e+05    2.96417e+03
      Potential    Kinetic En.   Total Energy  Conserved En.    Temperature
   -4.03311e+05    7.30180e+04   -3.30293e+05    2.53930e+06    3.02913e+02
 Pres. DC (bar) Pressure (bar)   Constr. rmsd
   -2.45253e+02    9.04584e+01    0.00000e+00

           Step           Time
       12425000    24850.00000

   Energies (kJ/mol)
        G96Bond       G96Angle    Proper Dih.  Improper Dih.          LJ-14
    2.26737e+03    3.68853e+03    2.78467e+03    1.11285e+03   -3.08235e+02
     Coulomb-14        LJ (SR)  Disper. corr.   Coulomb (SR)   Coul. recip.
    2.79822e+04    5.87139e+04   -4.31559e+03   -4.97491e+05    3.05635e+03
      Potential    Kinetic En.   Total Energy  Conserved En.    Temperature
   -4.02509e+05    7.28876e+04   -3.29622e+05    2.54090e+06    3.02372e+02
 Pres. DC (bar) Pressure (bar)   Constr. rmsd
   -2.42420e+02   -1.17812e+01    0.00000e+00

           Step           Time
       12430000    24860.00000

   Energies (kJ/mol)
        G96Bond       G96Angle    Proper Dih.  Improper Dih.          LJ-14
    2.36042e+03    3.60329e+03    2.69051e+03    1.07570e+03   -2.89071e+02
     Coulomb-14        LJ (SR)  Disper. corr.   Coulomb (SR)   Coul. recip.
    2.78020e+04    5.85040e+04   -4.27771e+03   -4.97243e+05    3.06830e+03
      Potential    Kinetic En.   Total Energy  Conserved En.    Temperature
   -4.02705e+05    7.18493e+04   -3.30856e+05    2.54250e+06    2.98065e+02
 Pres. DC (bar) Pressure (bar)   Constr. rmsd
   -2.38188e+02   -1.61478e+02    0.00000e+00

           Step           Time
       12435000    24870.00000

   Energies (kJ/mol)
        G96Bond       G96Angle    Proper Dih.  Improper Dih.          LJ-14
    2.37857e+03    3.67613e+03    2.74460e+03    1.10962e+03   -2.14783e+02
     Coulomb-14        LJ (SR)  Disper. corr.   Coulomb (SR)   Coul. recip.
    2.80704e+04    5.66580e+04   -4.28168e+03   -4.95018e+05    3.09224e+03
      Potential    Kinetic En.   Total Energy  Conserved En.    Temperature
   -4.01785e+05    7.30694e+04   -3.28715e+05    2.54442e+06    3.03126e+02
 Pres. DC (bar) Pressure (bar)   Constr. rmsd
   -2.38630e+02   -5.81788e+02    0.00000e+00

           Step           Time
       12440000    24880.00000

   Energies (kJ/mol)
        G96Bond       G96Angle    Proper Dih.  Improper Dih.          LJ-14
    2.36530e+03    3.55992e+03    2.81923e+03    1.07403e+03   -2.73023e+02
     Coulomb-14        LJ (SR)  Disper. corr.   Coulomb (SR)   Coul. recip.
    2.79068e+04    5.93470e+04   -4.34584e+03   -5.00000e+05    2.92722e+03
      Potential    Kinetic En.   Total Energy  Conserved En.    Temperature
   -4.04619e+05    7.29713e+04   -3.31648e+05    2.54486e+06    3.02719e+02
 Pres. DC (bar) Pressure (bar)   Constr. rmsd
   -2.45826e+02    1.53209e+02    0.00000e+00

           Step           Time
       12445000    24890.00000

   Energies (kJ/mol)
        G96Bond       G96Angle    Proper Dih.  Improper Dih.          LJ-14
    2.27114e+03    3.57027e+03    2.79802e+03    1.05482e+03   -2.92074e+02
     Coulomb-14        LJ (SR)  Disper. corr.   Coulomb (SR)   Coul. recip.
    2.81360e+04    5.95918e+04   -4.36501e+03   -4.99672e+05    2.97216e+03
      Potential    Kinetic En.   Total Energy  Conserved En.    Temperature
   -4.03935e+05    7.15500e+04   -3.32385e+05    2.54549e+06    2.96823e+02
 Pres. DC (bar) Pressure (bar)   Constr. rmsd
   -2.47997e+02    1.83237e+02    0.00000e+00

           Step           Time
       12450000    24900.00000

   Energies (kJ/mol)
        G96Bond       G96Angle    Proper Dih.  Improper Dih.          LJ-14
    2.51654e+03    3.70752e+03    2.70310e+03    1.14121e+03   -2.99396e+02
     Coulomb-14        LJ (SR)  Disper. corr.   Coulomb (SR)   Coul. recip.
    2.82434e+04    5.99535e+04   -4.37069e+03   -4.99488e+05    2.99306e+03
      Potential    Kinetic En.   Total Energy  Conserved En.    Temperature
   -4.02899e+05    7.33820e+04   -3.29517e+05    2.54629e+06    3.04423e+02
 Pres. DC (bar) Pressure (bar)   Constr. rmsd
   -2.48642e+02    2.78140e+02    0.00000e+00

           Step           Time
       12455000    24910.00000

   Energies (kJ/mol)
        G96Bond       G96Angle    Proper Dih.  Improper Dih.          LJ-14
    2.39005e+03    3.79442e+03    2.83275e+03    1.07323e+03   -2.96609e+02
     Coulomb-14        LJ (SR)  Disper. corr.   Coulomb (SR)   Coul. recip.
    2.81146e+04    5.89734e+04   -4.30487e+03   -4.96982e+05    3.09494e+03
      Potential    Kinetic En.   Total Energy  Conserved En.    Temperature
   -4.01310e+05    7.18885e+04   -3.29422e+05    2.54782e+06    2.98227e+02
 Pres. DC (bar) Pressure (bar)   Constr. rmsd
   -2.41219e+02   -1.65145e+01    0.00000e+00

           Step           Time
       12460000    24920.00000

   Energies (kJ/mol)
        G96Bond       G96Angle    Proper Dih.  Improper Dih.          LJ-14
    2.27122e+03    3.47002e+03    2.75897e+03    1.06183e+03   -3.19933e+02
     Coulomb-14        LJ (SR)  Disper. corr.   Coulomb (SR)   Coul. recip.
    2.78940e+04    5.87685e+04   -4.33378e+03   -4.98960e+05    3.11598e+03
      Potential    Kinetic En.   Total Energy  Conserved En.    Temperature
   -4.04273e+05    7.27125e+04   -3.31561e+05    2.54838e+06    3.01645e+02
 Pres. DC (bar) Pressure (bar)   Constr. rmsd
   -2.44466e+02   -1.56695e+02    0.00000e+00

           Step           Time
       12465000    24930.00000

   Energies (kJ/mol)
        G96Bond       G96Angle    Proper Dih.  Improper Dih.          LJ-14
    2.20267e+03    4.00814e+03    2.80184e+03    1.14015e+03   -3.52886e+02
     Coulomb-14        LJ (SR)  Disper. corr.   Coulomb (SR)   Coul. recip.
    2.81137e+04    5.93911e+04   -4.35768e+03   -4.98999e+05    2.95700e+03
      Potential    Kinetic En.   Total Energy  Conserved En.    Temperature
   -4.03095e+05    7.17975e+04   -3.31298e+05    2.54901e+06    2.97849e+02
 Pres. DC (bar) Pressure (bar)   Constr. rmsd
   -2.47165e+02    1.91313e+02    0.00000e+00

           Step           Time
       12470000    24940.00000

   Energies (kJ/mol)
        G96Bond       G96Angle    Proper Dih.  Improper Dih.          LJ-14
    2.19726e+03    3.70088e+03    2.83261e+03    1.14932e+03   -3.55281e+02
     Coulomb-14        LJ (SR)  Disper. corr.   Coulomb (SR)   Coul. recip.
    2.79231e+04    5.79085e+04   -4.30477e+03   -4.97400e+05    3.10230e+03
      Potential    Kinetic En.   Total Energy  Conserved En.    Temperature
   -4.03246e+05    7.23565e+04   -3.30890e+05    2.55040e+06    3.00168e+02
 Pres. DC (bar) Pressure (bar)   Constr. rmsd
   -2.41208e+02   -3.14481e+02    0.00000e+00

           Step           Time
       12475000    24950.00000

   Energies (kJ/mol)
        G96Bond       G96Angle    Proper Dih.  Improper Dih.          LJ-14
    2.36668e+03    3.66670e+03    2.80653e+03    1.10476e+03   -3.84383e+02
     Coulomb-14        LJ (SR)  Disper. corr.   Coulomb (SR)   Coul. recip.
    2.80990e+04    5.90819e+04   -4.31987e+03   -4.98486e+05    3.10796e+03
      Potential    Kinetic En.   Total Energy  Conserved En.    Temperature
   -4.02956e+05    7.15903e+04   -3.31366e+05    2.55206e+06    2.96990e+02
 Pres. DC (bar) Pressure (bar)   Constr. rmsd
   -2.42900e+02   -2.25233e+02    0.00000e+00

           Step           Time
       12480000    24960.00000

   Energies (kJ/mol)
        G96Bond       G96Angle    Proper Dih.  Improper Dih.          LJ-14
    2.28567e+03    3.83057e+03    2.79906e+03    1.10057e+03   -3.38572e+02
     Coulomb-14        LJ (SR)  Disper. corr.   Coulomb (SR)   Coul. recip.
    2.81004e+04    5.80287e+04   -4.32841e+03   -4.96566e+05    2.96432e+03
      Potential    Kinetic En.   Total Energy  Conserved En.    Temperature
   -4.02123e+05    7.17579e+04   -3.30365e+05    2.55257e+06    2.97685e+02
 Pres. DC (bar) Pressure (bar)   Constr. rmsd
   -2.43860e+02   -1.42441e+02    0.00000e+00

           Step           Time
       12485000    24970.00000

   Energies (kJ/mol)
        G96Bond       G96Angle    Proper Dih.  Improper Dih.          LJ-14
    2.33744e+03    3.76156e+03    2.80384e+03    1.07977e+03   -1.88631e+02
     Coulomb-14        LJ (SR)  Disper. corr.   Coulomb (SR)   Coul. recip.
    2.80366e+04    5.75288e+04   -4.26060e+03   -4.95396e+05    3.09126e+03
      Potential    Kinetic En.   Total Energy  Conserved En.    Temperature
   -4.01206e+05    7.24914e+04   -3.28714e+05    2.55302e+06    3.00728e+02
 Pres. DC (bar) Pressure (bar)   Constr. rmsd
   -2.36289e+02   -2.96875e+02    0.00000e+00

           Step           Time
       12490000    24980.00000

   Energies (kJ/mol)
        G96Bond       G96Angle    Proper Dih.  Improper Dih.          LJ-14
    2.28911e+03    3.76631e+03    2.79689e+03    1.14372e+03   -3.04343e+02
     Coulomb-14        LJ (SR)  Disper. corr.   Coulomb (SR)   Coul. recip.
    2.80489e+04    5.87926e+04   -4.32674e+03   -4.97458e+05    3.06087e+03
      Potential    Kinetic En.   Total Energy  Conserved En.    Temperature
   -4.02191e+05    7.27361e+04   -3.29455e+05    2.55439e+06    3.01743e+02
 Pres. DC (bar) Pressure (bar)   Constr. rmsd
   -2.43673e+02    1.05643e+02    0.00000e+00

           Step           Time
       12495000    24990.00000

   Energies (kJ/mol)
        G96Bond       G96Angle    Proper Dih.  Improper Dih.          LJ-14
    2.34545e+03    3.64566e+03    2.96398e+03    1.09915e+03   -3.31977e+02
     Coulomb-14        LJ (SR)  Disper. corr.   Coulomb (SR)   Coul. recip.
    2.80078e+04    5.85263e+04   -4.31549e+03   -4.97947e+05    3.09000e+03
      Potential    Kinetic En.   Total Energy  Conserved En.    Temperature
   -4.02916e+05    7.28475e+04   -3.30068e+05    2.55498e+06    3.02205e+02
 Pres. DC (bar) Pressure (bar)   Constr. rmsd
   -2.42408e+02   -2.67889e+02    0.00000e+00

           Step           Time
       12500000    25000.00000

   Energies (kJ/mol)
        G96Bond       G96Angle    Proper Dih.  Improper Dih.          LJ-14
    2.33698e+03    3.74747e+03    2.82959e+03    1.09589e+03   -3.05684e+02
     Coulomb-14        LJ (SR)  Disper. corr.   Coulomb (SR)   Coul. recip.
    2.79546e+04    5.82600e+04   -4.35830e+03   -4.96943e+05    3.01781e+03
      Potential    Kinetic En.   Total Energy  Conserved En.    Temperature
   -4.02365e+05    7.29371e+04   -3.29428e+05    2.55602e+06    3.02577e+02
 Pres. DC (bar) Pressure (bar)   Constr. rmsd
   -2.47236e+02    1.70364e+02    0.00000e+00

           Step           Time
       12505000    25010.00000

   Energies (kJ/mol)
        G96Bond       G96Angle    Proper Dih.  Improper Dih.          LJ-14
    2.36709e+03    3.87292e+03    2.79814e+03    1.14928e+03   -2.69009e+02
     Coulomb-14        LJ (SR)  Disper. corr.   Coulomb (SR)   Coul. recip.
    2.80247e+04    5.95350e+04   -4.31838e+03   -4.99017e+05    3.01704e+03
      Potential    Kinetic En.   Total Energy  Conserved En.    Temperature
   -4.02841e+05    7.22530e+04   -3.30588e+05    2.55648e+06    2.99739e+02
 Pres. DC (bar) Pressure (bar)   Constr. rmsd
   -2.42733e+02    7.81651e+01    0.00000e+00

           Step           Time
       12510000    25020.00000

   Energies (kJ/mol)
        G96Bond       G96Angle    Proper Dih.  Improper Dih.          LJ-14
    2.30060e+03    3.52987e+03    2.86604e+03    1.09073e+03   -2.66536e+02
     Coulomb-14        LJ (SR)  Disper. corr.   Coulomb (SR)   Coul. recip.
    2.79657e+04    5.98018e+04   -4.30756e+03   -4.98470e+05    3.00621e+03
      Potential    Kinetic En.   Total Energy  Conserved En.    Temperature
   -4.02483e+05    7.27267e+04   -3.29757e+05    2.55779e+06    3.01704e+02
 Pres. DC (bar) Pressure (bar)   Constr. rmsd
   -2.41520e+02    2.29904e+02    0.00000e+00

           Step           Time
       12515000    25030.00000

   Energies (kJ/mol)
        G96Bond       G96Angle    Proper Dih.  Improper Dih.          LJ-14
    2.22259e+03    3.76289e+03    2.88815e+03    1.12305e+03   -3.60976e+02
     Coulomb-14        LJ (SR)  Disper. corr.   Coulomb (SR)   Coul. recip.
    2.78520e+04    5.74364e+04   -4.30911e+03   -4.95848e+05    3.13291e+03
      Potential    Kinetic En.   Total Energy  Conserved En.    Temperature
   -4.02100e+05    7.29675e+04   -3.29133e+05    2.55831e+06    3.02703e+02
 Pres. DC (bar) Pressure (bar)   Constr. rmsd
   -2.41693e+02   -3.18541e+02    0.00000e+00

           Step           Time
       12520000    25040.00000

   Energies (kJ/mol)
        G96Bond       G96Angle    Proper Dih.  Improper Dih.          LJ-14
    2.38866e+03    3.69227e+03    2.80706e+03    1.11393e+03   -2.46043e+02
     Coulomb-14        LJ (SR)  Disper. corr.   Coulomb (SR)   Coul. recip.
    2.78603e+04    5.80537e+04   -4.33568e+03   -4.96744e+05    2.99380e+03
      Potential    Kinetic En.   Total Energy  Conserved En.    Temperature
   -4.02416e+05    7.24639e+04   -3.29952e+05    2.55908e+06    3.00614e+02
 Pres. DC (bar) Pressure (bar)   Constr. rmsd
   -2.44679e+02   -1.87835e+02    0.00000e+00

           Step           Time
       12525000    25050.00000

   Energies (kJ/mol)
        G96Bond       G96Angle    Proper Dih.  Improper Dih.          LJ-14
    2.30918e+03    3.68693e+03    2.82219e+03    1.05866e+03   -3.51727e+02
     Coulomb-14        LJ (SR)  Disper. corr.   Coulomb (SR)   Coul. recip.
    2.79808e+04    5.98254e+04   -4.30232e+03   -4.99855e+05    3.04167e+03
      Potential    Kinetic En.   Total Energy  Conserved En.    Temperature
   -4.03784e+05    7.23655e+04   -3.31419e+05    2.56026e+06    3.00206e+02
 Pres. DC (bar) Pressure (bar)   Constr. rmsd
   -2.40933e+02   -9.00252e+01    0.00000e+00

           Step           Time
       12530000    25060.00000

   Energies (kJ/mol)
        G96Bond       G96Angle    Proper Dih.  Improper Dih.          LJ-14
    2.33844e+03    3.62270e+03    2.82849e+03    1.10100e+03   -2.97866e+02
     Coulomb-14        LJ (SR)  Disper. corr.   Coulomb (SR)   Coul. recip.
    2.78283e+04    5.91568e+04   -4.35629e+03   -4.98720e+05    2.99655e+03
      Potential    Kinetic En.   Total Energy  Conserved En.    Temperature
   -4.03502e+05    7.26986e+04   -3.30803e+05    2.56137e+06    3.01588e+02
 Pres. DC (bar) Pressure (bar)   Constr. rmsd
   -2.47008e+02   -1.07754e+01    0.00000e+00

           Step           Time
       12535000    25070.00000

   Energies (kJ/mol)
        G96Bond       G96Angle    Proper Dih.  Improper Dih.          LJ-14
    2.33643e+03    3.75049e+03    2.70497e+03    1.07931e+03   -2.44858e+02
     Coulomb-14        LJ (SR)  Disper. corr.   Coulomb (SR)   Coul. recip.
    2.80600e+04    6.02421e+04   -4.37777e+03   -4.99305e+05    3.00435e+03
      Potential    Kinetic En.   Total Energy  Conserved En.    Temperature
   -4.02750e+05    7.20812e+04   -3.30668e+05    2.56208e+06    2.99026e+02
 Pres. DC (bar) Pressure (bar)   Constr. rmsd
   -2.49447e+02    4.14942e+02    0.00000e+00

           Step           Time
       12540000    25080.00000

   Energies (kJ/mol)
        G96Bond       G96Angle    Proper Dih.  Improper Dih.          LJ-14
    2.40252e+03    3.72688e+03    2.74364e+03    1.05916e+03   -2.60488e+02
     Coulomb-14        LJ (SR)  Disper. corr.   Coulomb (SR)   Coul. recip.
    2.81612e+04    5.70401e+04   -4.32385e+03   -4.96417e+05    2.95396e+03
      Potential    Kinetic En.   Total Energy  Conserved En.    Temperature
   -4.02914e+05    7.26896e+04   -3.30225e+05    2.56263e+06    3.01550e+02
 Pres. DC (bar) Pressure (bar)   Constr. rmsd
   -2.43348e+02   -3.85952e+02    0.00000e+00

           Step           Time
       12545000    25090.00000

   Energies (kJ/mol)
        G96Bond       G96Angle    Proper Dih.  Improper Dih.          LJ-14
    2.25582e+03    3.63558e+03    2.74554e+03    1.01495e+03   -3.16852e+02
     Coulomb-14        LJ (SR)  Disper. corr.   Coulomb (SR)   Coul. recip.
    2.81005e+04    5.98570e+04   -4.35472e+03   -4.99990e+05    2.95030e+03
      Potential    Kinetic En.   Total Energy  Conserved En.    Temperature
   -4.04102e+05    7.23690e+04   -3.31732e+05    2.56472e+06    3.00221e+02
 Pres. DC (bar) Pressure (bar)   Constr. rmsd
   -2.46830e+02    2.24019e+02    0.00000e+00

           Step           Time
       12550000    25100.00000

   Energies (kJ/mol)
        G96Bond       G96Angle    Proper Dih.  Improper Dih.          LJ-14
    2.30191e+03    3.90698e+03    2.80559e+03    1.12648e+03   -4.01929e+02
     Coulomb-14        LJ (SR)  Disper. corr.   Coulomb (SR)   Coul. recip.
    2.77061e+04    5.86424e+04   -4.34572e+03   -4.98261e+05    2.98599e+03
      Potential    Kinetic En.   Total Energy  Conserved En.    Temperature
   -4.03533e+05    7.18620e+04   -3.31671e+05    2.56613e+06    2.98117e+02
 Pres. DC (bar) Pressure (bar)   Constr. rmsd
   -2.45812e+02   -1.41994e+02    0.00000e+00

           Step           Time
       12555000    25110.00000

   Energies (kJ/mol)
        G96Bond       G96Angle    Proper Dih.  Improper Dih.          LJ-14
    2.30492e+03    3.70111e+03    2.82846e+03    1.07139e+03   -3.08790e+02
     Coulomb-14        LJ (SR)  Disper. corr.   Coulomb (SR)   Coul. recip.
    2.80429e+04    5.89555e+04   -4.33496e+03   -4.97735e+05    2.95593e+03
      Potential    Kinetic En.   Total Energy  Conserved En.    Temperature
   -4.02519e+05    7.22142e+04   -3.30305e+05    2.56643e+06    2.99578e+02
 Pres. DC (bar) Pressure (bar)   Constr. rmsd
   -2.44599e+02    1.54291e+02    0.00000e+00

           Step           Time
       12560000    25120.00000

   Energies (kJ/mol)
        G96Bond       G96Angle    Proper Dih.  Improper Dih.          LJ-14
    2.41386e+03    3.52163e+03    2.72136e+03    1.09756e+03   -2.32477e+02
     Coulomb-14        LJ (SR)  Disper. corr.   Coulomb (SR)   Coul. recip.
    2.80719e+04    6.02216e+04   -4.40665e+03   -5.00739e+05    2.96923e+03
      Potential    Kinetic En.   Total Energy  Conserved En.    Temperature
   -4.04361e+05    7.27361e+04   -3.31625e+05    2.56841e+06    3.01743e+02
 Pres. DC (bar) Pressure (bar)   Constr. rmsd
   -2.52745e+02    4.98251e+02    0.00000e+00

           Step           Time
       12565000    25130.00000

   Energies (kJ/mol)
        G96Bond       G96Angle    Proper Dih.  Improper Dih.          LJ-14
    2.23615e+03    3.71601e+03    2.82925e+03    1.13947e+03   -3.66882e+02
     Coulomb-14        LJ (SR)  Disper. corr.   Coulomb (SR)   Coul. recip.
    2.79404e+04    5.91802e+04   -4.32019e+03   -4.98361e+05    2.99654e+03
      Potential    Kinetic En.   Total Energy  Conserved En.    Temperature
   -4.03010e+05    7.24210e+04   -3.30590e+05    2.57117e+06    3.00436e+02
 Pres. DC (bar) Pressure (bar)   Constr. rmsd
   -2.42936e+02   -1.03192e+02    0.00000e+00

           Step           Time
       12570000    25140.00000

   Energies (kJ/mol)
        G96Bond       G96Angle    Proper Dih.  Improper Dih.          LJ-14
    2.25013e+03    3.75507e+03    2.82464e+03    1.08105e+03   -3.09929e+02
     Coulomb-14        LJ (SR)  Disper. corr.   Coulomb (SR)   Coul. recip.
    2.79601e+04    5.82680e+04   -4.35073e+03   -4.97657e+05    3.00977e+03
      Potential    Kinetic En.   Total Energy  Conserved En.    Temperature
   -4.03169e+05    7.28883e+04   -3.30280e+05    2.57187e+06    3.02375e+02
 Pres. DC (bar) Pressure (bar)   Constr. rmsd
   -2.46379e+02   -2.19840e+01    0.00000e+00

           Step           Time
       12575000    25150.00000

   Energies (kJ/mol)
        G96Bond       G96Angle    Proper Dih.  Improper Dih.          LJ-14
    2.36342e+03    3.51184e+03    2.81399e+03    1.05250e+03   -3.37703e+02
     Coulomb-14        LJ (SR)  Disper. corr.   Coulomb (SR)   Coul. recip.
    2.80297e+04    5.95333e+04   -4.37812e+03   -4.99762e+05    3.04339e+03
      Potential    Kinetic En.   Total Energy  Conserved En.    Temperature
   -4.04130e+05    7.22728e+04   -3.31857e+05    2.57241e+06    2.99821e+02
 Pres. DC (bar) Pressure (bar)   Constr. rmsd
   -2.49488e+02    2.30220e+02    0.00000e+00

           Step           Time
       12580000    25160.00000

   Energies (kJ/mol)
        G96Bond       G96Angle    Proper Dih.  Improper Dih.          LJ-14
    2.30650e+03    3.70494e+03    2.74715e+03    1.09625e+03   -3.48071e+02
     Coulomb-14        LJ (SR)  Disper. corr.   Coulomb (SR)   Coul. recip.
    2.79532e+04    5.79392e+04   -4.31513e+03   -4.96875e+05    3.06591e+03
      Potential    Kinetic En.   Total Energy  Conserved En.    Temperature
   -4.02725e+05    7.16323e+04   -3.31093e+05    2.57459e+06    2.97164e+02
 Pres. DC (bar) Pressure (bar)   Constr. rmsd
   -2.42368e+02   -2.69672e+02    0.00000e+00

           Step           Time
       12585000    25170.00000

   Energies (kJ/mol)
        G96Bond       G96Angle    Proper Dih.  Improper Dih.          LJ-14
    2.42193e+03    3.57208e+03    2.80701e+03    1.14766e+03   -3.11393e+02
     Coulomb-14        LJ (SR)  Disper. corr.   Coulomb (SR)   Coul. recip.
    2.80333e+04    5.92576e+04   -4.38037e+03   -4.99187e+05    2.98214e+03
      Potential    Kinetic En.   Total Energy  Conserved En.    Temperature
   -4.03657e+05    7.30740e+04   -3.30583e+05    2.57560e+06    3.03145e+02
 Pres. DC (bar) Pressure (bar)   Constr. rmsd
   -2.49743e+02    1.18228e+02    0.00000e+00

           Step           Time
       12590000    25180.00000

   Energies (kJ/mol)
        G96Bond       G96Angle    Proper Dih.  Improper Dih.          LJ-14
    2.24186e+03    3.58864e+03    2.76226e+03    1.11261e+03   -2.74981e+02
     Coulomb-14        LJ (SR)  Disper. corr.   Coulomb (SR)   Coul. recip.
    2.81159e+04    5.98102e+04   -4.38529e+03   -4.99716e+05    2.93454e+03
      Potential    Kinetic En.   Total Energy  Conserved En.    Temperature
   -4.03811e+05    7.21504e+04   -3.31660e+05    2.57690e+06    2.99314e+02
 Pres. DC (bar) Pressure (bar)   Constr. rmsd
   -2.50304e+02    2.48213e+02    0.00000e+00

           Step           Time
       12595000    25190.00000

   Energies (kJ/mol)
        G96Bond       G96Angle    Proper Dih.  Improper Dih.          LJ-14
    2.44362e+03    3.63954e+03    2.78354e+03    1.12802e+03   -2.73360e+02
     Coulomb-14        LJ (SR)  Disper. corr.   Coulomb (SR)   Coul. recip.
    2.78950e+04    5.94153e+04   -4.36268e+03   -4.99375e+05    3.00582e+03
      Potential    Kinetic En.   Total Energy  Conserved En.    Temperature
   -4.03700e+05    7.25743e+04   -3.31126e+05    2.57829e+06    3.01072e+02
 Pres. DC (bar) Pressure (bar)   Constr. rmsd
   -2.47732e+02    1.91366e+02    0.00000e+00

           Step           Time
       12600000    25200.00000

   Energies (kJ/mol)
        G96Bond       G96Angle    Proper Dih.  Improper Dih.          LJ-14
    2.24581e+03    3.74583e+03    2.87736e+03    1.12577e+03   -3.08945e+02
     Coulomb-14        LJ (SR)  Disper. corr.   Coulomb (SR)   Coul. recip.
    2.80245e+04    5.94329e+04   -4.34988e+03   -4.98423e+05    2.93863e+03
      Potential    Kinetic En.   Total Energy  Conserved En.    Temperature
   -4.02691e+05    7.20530e+04   -3.30638e+05    2.57905e+06    2.98910e+02
 Pres. DC (bar) Pressure (bar)   Constr. rmsd
   -2.46283e+02    1.08484e+02    0.00000e+00

           Step           Time
       12605000    25210.00000

   Energies (kJ/mol)
        G96Bond       G96Angle    Proper Dih.  Improper Dih.          LJ-14
    2.34149e+03    3.64870e+03    2.66248e+03    1.08174e+03   -2.21198e+02
     Coulomb-14        LJ (SR)  Disper. corr.   Coulomb (SR)   Coul. recip.
    2.81173e+04    5.72598e+04   -4.28594e+03   -4.96084e+05    3.08489e+03
      Potential    Kinetic En.   Total Energy  Conserved En.    Temperature
   -4.02394e+05    7.24198e+04   -3.29975e+05    2.57990e+06    3.00431e+02
 Pres. DC (bar) Pressure (bar)   Constr. rmsd
   -2.39105e+02   -3.46766e+02    0.00000e+00

           Step           Time
       12610000    25220.00000

   Energies (kJ/mol)
        G96Bond       G96Angle    Proper Dih.  Improper Dih.          LJ-14
    2.31672e+03    3.71574e+03    2.78794e+03    1.14840e+03   -3.13204e+02
     Coulomb-14        LJ (SR)  Disper. corr.   Coulomb (SR)   Coul. recip.
    2.81294e+04    5.84877e+04   -4.31368e+03   -4.97830e+05    3.11793e+03
      Potential    Kinetic En.   Total Energy  Conserved En.    Temperature
   -4.02753e+05    7.18048e+04   -3.30948e+05    2.58050e+06    2.97880e+02
 Pres. DC (bar) Pressure (bar)   Constr. rmsd
   -2.42206e+02   -1.30190e+02    0.00000e+00

           Step           Time
       12615000    25230.00000

   Energies (kJ/mol)
        G96Bond       G96Angle    Proper Dih.  Improper Dih.          LJ-14
    2.39975e+03    3.78056e+03    2.66005e+03    1.09244e+03   -2.54747e+02
     Coulomb-14        LJ (SR)  Disper. corr.   Coulomb (SR)   Coul. recip.
    2.77750e+04    5.99050e+04   -4.39512e+03   -5.00248e+05    2.89145e+03
      Potential    Kinetic En.   Total Energy  Conserved En.    Temperature
   -4.04394e+05    7.22881e+04   -3.32106e+05    2.58098e+06    2.99885e+02
 Pres. DC (bar) Pressure (bar)   Constr. rmsd
   -2.51426e+02    2.54956e+02    0.00000e+00

           Step           Time
       12620000    25240.00000

   Energies (kJ/mol)
        G96Bond       G96Angle    Proper Dih.  Improper Dih.          LJ-14
    2.46155e+03    3.75783e+03    2.75590e+03    1.18372e+03   -3.08252e+02
     Coulomb-14        LJ (SR)  Disper. corr.   Coulomb (SR)   Coul. recip.
    2.78525e+04    5.93334e+04   -4.34188e+03   -4.98152e+05    3.02649e+03
      Potential    Kinetic En.   Total Energy  Conserved En.    Temperature
   -4.02430e+05    7.14963e+04   -3.30934e+05    2.58183e+06    2.96600e+02
 Pres. DC (bar) Pressure (bar)   Constr. rmsd
   -2.45378e+02   -1.18618e+02    0.00000e+00

           Step           Time
       12625000    25250.00000

   Energies (kJ/mol)
        G96Bond       G96Angle    Proper Dih.  Improper Dih.          LJ-14
    2.32266e+03    3.51020e+03    2.76262e+03    1.03350e+03   -3.08987e+02
     Coulomb-14        LJ (SR)  Disper. corr.   Coulomb (SR)   Coul. recip.
    2.80594e+04    5.90679e+04   -4.32234e+03   -4.98817e+05    2.98041e+03
      Potential    Kinetic En.   Total Energy  Conserved En.    Temperature
   -4.03711e+05    7.25034e+04   -3.31208e+05    2.58222e+06    3.00778e+02
 Pres. DC (bar) Pressure (bar)   Constr. rmsd
   -2.43179e+02   -8.73104e+01    0.00000e+00

           Step           Time
       12630000    25260.00000

   Energies (kJ/mol)
        G96Bond       G96Angle    Proper Dih.  Improper Dih.          LJ-14
    2.36458e+03    3.58154e+03    2.77930e+03    1.14494e+03   -2.96749e+02
     Coulomb-14        LJ (SR)  Disper. corr.   Coulomb (SR)   Coul. recip.
    2.79310e+04    5.96396e+04   -4.34265e+03   -4.99745e+05    3.09992e+03
      Potential    Kinetic En.   Total Energy  Conserved En.    Temperature
   -4.03844e+05    7.17257e+04   -3.32118e+05    2.58252e+06    2.97552e+02
 Pres. DC (bar) Pressure (bar)   Constr. rmsd
   -2.45466e+02    8.91689e+01    0.00000e+00

           Step           Time
       12635000    25270.00000

   Energies (kJ/mol)
        G96Bond       G96Angle    Proper Dih.  Improper Dih.          LJ-14
    2.41356e+03    3.70505e+03    2.93807e+03    1.11124e+03   -3.60233e+02
     Coulomb-14        LJ (SR)  Disper. corr.   Coulomb (SR)   Coul. recip.
    2.77108e+04    6.05192e+04   -4.40081e+03   -4.99486e+05    3.01941e+03
      Potential    Kinetic En.   Total Energy  Conserved En.    Temperature
   -4.02829e+05    7.33534e+04   -3.29476e+05    2.58397e+06    3.04304e+02
 Pres. DC (bar) Pressure (bar)   Constr. rmsd
   -2.52076e+02    3.65213e+02    0.00000e+00

           Step           Time
       12640000    25280.00000

   Energies (kJ/mol)
        G96Bond       G96Angle    Proper Dih.  Improper Dih.          LJ-14
    2.19869e+03    3.76239e+03    2.73638e+03    1.01912e+03   -3.21809e+02
     Coulomb-14        LJ (SR)  Disper. corr.   Coulomb (SR)   Coul. recip.
    2.79274e+04    5.91629e+04   -4.34654e+03   -4.97844e+05    2.94726e+03
      Potential    Kinetic En.   Total Energy  Conserved En.    Temperature
   -4.02759e+05    7.18093e+04   -3.30949e+05    2.58541e+06    2.97898e+02
 Pres. DC (bar) Pressure (bar)   Constr. rmsd
   -2.45905e+02    2.31101e+02    0.00000e+00

           Step           Time
       12645000    25290.00000

   Energies (kJ/mol)
        G96Bond       G96Angle    Proper Dih.  Improper Dih.          LJ-14
    2.33434e+03    3.76300e+03    2.70919e+03    1.10603e+03   -2.89183e+02
     Coulomb-14        LJ (SR)  Disper. corr.   Coulomb (SR)   Coul. recip.
    2.77938e+04    5.93947e+04   -4.34653e+03   -4.98393e+05    3.06818e+03
      Potential    Kinetic En.   Total Energy  Conserved En.    Temperature
   -4.02859e+05    7.30667e+04   -3.29792e+05    2.58728e+06    3.03115e+02
 Pres. DC (bar) Pressure (bar)   Constr. rmsd
   -2.45905e+02    5.12130e+01    0.00000e+00

           Step           Time
       12650000    25300.00000

   Energies (kJ/mol)
        G96Bond       G96Angle    Proper Dih.  Improper Dih.          LJ-14
    2.39275e+03    3.66853e+03    2.86047e+03    1.11890e+03   -2.90748e+02
     Coulomb-14        LJ (SR)  Disper. corr.   Coulomb (SR)   Coul. recip.
    2.78865e+04    5.96440e+04   -4.36177e+03   -4.99163e+05    3.04896e+03
      Potential    Kinetic En.   Total Energy  Conserved En.    Temperature
   -4.03195e+05    7.23942e+04   -3.30801e+05    2.58772e+06    3.00325e+02
 Pres. DC (bar) Pressure (bar)   Constr. rmsd
   -2.47630e+02    1.85518e+02    0.00000e+00

           Step           Time
       12655000    25310.00000

   Energies (kJ/mol)
        G96Bond       G96Angle    Proper Dih.  Improper Dih.          LJ-14
    2.54551e+03    3.49584e+03    2.72457e+03    1.08944e+03   -2.89078e+02
     Coulomb-14        LJ (SR)  Disper. corr.   Coulomb (SR)   Coul. recip.
    2.79087e+04    5.71968e+04   -4.28985e+03   -4.95070e+05    3.04679e+03
      Potential    Kinetic En.   Total Energy  Conserved En.    Temperature
   -4.01641e+05    7.18264e+04   -3.29814e+05    2.58919e+06    2.97969e+02
 Pres. DC (bar) Pressure (bar)   Constr. rmsd
   -2.39541e+02   -4.42897e+02    0.00000e+00

           Step           Time
       12660000    25320.00000

   Energies (kJ/mol)
        G96Bond       G96Angle    Proper Dih.  Improper Dih.          LJ-14
    2.29421e+03    3.69470e+03    2.87991e+03    1.13386e+03   -3.18322e+02
     Coulomb-14        LJ (SR)  Disper. corr.   Coulomb (SR)   Coul. recip.
    2.78089e+04    5.85776e+04   -4.32295e+03   -4.96984e+05    3.06350e+03
      Potential    Kinetic En.   Total Energy  Conserved En.    Temperature
   -4.02172e+05    7.25151e+04   -3.29657e+05    2.59013e+06    3.00826e+02
 Pres. DC (bar) Pressure (bar)   Constr. rmsd
   -2.43247e+02   -1.41344e+01    0.00000e+00

           Step           Time
       12665000    25330.00000

   Energies (kJ/mol)
        G96Bond       G96Angle    Proper Dih.  Improper Dih.          LJ-14
    2.36289e+03    3.68167e+03    2.74077e+03    1.09264e+03   -2.76016e+02
     Coulomb-14        LJ (SR)  Disper. corr.   Coulomb (SR)   Coul. recip.
    2.78086e+04    5.82618e+04   -4.34937e+03   -4.98406e+05    2.95894e+03
      Potential    Kinetic En.   Total Energy  Conserved En.    Temperature
   -4.04124e+05    7.20286e+04   -3.32096e+05    2.59076e+06    2.98808e+02
 Pres. DC (bar) Pressure (bar)   Constr. rmsd
   -2.46225e+02   -1.22565e+02    0.00000e+00

           Step           Time
       12670000    25340.00000

   Energies (kJ/mol)
        G96Bond       G96Angle    Proper Dih.  Improper Dih.          LJ-14
    2.33589e+03    3.51787e+03    2.88978e+03    9.98312e+02   -2.79398e+02
     Coulomb-14        LJ (SR)  Disper. corr.   Coulomb (SR)   Coul. recip.
    2.77802e+04    5.90976e+04   -4.35377e+03   -4.98237e+05    3.00717e+03
      Potential    Kinetic En.   Total Energy  Conserved En.    Temperature
   -4.03243e+05    7.28268e+04   -3.30416e+05    2.59204e+06    3.02120e+02
 Pres. DC (bar) Pressure (bar)   Constr. rmsd
   -2.46723e+02    1.01100e+01    0.00000e+00

           Step           Time
       12675000    25350.00000

   Energies (kJ/mol)
        G96Bond       G96Angle    Proper Dih.  Improper Dih.          LJ-14
    2.31558e+03    3.67228e+03    2.79218e+03    1.09920e+03   -2.95783e+02
     Coulomb-14        LJ (SR)  Disper. corr.   Coulomb (SR)   Coul. recip.
    2.78939e+04    5.76881e+04   -4.31641e+03   -4.96771e+05    3.00108e+03
      Potential    Kinetic En.   Total Energy  Conserved En.    Temperature
   -4.02921e+05    7.23406e+04   -3.30580e+05    2.59285e+06    3.00103e+02
 Pres. DC (bar) Pressure (bar)   Constr. rmsd
   -2.42513e+02   -2.23501e+02    0.00000e+00

           Step           Time
       12680000    25360.00000

   Energies (kJ/mol)
        G96Bond       G96Angle    Proper Dih.  Improper Dih.          LJ-14
    2.23710e+03    3.63243e+03    2.79229e+03    1.04221e+03   -2.89313e+02
     Coulomb-14        LJ (SR)  Disper. corr.   Coulomb (SR)   Coul. recip.
    2.79651e+04    5.75047e+04   -4.33751e+03   -4.96620e+05    3.11201e+03
      Potential    Kinetic En.   Total Energy  Conserved En.    Temperature
   -4.02961e+05    7.25623e+04   -3.30399e+05    2.59340e+06    3.01022e+02
 Pres. DC (bar) Pressure (bar)   Constr. rmsd
   -2.44886e+02   -2.96749e+02    0.00000e+00

           Step           Time
       12685000    25370.00000

   Energies (kJ/mol)
        G96Bond       G96Angle    Proper Dih.  Improper Dih.          LJ-14
    2.34121e+03    3.48826e+03    2.76978e+03    1.04539e+03   -2.97498e+02
     Coulomb-14        LJ (SR)  Disper. corr.   Coulomb (SR)   Coul. recip.
    2.79749e+04    5.83075e+04   -4.29766e+03   -4.97200e+05    3.09700e+03
      Potential    Kinetic En.   Total Energy  Conserved En.    Temperature
   -4.02771e+05    7.13734e+04   -3.31398e+05    2.59428e+06    2.96090e+02
 Pres. DC (bar) Pressure (bar)   Constr. rmsd
   -2.40413e+02   -8.09056e+00    0.00000e+00

           Step           Time
       12690000    25380.00000

   Energies (kJ/mol)
        G96Bond       G96Angle    Proper Dih.  Improper Dih.          LJ-14
    2.33175e+03    3.50211e+03    2.79262e+03    1.07663e+03   -2.86460e+02
     Coulomb-14        LJ (SR)  Disper. corr.   Coulomb (SR)   Coul. recip.
    2.79648e+04    5.94749e+04   -4.31636e+03   -4.98402e+05    3.09686e+03
      Potential    Kinetic En.   Total Energy  Conserved En.    Temperature
   -4.02765e+05    7.21789e+04   -3.30586e+05    2.59468e+06    2.99432e+02
 Pres. DC (bar) Pressure (bar)   Constr. rmsd
   -2.42507e+02    1.19003e+02    0.00000e+00

           Step           Time
       12695000    25390.00000

   Energies (kJ/mol)
        G96Bond       G96Angle    Proper Dih.  Improper Dih.          LJ-14
    2.23256e+03    3.66952e+03    2.75748e+03    1.14231e+03   -2.65780e+02
     Coulomb-14        LJ (SR)  Disper. corr.   Coulomb (SR)   Coul. recip.
    2.82311e+04    5.93954e+04   -4.37048e+03   -5.00180e+05    3.08253e+03
      Potential    Kinetic En.   Total Energy  Conserved En.    Temperature
   -4.04305e+05    7.15160e+04   -3.32789e+05    2.59557e+06    2.96682e+02
 Pres. DC (bar) Pressure (bar)   Constr. rmsd
   -2.48619e+02    3.23548e+02    0.00000e+00

           Step           Time
       12700000    25400.00000

   Energies (kJ/mol)
        G96Bond       G96Angle    Proper Dih.  Improper Dih.          LJ-14
    2.30500e+03    3.67125e+03    2.80652e+03    1.09592e+03   -3.74760e+02
     Coulomb-14        LJ (SR)  Disper. corr.   Coulomb (SR)   Coul. recip.
    2.79843e+04    5.66359e+04   -4.29434e+03   -4.95302e+05    3.07857e+03
      Potential    Kinetic En.   Total Energy  Conserved En.    Temperature
   -4.02394e+05    7.21381e+04   -3.30255e+05    2.59669e+06    2.99262e+02
 Pres. DC (bar) Pressure (bar)   Constr. rmsd
   -2.40042e+02   -4.98235e+02    0.00000e+00

           Step           Time
       12705000    25410.00000

   Energies (kJ/mol)
        G96Bond       G96Angle    Proper Dih.  Improper Dih.          LJ-14
    2.34652e+03    3.82783e+03    2.82775e+03    1.10175e+03   -3.90997e+02
     Coulomb-14        LJ (SR)  Disper. corr.   Coulomb (SR)   Coul. recip.
    2.76789e+04    5.88189e+04   -4.34837e+03   -4.97741e+05    3.10066e+03
      Potential    Kinetic En.   Total Energy  Conserved En.    Temperature
   -4.02778e+05    7.20988e+04   -3.30680e+05    2.59692e+06    2.99100e+02
 Pres. DC (bar) Pressure (bar)   Constr. rmsd
   -2.46113e+02   -1.80177e+02    0.00000e+00

           Step           Time
       12710000    25420.00000

   Energies (kJ/mol)
        G96Bond       G96Angle    Proper Dih.  Improper Dih.          LJ-14
    2.37510e+03    3.70046e+03    2.84834e+03    1.09234e+03   -3.37467e+02
     Coulomb-14        LJ (SR)  Disper. corr.   Coulomb (SR)   Coul. recip.
    2.79553e+04    5.78083e+04   -4.29879e+03   -4.95699e+05    3.09151e+03
      Potential    Kinetic En.   Total Energy  Conserved En.    Temperature
   -4.01464e+05    7.29892e+04   -3.28475e+05    2.59732e+06    3.02793e+02
 Pres. DC (bar) Pressure (bar)   Constr. rmsd
   -2.40539e+02   -2.83687e+02    0.00000e+00

           Step           Time
       12715000    25430.00000

   Energies (kJ/mol)
        G96Bond       G96Angle    Proper Dih.  Improper Dih.          LJ-14
    2.23540e+03    3.68486e+03    2.74465e+03    1.06375e+03   -3.34166e+02
     Coulomb-14        LJ (SR)  Disper. corr.   Coulomb (SR)   Coul. recip.
    2.77325e+04    6.02489e+04   -4.36517e+03   -5.01456e+05    2.91177e+03
      Potential    Kinetic En.   Total Energy  Conserved En.    Temperature
   -4.05533e+05    7.19558e+04   -3.33577e+05    2.59784e+06    2.98506e+02
 Pres. DC (bar) Pressure (bar)   Constr. rmsd
   -2.48015e+02    1.68794e+02    0.00000e+00

           Step           Time
       12720000    25440.00000

   Energies (kJ/mol)
        G96Bond       G96Angle    Proper Dih.  Improper Dih.          LJ-14
    2.30831e+03    3.74775e+03    2.79625e+03    1.20285e+03   -3.13397e+02
     Coulomb-14        LJ (SR)  Disper. corr.   Coulomb (SR)   Coul. recip.
    2.79016e+04    5.65623e+04   -4.29519e+03   -4.94813e+05    2.99894e+03
      Potential    Kinetic En.   Total Energy  Conserved En.    Temperature
   -4.01904e+05    7.18702e+04   -3.30034e+05    2.59873e+06    2.98151e+02
 Pres. DC (bar) Pressure (bar)   Constr. rmsd
   -2.40137e+02   -5.44415e+02    0.00000e+00

           Step           Time
       12725000    25450.00000

   Energies (kJ/mol)
        G96Bond       G96Angle    Proper Dih.  Improper Dih.          LJ-14
    2.33997e+03    3.56983e+03    2.87382e+03    1.04676e+03   -3.63911e+02
     Coulomb-14        LJ (SR)  Disper. corr.   Coulomb (SR)   Coul. recip.
    2.82799e+04    5.86724e+04   -4.35843e+03   -4.99330e+05    2.96356e+03
      Potential    Kinetic En.   Total Energy  Conserved En.    Temperature
   -4.04306e+05    7.19619e+04   -3.32344e+05    2.60006e+06    2.98532e+02
 Pres. DC (bar) Pressure (bar)   Constr. rmsd
   -2.47251e+02   -1.16857e+02    0.00000e+00

           Step           Time
       12730000    25460.00000

   Energies (kJ/mol)
        G96Bond       G96Angle    Proper Dih.  Improper Dih.          LJ-14
    2.29526e+03    3.70244e+03    2.95701e+03    1.04521e+03   -3.55192e+02
     Coulomb-14        LJ (SR)  Disper. corr.   Coulomb (SR)   Coul. recip.
    2.80629e+04    5.92284e+04   -4.36675e+03   -4.98907e+05    3.02746e+03
      Potential    Kinetic En.   Total Energy  Conserved En.    Temperature
   -4.03310e+05    7.24263e+04   -3.30884e+05    2.60082e+06    3.00458e+02
 Pres. DC (bar) Pressure (bar)   Constr. rmsd
   -2.48194e+02    2.67090e+02    0.00000e+00

           Step           Time
       12735000    25470.00000

   Energies (kJ/mol)
        G96Bond       G96Angle    Proper Dih.  Improper Dih.          LJ-14
    2.43061e+03    3.67875e+03    2.84669e+03    1.08376e+03   -3.19651e+02
     Coulomb-14        LJ (SR)  Disper. corr.   Coulomb (SR)   Coul. recip.
    2.81089e+04    5.88141e+04   -4.33783e+03   -4.98224e+05    3.17618e+03
      Potential    Kinetic En.   Total Energy  Conserved En.    Temperature
   -4.02742e+05    7.16046e+04   -3.31138e+05    2.60103e+06    2.97049e+02
 Pres. DC (bar) Pressure (bar)   Constr. rmsd
   -2.44922e+02   -9.31572e+01    0.00000e+00

           Step           Time
       12740000    25480.00000

   Energies (kJ/mol)
        G96Bond       G96Angle    Proper Dih.  Improper Dih.          LJ-14
    2.44061e+03    3.68632e+03    2.81517e+03    1.15882e+03   -2.82691e+02
     Coulomb-14        LJ (SR)  Disper. corr.   Coulomb (SR)   Coul. recip.
    2.79922e+04    5.91284e+04   -4.35685e+03   -4.97968e+05    3.01244e+03
      Potential    Kinetic En.   Total Energy  Conserved En.    Temperature
   -4.02373e+05    7.23502e+04   -3.30023e+05    2.60208e+06    3.00142e+02
 Pres. DC (bar) Pressure (bar)   Constr. rmsd
   -2.47071e+02    3.38973e+02    0.00000e+00

           Step           Time
       12745000    25490.00000

   Energies (kJ/mol)
        G96Bond       G96Angle    Proper Dih.  Improper Dih.          LJ-14
    2.15216e+03    3.68418e+03    2.83035e+03    9.91537e+02   -1.40541e+02
     Coulomb-14        LJ (SR)  Disper. corr.   Coulomb (SR)   Coul. recip.
    2.82231e+04    5.97055e+04   -4.35879e+03   -4.99317e+05    3.00459e+03
      Potential    Kinetic En.   Total Energy  Conserved En.    Temperature
   -4.03225e+05    7.26786e+04   -3.30546e+05    2.60276e+06    3.01505e+02
 Pres. DC (bar) Pressure (bar)   Constr. rmsd
   -2.47292e+02    4.81562e+02    0.00000e+00

           Step           Time
       12750000    25500.00000

   Energies (kJ/mol)
        G96Bond       G96Angle    Proper Dih.  Improper Dih.          LJ-14
    2.23185e+03    3.64199e+03    2.78946e+03    9.96570e+02   -3.42962e+02
     Coulomb-14        LJ (SR)  Disper. corr.   Coulomb (SR)   Coul. recip.
    2.79261e+04    5.97263e+04   -4.36659e+03   -5.00220e+05    2.96302e+03
      Potential    Kinetic En.   Total Energy  Conserved En.    Temperature
   -4.04654e+05    7.17319e+04   -3.32922e+05    2.60304e+06    2.97578e+02
 Pres. DC (bar) Pressure (bar)   Constr. rmsd
   -2.48176e+02   -1.92083e+00    0.00000e+00

           Step           Time
       12755000    25510.00000

   Energies (kJ/mol)
        G96Bond       G96Angle    Proper Dih.  Improper Dih.          LJ-14
    2.36049e+03    3.57304e+03    2.83185e+03    1.15333e+03   -2.90490e+02
     Coulomb-14        LJ (SR)  Disper. corr.   Coulomb (SR)   Coul. recip.
    2.80086e+04    5.94141e+04   -4.36691e+03   -4.99272e+05    2.92461e+03
      Potential    Kinetic En.   Total Energy  Conserved En.    Temperature
   -4.03663e+05    7.23424e+04   -3.31321e+05    2.60349e+06    3.00110e+02
 Pres. DC (bar) Pressure (bar)   Constr. rmsd
   -2.48213e+02    1.99016e+02    0.00000e+00

           Step           Time
       12760000    25520.00000

   Energies (kJ/mol)
        G96Bond       G96Angle    Proper Dih.  Improper Dih.          LJ-14
    2.17852e+03    3.75871e+03    2.83279e+03    1.05866e+03   -2.52906e+02
     Coulomb-14        LJ (SR)  Disper. corr.   Coulomb (SR)   Coul. recip.
    2.82907e+04    5.81244e+04   -4.28355e+03   -4.95816e+05    3.01953e+03
      Potential    Kinetic En.   Total Energy  Conserved En.    Temperature
   -4.01089e+05    7.21771e+04   -3.28912e+05    2.60397e+06    2.99424e+02
 Pres. DC (bar) Pressure (bar)   Constr. rmsd
   -2.38838e+02   -2.78755e+02    0.00000e+00

           Step           Time
       12765000    25530.00000

   Energies (kJ/mol)
        G96Bond       G96Angle    Proper Dih.  Improper Dih.          LJ-14
    2.29140e+03    3.94793e+03    2.76762e+03    1.10327e+03   -2.86486e+02
     Coulomb-14        LJ (SR)  Disper. corr.   Coulomb (SR)   Coul. recip.
    2.81533e+04    5.84528e+04   -4.30016e+03   -4.97115e+05    3.00441e+03
      Potential    Kinetic En.   Total Energy  Conserved En.    Temperature
   -4.01981e+05    7.24299e+04   -3.29551e+05    2.60533e+06    3.00473e+02
 Pres. DC (bar) Pressure (bar)   Constr. rmsd
   -2.40692e+02   -5.87435e+01    0.00000e+00

           Step           Time
       12770000    25540.00000

   Energies (kJ/mol)
        G96Bond       G96Angle    Proper Dih.  Improper Dih.          LJ-14
    2.30519e+03    3.70876e+03    2.82794e+03    1.14422e+03   -2.89737e+02
     Coulomb-14        LJ (SR)  Disper. corr.   Coulomb (SR)   Coul. recip.
    2.82383e+04    5.81114e+04   -4.27907e+03   -4.95520e+05    3.04071e+03
      Potential    Kinetic En.   Total Energy  Conserved En.    Temperature
   -4.00712e+05    7.22986e+04   -3.28414e+05    2.60752e+06    2.99928e+02
 Pres. DC (bar) Pressure (bar)   Constr. rmsd
   -2.38340e+02   -1.86252e+02    0.00000e+00

           Step           Time
       12775000    25550.00000

   Energies (kJ/mol)
        G96Bond       G96Angle    Proper Dih.  Improper Dih.          LJ-14
    2.20799e+03    3.70459e+03    2.78172e+03    1.05679e+03   -2.78910e+02
     Coulomb-14        LJ (SR)  Disper. corr.   Coulomb (SR)   Coul. recip.
    2.81234e+04    5.89389e+04   -4.34156e+03   -4.98881e+05    2.98600e+03
      Potential    Kinetic En.   Total Energy  Conserved En.    Temperature
   -4.03702e+05    7.18474e+04   -3.31855e+05    2.60823e+06    2.98056e+02
 Pres. DC (bar) Pressure (bar)   Constr. rmsd
   -2.45343e+02   -4.39266e+01    0.00000e+00

           Step           Time
       12780000    25560.00000

   Energies (kJ/mol)
        G96Bond       G96Angle    Proper Dih.  Improper Dih.          LJ-14
    2.27943e+03    3.79319e+03    2.82005e+03    1.15942e+03   -2.62931e+02
     Coulomb-14        LJ (SR)  Disper. corr.   Coulomb (SR)   Coul. recip.
    2.80849e+04    5.85634e+04   -4.31854e+03   -4.97143e+05    3.00132e+03
      Potential    Kinetic En.   Total Energy  Conserved En.    Temperature
   -4.02022e+05    7.24809e+04   -3.29541e+05    2.60866e+06    3.00685e+02
 Pres. DC (bar) Pressure (bar)   Constr. rmsd
   -2.42751e+02    1.16268e+02    0.00000e+00

           Step           Time
       12785000    25570.00000

   Energies (kJ/mol)
        G96Bond       G96Angle    Proper Dih.  Improper Dih.          LJ-14
    2.22167e+03    3.72962e+03    2.78424e+03    1.14495e+03   -3.12633e+02
     Coulomb-14        LJ (SR)  Disper. corr.   Coulomb (SR)   Coul. recip.
    2.81022e+04    5.95180e+04   -4.30710e+03   -4.99393e+05    3.02009e+03
      Potential    Kinetic En.   Total Energy  Conserved En.    Temperature
   -4.03492e+05    7.32594e+04   -3.30232e+05    2.60917e+06    3.03914e+02
 Pres. DC (bar) Pressure (bar)   Constr. rmsd
   -2.41469e+02    1.42739e+02    0.00000e+00

           Step           Time
       12790000    25580.00000

   Energies (kJ/mol)
        G96Bond       G96Angle    Proper Dih.  Improper Dih.          LJ-14
    2.34299e+03    3.80168e+03    2.69377e+03    1.15072e+03   -2.42303e+02
     Coulomb-14        LJ (SR)  Disper. corr.   Coulomb (SR)   Coul. recip.
    2.83295e+04    5.78073e+04   -4.34226e+03   -4.96787e+05    2.98640e+03
      Potential    Kinetic En.   Total Energy  Conserved En.    Temperature
   -4.02260e+05    7.32921e+04   -3.28968e+05    2.60955e+06    3.04050e+02
 Pres. DC (bar) Pressure (bar)   Constr. rmsd
   -2.45422e+02   -5.44136e+01    0.00000e+00

           Step           Time
       12795000    25590.00000

   Energies (kJ/mol)
        G96Bond       G96Angle    Proper Dih.  Improper Dih.          LJ-14
    2.23711e+03    3.73981e+03    2.80498e+03    1.05263e+03   -2.80280e+02
     Coulomb-14        LJ (SR)  Disper. corr.   Coulomb (SR)   Coul. recip.
    2.82066e+04    5.85204e+04   -4.32528e+03   -4.97258e+05    3.12860e+03
      Potential    Kinetic En.   Total Energy  Conserved En.    Temperature
   -4.02173e+05    7.17114e+04   -3.30462e+05    2.60996e+06    2.97492e+02
 Pres. DC (bar) Pressure (bar)   Constr. rmsd
   -2.43508e+02   -5.28364e+01    0.00000e+00

           Step           Time
       12800000    25600.00000

   Energies (kJ/mol)
        G96Bond       G96Angle    Proper Dih.  Improper Dih.          LJ-14
    2.46931e+03    3.62954e+03    2.83737e+03    1.13037e+03   -3.18727e+02
     Coulomb-14        LJ (SR)  Disper. corr.   Coulomb (SR)   Coul. recip.
    2.80141e+04    5.82728e+04   -4.31878e+03   -4.97313e+05    3.14091e+03
      Potential    Kinetic En.   Total Energy  Conserved En.    Temperature
   -4.02456e+05    7.34932e+04   -3.28963e+05    2.61085e+06    3.04884e+02
 Pres. DC (bar) Pressure (bar)   Constr. rmsd
   -2.42778e+02   -8.88621e+01    0.00000e+00

           Step           Time
       12805000    25610.00000

   Energies (kJ/mol)
        G96Bond       G96Angle    Proper Dih.  Improper Dih.          LJ-14
    2.29600e+03    3.66224e+03    2.83859e+03    1.07728e+03   -3.56212e+02
     Coulomb-14        LJ (SR)  Disper. corr.   Coulomb (SR)   Coul. recip.
    2.81205e+04    5.87594e+04   -4.32143e+03   -4.98806e+05    3.04337e+03
      Potential    Kinetic En.   Total Energy  Conserved En.    Temperature
   -4.03687e+05    7.20078e+04   -3.31679e+05    2.61160e+06    2.98722e+02
 Pres. DC (bar) Pressure (bar)   Constr. rmsd
   -2.43076e+02   -1.31050e+02    0.00000e+00

           Step           Time
       12810000    25620.00000

   Energies (kJ/mol)
        G96Bond       G96Angle    Proper Dih.  Improper Dih.          LJ-14
    2.21450e+03    3.70590e+03    2.80419e+03    1.13137e+03   -2.65426e+02
     Coulomb-14        LJ (SR)  Disper. corr.   Coulomb (SR)   Coul. recip.
    2.81964e+04    6.01353e+04   -4.38554e+03   -5.00883e+05    2.93409e+03
      Potential    Kinetic En.   Total Energy  Conserved En.    Temperature
   -4.04412e+05    7.28891e+04   -3.31523e+05    2.61311e+06    3.02378e+02
 Pres. DC (bar) Pressure (bar)   Constr. rmsd
   -2.50333e+02    6.80995e+02    0.00000e+00

           Step           Time
       12815000    25630.00000

   Energies (kJ/mol)
        G96Bond       G96Angle    Proper Dih.  Improper Dih.          LJ-14
    2.26960e+03    3.71355e+03    2.89612e+03    1.12895e+03   -3.43826e+02
     Coulomb-14        LJ (SR)  Disper. corr.   Coulomb (SR)   Coul. recip.
    2.80871e+04    5.85895e+04   -4.30561e+03   -4.98141e+05    3.01423e+03
      Potential    Kinetic En.   Total Energy  Conserved En.    Temperature
   -4.03092e+05    7.17308e+04   -3.31361e+05    2.61519e+06    2.97573e+02
 Pres. DC (bar) Pressure (bar)   Constr. rmsd
   -2.41302e+02   -1.59092e+02    0.00000e+00

           Step           Time
       12820000    25640.00000

   Energies (kJ/mol)
        G96Bond       G96Angle    Proper Dih.  Improper Dih.          LJ-14
    2.39050e+03    3.68872e+03    2.72203e+03    1.08692e+03   -3.30032e+02
     Coulomb-14        LJ (SR)  Disper. corr.   Coulomb (SR)   Coul. recip.
    2.79284e+04    5.90002e+04   -4.37059e+03   -4.99818e+05    2.94960e+03
      Potential    Kinetic En.   Total Energy  Conserved En.    Temperature
   -4.04752e+05    7.23672e+04   -3.32385e+05    2.61590e+06    3.00213e+02
 Pres. DC (bar) Pressure (bar)   Constr. rmsd
   -2.48631e+02    1.64418e+02    0.00000e+00

           Step           Time
       12825000    25650.00000

   Energies (kJ/mol)
        G96Bond       G96Angle    Proper Dih.  Improper Dih.          LJ-14
    2.41210e+03    3.82140e+03    2.81995e+03    1.11623e+03   -3.51428e+02
     Coulomb-14        LJ (SR)  Disper. corr.   Coulomb (SR)   Coul. recip.
    2.79886e+04    5.77127e+04   -4.31359e+03   -4.96573e+05    3.04797e+03
      Potential    Kinetic En.   Total Energy  Conserved En.    Temperature
   -4.02319e+05    7.21344e+04   -3.30184e+05    2.61651e+06    2.99247e+02
 Pres. DC (bar) Pressure (bar)   Constr. rmsd
   -2.42196e+02   -3.88907e+02    0.00000e+00

           Step           Time
       12830000    25660.00000

   Energies (kJ/mol)
        G96Bond       G96Angle    Proper Dih.  Improper Dih.          LJ-14
    2.25048e+03    3.81062e+03    2.81267e+03    1.13556e+03   -3.24629e+02
     Coulomb-14        LJ (SR)  Disper. corr.   Coulomb (SR)   Coul. recip.
    2.81110e+04    5.84844e+04   -4.33177e+03   -4.97763e+05    2.99108e+03
      Potential    Kinetic En.   Total Energy  Conserved En.    Temperature
   -4.02824e+05    7.29740e+04   -3.29850e+05    2.61698e+06    3.02730e+02
 Pres. DC (bar) Pressure (bar)   Constr. rmsd
   -2.44239e+02   -1.68435e+02    0.00000e+00

           Step           Time
       12835000    25670.00000

   Energies (kJ/mol)
        G96Bond       G96Angle    Proper Dih.  Improper Dih.          LJ-14
    2.35765e+03    3.72835e+03    2.86167e+03    9.86764e+02   -3.24500e+02
     Coulomb-14        LJ (SR)  Disper. corr.   Coulomb (SR)   Coul. recip.
    2.80457e+04    5.96484e+04   -4.36109e+03   -5.00350e+05    2.96647e+03
      Potential    Kinetic En.   Total Energy  Conserved En.    Temperature
   -4.04441e+05    7.24619e+04   -3.31979e+05    2.61818e+06    3.00606e+02
 Pres. DC (bar) Pressure (bar)   Constr. rmsd
   -2.47552e+02    2.57903e+02    0.00000e+00

           Step           Time
       12840000    25680.00000

   Energies (kJ/mol)
        G96Bond       G96Angle    Proper Dih.  Improper Dih.          LJ-14
    2.18256e+03    3.63381e+03    2.79172e+03    1.07279e+03   -2.74893e+02
     Coulomb-14        LJ (SR)  Disper. corr.   Coulomb (SR)   Coul. recip.
    2.79185e+04    5.91573e+04   -4.35791e+03   -4.99112e+05    3.07422e+03
      Potential    Kinetic En.   Total Energy  Conserved En.    Temperature
   -4.03914e+05    7.27459e+04   -3.31168e+05    2.61948e+06    3.01784e+02
 Pres. DC (bar) Pressure (bar)   Constr. rmsd
   -2.47192e+02    1.80031e+02    0.00000e+00

           Step           Time
       12845000    25690.00000

   Energies (kJ/mol)
        G96Bond       G96Angle    Proper Dih.  Improper Dih.          LJ-14
    2.36040e+03    3.73316e+03    2.90223e+03    1.05622e+03   -2.98677e+02
     Coulomb-14        LJ (SR)  Disper. corr.   Coulomb (SR)   Coul. recip.
    2.78174e+04    5.67304e+04   -4.31118e+03   -4.95673e+05    3.09151e+03
      Potential    Kinetic En.   Total Energy  Conserved En.    Temperature
   -4.02591e+05    7.21549e+04   -3.30436e+05    2.62092e+06    2.99332e+02
 Pres. DC (bar) Pressure (bar)   Constr. rmsd
   -2.41926e+02   -5.09811e+02    0.00000e+00

           Step           Time
       12850000    25700.00000

   Energies (kJ/mol)
        G96Bond       G96Angle    Proper Dih.  Improper Dih.          LJ-14
    2.37799e+03    3.74527e+03    2.80821e+03    1.12813e+03   -3.24365e+02
     Coulomb-14        LJ (SR)  Disper. corr.   Coulomb (SR)   Coul. recip.
    2.78286e+04    5.97535e+04   -4.32834e+03   -4.98751e+05    2.95466e+03
      Potential    Kinetic En.   Total Energy  Conserved En.    Temperature
   -4.02807e+05    7.29273e+04   -3.29880e+05    2.62135e+06    3.02537e+02
 Pres. DC (bar) Pressure (bar)   Constr. rmsd
   -2.43853e+02    1.58638e+02    0.00000e+00

           Step           Time
       12855000    25710.00000

   Energies (kJ/mol)
        G96Bond       G96Angle    Proper Dih.  Improper Dih.          LJ-14
    2.24345e+03    3.69934e+03    2.82583e+03    1.02161e+03   -3.13260e+02
     Coulomb-14        LJ (SR)  Disper. corr.   Coulomb (SR)   Coul. recip.
    2.77445e+04    5.91852e+04   -4.35615e+03   -4.98254e+05    2.97495e+03
      Potential    Kinetic En.   Total Energy  Conserved En.    Temperature
   -4.03229e+05    7.22563e+04   -3.30973e+05    2.62373e+06    2.99753e+02
 Pres. DC (bar) Pressure (bar)   Constr. rmsd
   -2.46992e+02    2.93071e+02    0.00000e+00

           Step           Time
       12860000    25720.00000

   Energies (kJ/mol)
        G96Bond       G96Angle    Proper Dih.  Improper Dih.          LJ-14
    2.43106e+03    3.58095e+03    2.93953e+03    1.14620e+03   -2.97210e+02
     Coulomb-14        LJ (SR)  Disper. corr.   Coulomb (SR)   Coul. recip.
    2.77806e+04    5.83601e+04   -4.34896e+03   -4.97726e+05    3.02374e+03
      Potential    Kinetic En.   Total Energy  Conserved En.    Temperature
   -4.03110e+05    7.20123e+04   -3.31098e+05    2.62498e+06    2.98741e+02
 Pres. DC (bar) Pressure (bar)   Constr. rmsd
   -2.46178e+02   -1.10451e+02    0.00000e+00

           Step           Time
       12865000    25730.00000

   Energies (kJ/mol)
        G96Bond       G96Angle    Proper Dih.  Improper Dih.          LJ-14
    2.25207e+03    3.65723e+03    2.76475e+03    1.15032e+03   -2.86659e+02
     Coulomb-14        LJ (SR)  Disper. corr.   Coulomb (SR)   Coul. recip.
    2.79325e+04    5.91691e+04   -4.29997e+03   -4.98529e+05    3.04241e+03
      Potential    Kinetic En.   Total Energy  Conserved En.    Temperature
   -4.03147e+05    7.23001e+04   -3.30847e+05    2.62560e+06    2.99935e+02
 Pres. DC (bar) Pressure (bar)   Constr. rmsd
   -2.40671e+02   -1.22588e+02    0.00000e+00

           Step           Time
       12870000    25740.00000

   Energies (kJ/mol)
        G96Bond       G96Angle    Proper Dih.  Improper Dih.          LJ-14
    2.39292e+03    3.51696e+03    2.74370e+03    1.09786e+03   -2.62226e+02
     Coulomb-14        LJ (SR)  Disper. corr.   Coulomb (SR)   Coul. recip.
    2.78810e+04    5.95161e+04   -4.34423e+03   -4.98976e+05    3.05084e+03
      Potential    Kinetic En.   Total Energy  Conserved En.    Temperature
   -4.03383e+05    7.18991e+04   -3.31484e+05    2.62601e+06    2.98271e+02
 Pres. DC (bar) Pressure (bar)   Constr. rmsd
   -2.45645e+02    2.21359e+02    0.00000e+00

           Step           Time
       12875000    25750.00000

   Energies (kJ/mol)
        G96Bond       G96Angle    Proper Dih.  Improper Dih.          LJ-14
    2.24531e+03    3.62498e+03    2.87868e+03    1.11200e+03   -3.11277e+02
     Coulomb-14        LJ (SR)  Disper. corr.   Coulomb (SR)   Coul. recip.
    2.78120e+04    5.83852e+04   -4.32358e+03   -4.97555e+05    3.00269e+03
      Potential    Kinetic En.   Total Energy  Conserved En.    Temperature
   -4.03129e+05    7.17455e+04   -3.31383e+05    2.62899e+06    2.97634e+02
 Pres. DC (bar) Pressure (bar)   Constr. rmsd
   -2.43317e+02    1.14258e+02    0.00000e+00

           Step           Time
       12880000    25760.00000

   Energies (kJ/mol)
        G96Bond       G96Angle    Proper Dih.  Improper Dih.          LJ-14
    2.23029e+03    3.63700e+03    2.85942e+03    1.02295e+03   -3.05793e+02
     Coulomb-14        LJ (SR)  Disper. corr.   Coulomb (SR)   Coul. recip.
    2.75600e+04    6.00670e+04   -4.34706e+03   -5.00085e+05    2.95212e+03
      Potential    Kinetic En.   Total Energy  Conserved En.    Temperature
   -4.04409e+05    7.26388e+04   -3.31770e+05    2.63136e+06    3.01340e+02
 Pres. DC (bar) Pressure (bar)   Constr. rmsd
   -2.45964e+02    7.91730e+01    0.00000e+00

           Step           Time
       12885000    25770.00000

   Energies (kJ/mol)
        G96Bond       G96Angle    Proper Dih.  Improper Dih.          LJ-14
    2.45443e+03    3.69126e+03    2.82720e+03    1.04198e+03   -3.17618e+02
     Coulomb-14        LJ (SR)  Disper. corr.   Coulomb (SR)   Coul. recip.
    2.78776e+04    5.84415e+04   -4.30921e+03   -4.96855e+05    3.09835e+03
      Potential    Kinetic En.   Total Energy  Conserved En.    Temperature
   -4.02049e+05    7.20721e+04   -3.29977e+05    2.63224e+06    2.98989e+02
 Pres. DC (bar) Pressure (bar)   Constr. rmsd
   -2.41705e+02   -2.58023e+02    0.00000e+00

           Step           Time
       12890000    25780.00000

   Energies (kJ/mol)
        G96Bond       G96Angle    Proper Dih.  Improper Dih.          LJ-14
    2.36500e+03    3.59304e+03    2.74060e+03    1.08677e+03   -2.77474e+02
     Coulomb-14        LJ (SR)  Disper. corr.   Coulomb (SR)   Coul. recip.
    2.78453e+04    5.67468e+04   -4.29959e+03   -4.95407e+05    3.05381e+03
      Potential    Kinetic En.   Total Energy  Conserved En.    Temperature
   -4.02552e+05    7.26391e+04   -3.29913e+05    2.63322e+06    3.01341e+02
 Pres. DC (bar) Pressure (bar)   Constr. rmsd
   -2.40628e+02   -4.74105e+02    0.00000e+00

           Step           Time
       12895000    25790.00000

   Energies (kJ/mol)
        G96Bond       G96Angle    Proper Dih.  Improper Dih.          LJ-14
    2.39748e+03    3.59472e+03    2.81306e+03    1.06360e+03   -2.77173e+02
     Coulomb-14        LJ (SR)  Disper. corr.   Coulomb (SR)   Coul. recip.
    2.79760e+04    5.81485e+04   -4.33361e+03   -4.97114e+05    3.04995e+03
      Potential    Kinetic En.   Total Energy  Conserved En.    Temperature
   -4.02682e+05    7.24508e+04   -3.30231e+05    2.63348e+06    3.00560e+02
 Pres. DC (bar) Pressure (bar)   Constr. rmsd
   -2.44446e+02    1.14608e+02    0.00000e+00

           Step           Time
       12900000    25800.00000

   Energies (kJ/mol)
        G96Bond       G96Angle    Proper Dih.  Improper Dih.          LJ-14
    2.27125e+03    3.68325e+03    2.72878e+03    1.09364e+03   -2.86940e+02
     Coulomb-14        LJ (SR)  Disper. corr.   Coulomb (SR)   Coul. recip.
    2.79177e+04    5.73310e+04   -4.29092e+03   -4.97456e+05    2.96960e+03
      Potential    Kinetic En.   Total Energy  Conserved En.    Temperature
   -4.04039e+05    7.16252e+04   -3.32414e+05    2.63721e+06    2.97135e+02
 Pres. DC (bar) Pressure (bar)   Constr. rmsd
   -2.39660e+02   -5.61292e+02    0.00000e+00

           Step           Time
       12905000    25810.00000

   Energies (kJ/mol)
        G96Bond       G96Angle    Proper Dih.  Improper Dih.          LJ-14
    2.31050e+03    3.70082e+03    2.84798e+03    1.07707e+03   -3.60952e+02
     Coulomb-14        LJ (SR)  Disper. corr.   Coulomb (SR)   Coul. recip.
    2.78454e+04    5.82528e+04   -4.30739e+03   -4.96909e+05    3.12014e+03
      Potential    Kinetic En.   Total Energy  Conserved En.    Temperature
   -4.02423e+05    7.21674e+04   -3.30255e+05    2.63803e+06    2.99384e+02
 Pres. DC (bar) Pressure (bar)   Constr. rmsd
   -2.41501e+02   -5.42364e+02    0.00000e+00

           Step           Time
       12910000    25820.00000

   Energies (kJ/mol)
        G96Bond       G96Angle    Proper Dih.  Improper Dih.          LJ-14
    2.35272e+03    3.59658e+03    2.77539e+03    1.06136e+03   -2.99945e+02
     Coulomb-14        LJ (SR)  Disper. corr.   Coulomb (SR)   Coul. recip.
    2.79572e+04    5.80630e+04   -4.32462e+03   -4.97095e+05    3.05269e+03
      Potential    Kinetic En.   Total Energy  Conserved En.    Temperature
   -4.02860e+05    7.24109e+04   -3.30450e+05    2.63863e+06    3.00394e+02
 Pres. DC (bar) Pressure (bar)   Constr. rmsd
   -2.43434e+02   -6.60296e+01    0.00000e+00

           Step           Time
       12915000    25830.00000

   Energies (kJ/mol)
        G96Bond       G96Angle    Proper Dih.  Improper Dih.          LJ-14
    2.42363e+03    3.42304e+03    2.72270e+03    1.08291e+03   -2.94368e+02
     Coulomb-14        LJ (SR)  Disper. corr.   Coulomb (SR)   Coul. recip.
    2.79867e+04    5.83716e+04   -4.29808e+03   -4.96213e+05    3.03008e+03
      Potential    Kinetic En.   Total Energy  Conserved En.    Temperature
   -4.01765e+05    7.20536e+04   -3.29712e+05    2.63935e+06    2.98912e+02
 Pres. DC (bar) Pressure (bar)   Constr. rmsd
   -2.40459e+02   -2.29044e+02    0.00000e+00

           Step           Time
       12920000    25840.00000

   Energies (kJ/mol)
        G96Bond       G96Angle    Proper Dih.  Improper Dih.          LJ-14
    2.47052e+03    3.72465e+03    2.79418e+03    1.09111e+03   -3.48824e+02
     Coulomb-14        LJ (SR)  Disper. corr.   Coulomb (SR)   Coul. recip.
    2.76797e+04    5.92566e+04   -4.34294e+03   -4.98607e+05    3.04422e+03
      Potential    Kinetic En.   Total Energy  Conserved En.    Temperature
   -4.03238e+05    7.25138e+04   -3.30724e+05    2.64117e+06    3.00821e+02
 Pres. DC (bar) Pressure (bar)   Constr. rmsd
   -2.45498e+02    5.36971e+01    0.00000e+00

           Step           Time
       12925000    25850.00000

   Energies (kJ/mol)
        G96Bond       G96Angle    Proper Dih.  Improper Dih.          LJ-14
    2.21083e+03    3.73027e+03    2.71251e+03    1.10685e+03   -2.99726e+02
     Coulomb-14        LJ (SR)  Disper. corr.   Coulomb (SR)   Coul. recip.
    2.80260e+04    6.09181e+04   -4.40848e+03   -5.01299e+05    2.91418e+03
      Potential    Kinetic En.   Total Energy  Conserved En.    Temperature
   -4.04389e+05    7.19353e+04   -3.32453e+05    2.64281e+06    2.98421e+02
 Pres. DC (bar) Pressure (bar)   Constr. rmsd
   -2.52955e+02    6.17083e+02    0.00000e+00

           Step           Time
       12930000    25860.00000

   Energies (kJ/mol)
        G96Bond       G96Angle    Proper Dih.  Improper Dih.          LJ-14
    2.28773e+03    3.69805e+03    2.67331e+03    1.18951e+03   -2.44827e+02
     Coulomb-14        LJ (SR)  Disper. corr.   Coulomb (SR)   Coul. recip.
    2.79560e+04    6.02221e+04   -4.37475e+03   -5.00268e+05    2.99140e+03
      Potential    Kinetic En.   Total Energy  Conserved En.    Temperature
   -4.03869e+05    7.23169e+04   -3.31552e+05    2.64524e+06    3.00004e+02
 Pres. DC (bar) Pressure (bar)   Constr. rmsd
   -2.49103e+02    4.09071e+02    0.00000e+00

           Step           Time
       12935000    25870.00000

   Energies (kJ/mol)
        G96Bond       G96Angle    Proper Dih.  Improper Dih.          LJ-14
    2.25333e+03    3.84106e+03    2.75221e+03    1.12716e+03   -3.00352e+02
     Coulomb-14        LJ (SR)  Disper. corr.   Coulomb (SR)   Coul. recip.
    2.77970e+04    5.83170e+04   -4.29903e+03   -4.97587e+05    2.99479e+03
      Potential    Kinetic En.   Total Energy  Conserved En.    Temperature
   -4.03104e+05    7.22225e+04   -3.30881e+05    2.64633e+06    2.99613e+02
 Pres. DC (bar) Pressure (bar)   Constr. rmsd
   -2.40565e+02   -3.30251e+02    0.00000e+00

           Step           Time
       12940000    25880.00000

   Energies (kJ/mol)
        G96Bond       G96Angle    Proper Dih.  Improper Dih.          LJ-14
    2.32540e+03    3.57484e+03    2.76158e+03    1.17794e+03   -2.92520e+02
     Coulomb-14        LJ (SR)  Disper. corr.   Coulomb (SR)   Coul. recip.
    2.79715e+04    5.79428e+04   -4.32860e+03   -4.95444e+05    3.04340e+03
      Potential    Kinetic En.   Total Energy  Conserved En.    Temperature
   -4.01268e+05    7.20903e+04   -3.29178e+05    2.64808e+06    2.99064e+02
 Pres. DC (bar) Pressure (bar)   Constr. rmsd
   -2.43882e+02    1.07182e+02    0.00000e+00

           Step           Time
       12945000    25890.00000

   Energies (kJ/mol)
        G96Bond       G96Angle    Proper Dih.  Improper Dih.          LJ-14
    2.22205e+03    3.73173e+03    2.61703e+03    1.04383e+03   -2.36767e+02
     Coulomb-14        LJ (SR)  Disper. corr.   Coulomb (SR)   Coul. recip.
    2.79085e+04    5.92387e+04   -4.35487e+03   -4.98880e+05    2.93797e+03
      Potential    Kinetic En.   Total Energy  Conserved En.    Temperature
   -4.03772e+05    7.22090e+04   -3.31563e+05    2.64853e+06    2.99556e+02
 Pres. DC (bar) Pressure (bar)   Constr. rmsd
   -2.46848e+02    3.30755e+02    0.00000e+00

           Step           Time
       12950000    25900.00000

   Energies (kJ/mol)
        G96Bond       G96Angle    Proper Dih.  Improper Dih.          LJ-14
    2.22391e+03    3.69085e+03    2.74261e+03    1.05583e+03   -2.33010e+02
     Coulomb-14        LJ (SR)  Disper. corr.   Coulomb (SR)   Coul. recip.
    2.77991e+04    5.84329e+04   -4.34928e+03   -4.98844e+05    3.00011e+03
      Potential    Kinetic En.   Total Energy  Conserved En.    Temperature
   -4.04481e+05    7.19316e+04   -3.32549e+05    2.65051e+06    2.98406e+02
 Pres. DC (bar) Pressure (bar)   Constr. rmsd
   -2.46214e+02   -1.26570e+02    0.00000e+00

           Step           Time
       12955000    25910.00000

   Energies (kJ/mol)
        G96Bond       G96Angle    Proper Dih.  Improper Dih.          LJ-14
    2.32600e+03    3.61432e+03    2.87416e+03    1.11840e+03   -2.79882e+02
     Coulomb-14        LJ (SR)  Disper. corr.   Coulomb (SR)   Coul. recip.
    2.79177e+04    6.01529e+04   -4.35268e+03   -5.00410e+05    3.00638e+03
      Potential    Kinetic En.   Total Energy  Conserved En.    Temperature
   -4.04032e+05    7.22240e+04   -3.31808e+05    2.65209e+06    2.99619e+02
 Pres. DC (bar) Pressure (bar)   Constr. rmsd
   -2.46600e+02    4.48010e+02    0.00000e+00

           Step           Time
       12960000    25920.00000

   Energies (kJ/mol)
        G96Bond       G96Angle    Proper Dih.  Improper Dih.          LJ-14
    2.40445e+03    3.77939e+03    2.79428e+03    1.15585e+03   -2.50384e+02
     Coulomb-14        LJ (SR)  Disper. corr.   Coulomb (SR)   Coul. recip.
    2.77623e+04    5.92291e+04   -4.36354e+03   -4.98720e+05    2.98864e+03
      Potential    Kinetic En.   Total Energy  Conserved En.    Temperature
   -4.03220e+05    7.25046e+04   -3.30715e+05    2.65420e+06    3.00783e+02
 Pres. DC (bar) Pressure (bar)   Constr. rmsd
   -2.47830e+02    3.21017e+02    0.00000e+00

           Step           Time
       12965000    25930.00000

   Energies (kJ/mol)
        G96Bond       G96Angle    Proper Dih.  Improper Dih.          LJ-14
    2.27303e+03    3.62697e+03    2.72180e+03    1.01186e+03   -2.64782e+02
     Coulomb-14        LJ (SR)  Disper. corr.   Coulomb (SR)   Coul. recip.
    2.78889e+04    6.03488e+04   -4.38766e+03   -5.00544e+05    2.90060e+03
      Potential    Kinetic En.   Total Energy  Conserved En.    Temperature
   -4.04424e+05    7.20524e+04   -3.32372e+05    2.65528e+06    2.98907e+02
 Pres. DC (bar) Pressure (bar)   Constr. rmsd
   -2.50574e+02    4.84019e+02    0.00000e+00

           Step           Time
       12970000    25940.00000

   Energies (kJ/mol)
        G96Bond       G96Angle    Proper Dih.  Improper Dih.          LJ-14
    2.33531e+03    3.81174e+03    2.68949e+03    1.10621e+03   -2.89754e+02
     Coulomb-14        LJ (SR)  Disper. corr.   Coulomb (SR)   Coul. recip.
    2.79158e+04    5.79764e+04   -4.30762e+03   -4.96176e+05    2.94352e+03
      Potential    Kinetic En.   Total Energy  Conserved En.    Temperature
   -4.01995e+05    7.26642e+04   -3.29331e+05    2.65616e+06    3.01445e+02
 Pres. DC (bar) Pressure (bar)   Constr. rmsd
   -2.41527e+02   -1.94915e+02    0.00000e+00

           Step           Time
       12975000    25950.00000

   Energies (kJ/mol)
        G96Bond       G96Angle    Proper Dih.  Improper Dih.          LJ-14
    2.21621e+03    3.79264e+03    2.69011e+03    1.03281e+03   -2.52274e+02
     Coulomb-14        LJ (SR)  Disper. corr.   Coulomb (SR)   Coul. recip.
    2.78766e+04    6.01793e+04   -4.37447e+03   -5.00377e+05    2.99056e+03
      Potential    Kinetic En.   Total Energy  Conserved En.    Temperature
   -4.04226e+05    7.18034e+04   -3.32422e+05    2.65636e+06    2.97874e+02
 Pres. DC (bar) Pressure (bar)   Constr. rmsd
   -2.49072e+02    4.29689e+02    0.00000e+00

           Step           Time
       12980000    25960.00000

   Energies (kJ/mol)
        G96Bond       G96Angle    Proper Dih.  Improper Dih.          LJ-14
    2.27625e+03    3.63508e+03    2.67383e+03    1.08291e+03   -3.35482e+02
     Coulomb-14        LJ (SR)  Disper. corr.   Coulomb (SR)   Coul. recip.
    2.80309e+04    5.81826e+04   -4.34566e+03   -4.97751e+05    2.97681e+03
      Potential    Kinetic En.   Total Energy  Conserved En.    Temperature
   -4.03574e+05    7.19964e+04   -3.31577e+05    2.65873e+06    2.98675e+02
 Pres. DC (bar) Pressure (bar)   Constr. rmsd
   -2.45806e+02   -3.41554e+02    0.00000e+00

           Step           Time
       12985000    25970.00000

   Energies (kJ/mol)
        G96Bond       G96Angle    Proper Dih.  Improper Dih.          LJ-14
    2.33879e+03    3.62948e+03    2.71882e+03    1.04893e+03   -2.49869e+02
     Coulomb-14        LJ (SR)  Disper. corr.   Coulomb (SR)   Coul. recip.
    2.78621e+04    5.85695e+04   -4.35276e+03   -4.98882e+05    3.03172e+03
      Potential    Kinetic En.   Total Energy  Conserved En.    Temperature
   -4.04285e+05    7.17722e+04   -3.32513e+05    2.65932e+06    2.97745e+02
 Pres. DC (bar) Pressure (bar)   Constr. rmsd
   -2.46608e+02    8.11016e+00    0.00000e+00

           Step           Time
       12990000    25980.00000

   Energies (kJ/mol)
        G96Bond       G96Angle    Proper Dih.  Improper Dih.          LJ-14
    2.27042e+03    3.61827e+03    2.68814e+03    1.04827e+03   -2.86809e+02
     Coulomb-14        LJ (SR)  Disper. corr.   Coulomb (SR)   Coul. recip.
    2.81243e+04    5.83507e+04   -4.31932e+03   -4.97839e+05    2.94967e+03
      Potential    Kinetic En.   Total Energy  Conserved En.    Temperature
   -4.03396e+05    7.24175e+04   -3.30978e+05    2.66109e+06    3.00422e+02
 Pres. DC (bar) Pressure (bar)   Constr. rmsd
   -2.42839e+02   -8.83712e+00    0.00000e+00

           Step           Time
       12995000    25990.00000

   Energies (kJ/mol)
        G96Bond       G96Angle    Proper Dih.  Improper Dih.          LJ-14
    2.29899e+03    3.65356e+03    2.68769e+03    1.07716e+03   -2.21832e+02
     Coulomb-14        LJ (SR)  Disper. corr.   Coulomb (SR)   Coul. recip.
    2.79358e+04    5.87878e+04   -4.34286e+03   -4.98573e+05    3.09627e+03
      Potential    Kinetic En.   Total Energy  Conserved En.    Temperature
   -4.03600e+05    7.19536e+04   -3.31647e+05    2.66170e+06    2.98497e+02
 Pres. DC (bar) Pressure (bar)   Constr. rmsd
   -2.45490e+02   -1.26171e+01    0.00000e+00

           Step           Time
       13000000    26000.00000

   Energies (kJ/mol)
        G96Bond       G96Angle    Proper Dih.  Improper Dih.          LJ-14
    2.15949e+03    3.62612e+03    2.67754e+03    1.02008e+03   -1.03679e+02
     Coulomb-14        LJ (SR)  Disper. corr.   Coulomb (SR)   Coul. recip.
    2.79674e+04    5.96759e+04   -4.35278e+03   -4.99166e+05    3.10318e+03
      Potential    Kinetic En.   Total Energy  Conserved En.    Temperature
   -4.03393e+05    7.16960e+04   -3.31697e+05    2.66257e+06    2.97429e+02
 Pres. DC (bar) Pressure (bar)   Constr. rmsd
   -2.46611e+02    4.05032e+02    0.00000e+00

           Step           Time
       13005000    26010.00000

   Energies (kJ/mol)
        G96Bond       G96Angle    Proper Dih.  Improper Dih.          LJ-14
    2.36831e+03    3.76479e+03    2.74059e+03    1.07917e+03   -3.05224e+02
     Coulomb-14        LJ (SR)  Disper. corr.   Coulomb (SR)   Coul. recip.
    2.76935e+04    5.84443e+04   -4.35164e+03   -4.98343e+05    3.01589e+03
      Potential    Kinetic En.   Total Energy  Conserved En.    Temperature
   -4.03893e+05    7.27528e+04   -3.31140e+05    2.66295e+06    3.01813e+02
 Pres. DC (bar) Pressure (bar)   Constr. rmsd
   -2.46482e+02   -1.56650e+02    0.00000e+00

           Step           Time
       13010000    26020.00000

   Energies (kJ/mol)
        G96Bond       G96Angle    Proper Dih.  Improper Dih.          LJ-14
    2.42994e+03    3.75565e+03    2.83496e+03    1.07233e+03   -2.60675e+02
     Coulomb-14        LJ (SR)  Disper. corr.   Coulomb (SR)   Coul. recip.
    2.80183e+04    5.90549e+04   -4.33330e+03   -4.98335e+05    3.04970e+03
      Potential    Kinetic En.   Total Energy  Conserved En.    Temperature
   -4.02713e+05    7.29950e+04   -3.29718e+05    2.66351e+06    3.02817e+02
 Pres. DC (bar) Pressure (bar)   Constr. rmsd
   -2.44411e+02    1.75905e+02    0.00000e+00

           Step           Time
       13015000    26030.00000

   Energies (kJ/mol)
        G96Bond       G96Angle    Proper Dih.  Improper Dih.          LJ-14
    2.23804e+03    3.68272e+03    2.78951e+03    1.11083e+03   -3.12822e+02
     Coulomb-14        LJ (SR)  Disper. corr.   Coulomb (SR)   Coul. recip.
    2.79271e+04    5.70432e+04   -4.32119e+03   -4.95882e+05    3.08269e+03
      Potential    Kinetic En.   Total Energy  Conserved En.    Temperature
   -4.02642e+05    7.17480e+04   -3.30894e+05    2.66426e+06    2.97644e+02
 Pres. DC (bar) Pressure (bar)   Constr. rmsd
   -2.43048e+02   -1.78244e+02    0.00000e+00

           Step           Time
       13020000    26040.00000

   Energies (kJ/mol)
        G96Bond       G96Angle    Proper Dih.  Improper Dih.          LJ-14
    2.34007e+03    3.66240e+03    2.82676e+03    1.02130e+03   -2.45755e+02
     Coulomb-14        LJ (SR)  Disper. corr.   Coulomb (SR)   Coul. recip.
    2.78034e+04    5.84139e+04   -4.35412e+03   -4.97125e+05    3.05036e+03
      Potential    Kinetic En.   Total Energy  Conserved En.    Temperature
   -4.02607e+05    7.24604e+04   -3.30146e+05    2.66448e+06    3.00600e+02
 Pres. DC (bar) Pressure (bar)   Constr. rmsd
   -2.46762e+02    6.48794e+00    0.00000e+00

           Step           Time
       13025000    26050.00000

   Energies (kJ/mol)
        G96Bond       G96Angle    Proper Dih.  Improper Dih.          LJ-14
    2.23814e+03    3.58580e+03    2.75554e+03    1.06837e+03   -2.62406e+02
     Coulomb-14        LJ (SR)  Disper. corr.   Coulomb (SR)   Coul. recip.
    2.79879e+04    5.97113e+04   -4.33655e+03   -4.99148e+05    3.03311e+03
      Potential    Kinetic En.   Total Energy  Conserved En.    Temperature
   -4.03367e+05    7.25124e+04   -3.30854e+05    2.66541e+06    3.00815e+02
 Pres. DC (bar) Pressure (bar)   Constr. rmsd
   -2.44777e+02    4.46124e+01    0.00000e+00

           Step           Time
       13030000    26060.00000

   Energies (kJ/mol)
        G96Bond       G96Angle    Proper Dih.  Improper Dih.          LJ-14
    2.19640e+03    3.57544e+03    2.77464e+03    1.10990e+03   -3.01554e+02
     Coulomb-14        LJ (SR)  Disper. corr.   Coulomb (SR)   Coul. recip.
    2.77268e+04    5.79133e+04   -4.33985e+03   -4.97110e+05    3.04254e+03
      Potential    Kinetic En.   Total Energy  Conserved En.    Temperature
   -4.03413e+05    7.18953e+04   -3.31517e+05    2.66613e+06    2.98255e+02
 Pres. DC (bar) Pressure (bar)   Constr. rmsd
   -2.45150e+02   -2.67237e+02    0.00000e+00

           Step           Time
       13035000    26070.00000

   Energies (kJ/mol)
        G96Bond       G96Angle    Proper Dih.  Improper Dih.          LJ-14
    2.24676e+03    3.73080e+03    2.73070e+03    1.11313e+03   -3.22082e+02
     Coulomb-14        LJ (SR)  Disper. corr.   Coulomb (SR)   Coul. recip.
    2.76409e+04    5.89655e+04   -4.38330e+03   -4.98092e+05    2.99355e+03
      Potential    Kinetic En.   Total Energy  Conserved En.    Temperature
   -4.03376e+05    7.22815e+04   -3.31094e+05    2.66727e+06    2.99857e+02
 Pres. DC (bar) Pressure (bar)   Constr. rmsd
   -2.50077e+02    3.61161e+02    0.00000e+00

           Step           Time
       13040000    26080.00000

   Energies (kJ/mol)
        G96Bond       G96Angle    Proper Dih.  Improper Dih.          LJ-14
    2.43144e+03    3.70982e+03    2.72425e+03    1.02985e+03   -2.92537e+02
     Coulomb-14        LJ (SR)  Disper. corr.   Coulomb (SR)   Coul. recip.
    2.78331e+04    5.77574e+04   -4.31543e+03   -4.97005e+05    3.09572e+03
      Potential    Kinetic En.   Total Energy  Conserved En.    Temperature
   -4.03031e+05    7.17070e+04   -3.31324e+05    2.66811e+06    2.97474e+02
 Pres. DC (bar) Pressure (bar)   Constr. rmsd
   -2.42402e+02   -4.98710e+02    0.00000e+00

           Step           Time
       13045000    26090.00000

   Energies (kJ/mol)
        G96Bond       G96Angle    Proper Dih.  Improper Dih.          LJ-14
    2.21619e+03    3.87285e+03    2.70485e+03    1.14989e+03   -3.17365e+02
     Coulomb-14        LJ (SR)  Disper. corr.   Coulomb (SR)   Coul. recip.
    2.77056e+04    5.91727e+04   -4.33426e+03   -4.97752e+05    3.05237e+03
      Potential    Kinetic En.   Total Energy  Conserved En.    Temperature
   -4.02529e+05    7.20748e+04   -3.30454e+05    2.67028e+06    2.99000e+02
 Pres. DC (bar) Pressure (bar)   Constr. rmsd
   -2.44520e+02    8.01566e+01    0.00000e+00

           Step           Time
       13050000    26100.00000

   Energies (kJ/mol)
        G96Bond       G96Angle    Proper Dih.  Improper Dih.          LJ-14
    2.32763e+03    3.84465e+03    2.76874e+03    1.16736e+03   -2.78377e+02
     Coulomb-14        LJ (SR)  Disper. corr.   Coulomb (SR)   Coul. recip.
    2.77630e+04    5.82945e+04   -4.29809e+03   -4.96494e+05    3.04299e+03
      Potential    Kinetic En.   Total Energy  Conserved En.    Temperature
   -4.01861e+05    7.26657e+04   -3.29196e+05    2.67136e+06    3.01451e+02
 Pres. DC (bar) Pressure (bar)   Constr. rmsd
   -2.40460e+02   -2.41123e+02    0.00000e+00

           Step           Time
       13055000    26110.00000

   Energies (kJ/mol)
        G96Bond       G96Angle    Proper Dih.  Improper Dih.          LJ-14
    2.35957e+03    3.67839e+03    2.77982e+03    1.17882e+03   -3.32226e+02
     Coulomb-14        LJ (SR)  Disper. corr.   Coulomb (SR)   Coul. recip.
    2.80481e+04    5.91419e+04   -4.34725e+03   -4.97571e+05    2.96517e+03
      Potential    Kinetic En.   Total Energy  Conserved En.    Temperature
   -4.02098e+05    7.20265e+04   -3.30072e+05    2.67229e+06    2.98800e+02
 Pres. DC (bar) Pressure (bar)   Constr. rmsd
   -2.45985e+02    2.61216e+02    0.00000e+00

           Step           Time
       13060000    26120.00000

   Energies (kJ/mol)
        G96Bond       G96Angle    Proper Dih.  Improper Dih.          LJ-14
    2.17525e+03    3.55947e+03    2.75010e+03    1.12850e+03   -2.68517e+02
     Coulomb-14        LJ (SR)  Disper. corr.   Coulomb (SR)   Coul. recip.
    2.78149e+04    5.88556e+04   -4.35719e+03   -4.97820e+05    3.07509e+03
      Potential    Kinetic En.   Total Energy  Conserved En.    Temperature
   -4.03087e+05    7.22658e+04   -3.30821e+05    2.67478e+06    2.99792e+02
 Pres. DC (bar) Pressure (bar)   Constr. rmsd
   -2.47110e+02    1.59971e+02    0.00000e+00

           Step           Time
       13065000    26130.00000

   Energies (kJ/mol)
        G96Bond       G96Angle    Proper Dih.  Improper Dih.          LJ-14
    2.23695e+03    3.79323e+03    2.73703e+03    1.12955e+03   -2.27375e+02
     Coulomb-14        LJ (SR)  Disper. corr.   Coulomb (SR)   Coul. recip.
    2.78937e+04    6.01009e+04   -4.31891e+03   -5.00489e+05    3.05854e+03
      Potential    Kinetic En.   Total Energy  Conserved En.    Temperature
   -4.04085e+05    7.18956e+04   -3.32189e+05    2.67531e+06    2.98256e+02
 Pres. DC (bar) Pressure (bar)   Constr. rmsd
   -2.42793e+02    3.03297e+02    0.00000e+00

           Step           Time
       13070000    26140.00000

   Energies (kJ/mol)
        G96Bond       G96Angle    Proper Dih.  Improper Dih.          LJ-14
    2.40301e+03    3.79330e+03    2.85683e+03    1.05840e+03   -2.68293e+02
     Coulomb-14        LJ (SR)  Disper. corr.   Coulomb (SR)   Coul. recip.
    2.79646e+04    6.02318e+04   -4.39002e+03   -5.00393e+05    3.10581e+03
      Potential    Kinetic En.   Total Energy  Conserved En.    Temperature
   -4.03638e+05    7.30150e+04   -3.30623e+05    2.67572e+06    3.02900e+02
 Pres. DC (bar) Pressure (bar)   Constr. rmsd
   -2.50843e+02    5.23858e+02    0.00000e+00

           Step           Time
       13075000    26150.00000

   Energies (kJ/mol)
        G96Bond       G96Angle    Proper Dih.  Improper Dih.          LJ-14
    2.42546e+03    3.67518e+03    2.75591e+03    1.14993e+03   -2.73054e+02
     Coulomb-14        LJ (SR)  Disper. corr.   Coulomb (SR)   Coul. recip.
    2.79002e+04    5.90229e+04   -4.31222e+03   -4.98876e+05    3.03120e+03
      Potential    Kinetic En.   Total Energy  Conserved En.    Temperature
   -4.03501e+05    7.28923e+04   -3.30609e+05    2.67644e+06    3.02391e+02
 Pres. DC (bar) Pressure (bar)   Constr. rmsd
   -2.42042e+02   -6.44966e+01    0.00000e+00

           Step           Time
       13080000    26160.00000

   Energies (kJ/mol)
        G96Bond       G96Angle    Proper Dih.  Improper Dih.          LJ-14
    2.47881e+03    3.66896e+03    2.82260e+03    1.10317e+03   -3.38879e+02
     Coulomb-14        LJ (SR)  Disper. corr.   Coulomb (SR)   Coul. recip.
    2.79427e+04    6.01173e+04   -4.36504e+03   -4.99112e+05    2.98160e+03
      Potential    Kinetic En.   Total Energy  Conserved En.    Temperature
   -4.02700e+05    7.23794e+04   -3.30321e+05    2.67721e+06    3.00263e+02
 Pres. DC (bar) Pressure (bar)   Constr. rmsd
   -2.48001e+02    4.55460e+02    0.00000e+00

           Step           Time
       13085000    26170.00000

   Energies (kJ/mol)
        G96Bond       G96Angle    Proper Dih.  Improper Dih.          LJ-14
    2.24073e+03    3.71313e+03    2.81172e+03    1.14433e+03   -2.59304e+02
     Coulomb-14        LJ (SR)  Disper. corr.   Coulomb (SR)   Coul. recip.
    2.79987e+04    6.12035e+04   -4.36942e+03   -5.01308e+05    2.97741e+03
      Potential    Kinetic En.   Total Energy  Conserved En.    Temperature
   -4.03847e+05    7.29678e+04   -3.30879e+05    2.67754e+06    3.02704e+02
 Pres. DC (bar) Pressure (bar)   Constr. rmsd
   -2.48498e+02    6.75686e+02    0.00000e+00

           Step           Time
       13090000    26180.00000

   Energies (kJ/mol)
        G96Bond       G96Angle    Proper Dih.  Improper Dih.          LJ-14
    2.53507e+03    3.79934e+03    2.68612e+03    1.09072e+03   -2.78102e+02
     Coulomb-14        LJ (SR)  Disper. corr.   Coulomb (SR)   Coul. recip.
    2.79203e+04    5.83991e+04   -4.28817e+03   -4.97293e+05    3.01829e+03
      Potential    Kinetic En.   Total Energy  Conserved En.    Temperature
   -4.02411e+05    7.17442e+04   -3.30667e+05    2.67844e+06    2.97628e+02
 Pres. DC (bar) Pressure (bar)   Constr. rmsd
   -2.39354e+02   -2.41357e+02    0.00000e+00

           Step           Time
       13095000    26190.00000

   Energies (kJ/mol)
        G96Bond       G96Angle    Proper Dih.  Improper Dih.          LJ-14
    2.38153e+03    3.64325e+03    2.79693e+03    1.12115e+03   -2.74063e+02
     Coulomb-14        LJ (SR)  Disper. corr.   Coulomb (SR)   Coul. recip.
    2.77531e+04    5.77771e+04   -4.31278e+03   -4.96046e+05    3.04684e+03
      Potential    Kinetic En.   Total Energy  Conserved En.    Temperature
   -4.02113e+05    7.19631e+04   -3.30150e+05    2.67955e+06    2.98537e+02
 Pres. DC (bar) Pressure (bar)   Constr. rmsd
   -2.42105e+02   -7.86607e+01    0.00000e+00

           Step           Time
       13100000    26200.00000

   Energies (kJ/mol)
        G96Bond       G96Angle    Proper Dih.  Improper Dih.          LJ-14
    2.42002e+03    3.78829e+03    2.84677e+03    1.05581e+03   -2.91927e+02
     Coulomb-14        LJ (SR)  Disper. corr.   Coulomb (SR)   Coul. recip.
    2.77760e+04    5.77678e+04   -4.27841e+03   -4.94912e+05    3.05715e+03
      Potential    Kinetic En.   Total Energy  Conserved En.    Temperature
   -4.00770e+05    7.24183e+04   -3.28352e+05    2.68196e+06    3.00425e+02
 Pres. DC (bar) Pressure (bar)   Constr. rmsd
   -2.38266e+02   -3.82297e+02    0.00000e+00

           Step           Time
       13105000    26210.00000

   Energies (kJ/mol)
        G96Bond       G96Angle    Proper Dih.  Improper Dih.          LJ-14
    2.26518e+03    3.57689e+03    2.78426e+03    1.01634e+03   -2.63432e+02
     Coulomb-14        LJ (SR)  Disper. corr.   Coulomb (SR)   Coul. recip.
    2.79042e+04    6.08027e+04   -4.39286e+03   -5.01160e+05    2.93778e+03
      Potential    Kinetic En.   Total Energy  Conserved En.    Temperature
   -4.04529e+05    7.16074e+04   -3.32922e+05    2.68384e+06    2.97061e+02
 Pres. DC (bar) Pressure (bar)   Constr. rmsd
   -2.51168e+02    5.90931e+02    0.00000e+00

           Step           Time
       13110000    26220.00000

   Energies (kJ/mol)
        G96Bond       G96Angle    Proper Dih.  Improper Dih.          LJ-14
    2.21776e+03    3.62104e+03    2.70786e+03    1.14939e+03   -2.85675e+02
     Coulomb-14        LJ (SR)  Disper. corr.   Coulomb (SR)   Coul. recip.
    2.77844e+04    5.85822e+04   -4.34805e+03   -4.98200e+05    2.95063e+03
      Potential    Kinetic En.   Total Energy  Conserved En.    Temperature
   -4.03821e+05    7.22663e+04   -3.31555e+05    2.68526e+06    2.99794e+02
 Pres. DC (bar) Pressure (bar)   Constr. rmsd
   -2.46076e+02   -5.99556e+01    0.00000e+00

           Step           Time
       13115000    26230.00000

   Energies (kJ/mol)
        G96Bond       G96Angle    Proper Dih.  Improper Dih.          LJ-14
    2.36295e+03    3.69975e+03    2.70022e+03    1.03656e+03   -2.75531e+02
     Coulomb-14        LJ (SR)  Disper. corr.   Coulomb (SR)   Coul. recip.
    2.79889e+04    5.70631e+04   -4.27069e+03   -4.95297e+05    3.09338e+03
      Potential    Kinetic En.   Total Energy  Conserved En.    Temperature
   -4.01899e+05    7.23831e+04   -3.29516e+05    2.68743e+06    3.00279e+02
 Pres. DC (bar) Pressure (bar)   Constr. rmsd
   -2.37408e+02   -4.79180e+02    0.00000e+00

           Step           Time
       13120000    26240.00000

   Energies (kJ/mol)
        G96Bond       G96Angle    Proper Dih.  Improper Dih.          LJ-14
    2.36308e+03    3.77193e+03    2.75208e+03    1.08512e+03   -2.74791e+02
     Coulomb-14        LJ (SR)  Disper. corr.   Coulomb (SR)   Coul. recip.
    2.79415e+04    6.02031e+04   -4.32351e+03   -4.99203e+05    3.04841e+03
      Potential    Kinetic En.   Total Energy  Conserved En.    Temperature
   -4.02636e+05    7.22095e+04   -3.30426e+05    2.68951e+06    2.99559e+02
 Pres. DC (bar) Pressure (bar)   Constr. rmsd
   -2.43310e+02    2.80239e+02    0.00000e+00

           Step           Time
       13125000    26250.00000

   Energies (kJ/mol)
        G96Bond       G96Angle    Proper Dih.  Improper Dih.          LJ-14
    2.27361e+03    3.63018e+03    2.82868e+03    1.12639e+03   -2.65857e+02
     Coulomb-14        LJ (SR)  Disper. corr.   Coulomb (SR)   Coul. recip.
    2.78588e+04    5.93460e+04   -4.38305e+03   -5.00134e+05    3.00075e+03
      Potential    Kinetic En.   Total Energy  Conserved En.    Temperature
   -4.04718e+05    7.16998e+04   -3.33019e+05    2.69090e+06    2.97444e+02
 Pres. DC (bar) Pressure (bar)   Constr. rmsd
   -2.50049e+02    2.72415e+02    0.00000e+00

           Step           Time
       13130000    26260.00000

   Energies (kJ/mol)
        G96Bond       G96Angle    Proper Dih.  Improper Dih.          LJ-14
    2.28913e+03    3.82624e+03    2.68990e+03    1.05106e+03   -1.92561e+02
     Coulomb-14        LJ (SR)  Disper. corr.   Coulomb (SR)   Coul. recip.
    2.78234e+04    5.72637e+04   -4.28325e+03   -4.95972e+05    3.14837e+03
      Potential    Kinetic En.   Total Energy  Conserved En.    Temperature
   -4.02356e+05    7.13288e+04   -3.31027e+05    2.69186e+06    2.95905e+02
 Pres. DC (bar) Pressure (bar)   Constr. rmsd
   -2.38805e+02   -3.57292e+02    0.00000e+00

           Step           Time
       13135000    26270.00000

   Energies (kJ/mol)
        G96Bond       G96Angle    Proper Dih.  Improper Dih.          LJ-14
    2.27566e+03    3.70677e+03    2.76276e+03    1.09897e+03   -2.77518e+02
     Coulomb-14        LJ (SR)  Disper. corr.   Coulomb (SR)   Coul. recip.
    2.79746e+04    5.92689e+04   -4.32989e+03   -4.98487e+05    3.01890e+03
      Potential    Kinetic En.   Total Energy  Conserved En.    Temperature
   -4.02988e+05    7.25351e+04   -3.30453e+05    2.69314e+06    3.00910e+02
 Pres. DC (bar) Pressure (bar)   Constr. rmsd
   -2.44028e+02   -2.88429e+01    0.00000e+00

           Step           Time
       13140000    26280.00000

   Energies (kJ/mol)
        G96Bond       G96Angle    Proper Dih.  Improper Dih.          LJ-14
    2.38783e+03    3.41424e+03    2.85042e+03    1.11128e+03   -3.12173e+02
     Coulomb-14        LJ (SR)  Disper. corr.   Coulomb (SR)   Coul. recip.
    2.79223e+04    6.04958e+04   -4.35524e+03   -5.00819e+05    2.98744e+03
      Potential    Kinetic En.   Total Energy  Conserved En.    Temperature
   -4.04317e+05    7.28145e+04   -3.31503e+05    2.69350e+06    3.02069e+02
 Pres. DC (bar) Pressure (bar)   Constr. rmsd
   -2.46889e+02    1.71205e+02    0.00000e+00

           Step           Time
       13145000    26290.00000

   Energies (kJ/mol)
        G96Bond       G96Angle    Proper Dih.  Improper Dih.          LJ-14
    2.29530e+03    3.79747e+03    2.78371e+03    1.14491e+03   -3.38538e+02
     Coulomb-14        LJ (SR)  Disper. corr.   Coulomb (SR)   Coul. recip.
    2.78171e+04    5.75679e+04   -4.29898e+03   -4.95871e+05    3.12870e+03
      Potential    Kinetic En.   Total Energy  Conserved En.    Temperature
   -4.01973e+05    7.30484e+04   -3.28925e+05    2.69470e+06    3.03039e+02
 Pres. DC (bar) Pressure (bar)   Constr. rmsd
   -2.40560e+02   -4.06199e+02    0.00000e+00

           Step           Time
       13150000    26300.00000

   Energies (kJ/mol)
        G96Bond       G96Angle    Proper Dih.  Improper Dih.          LJ-14
    2.25382e+03    3.58558e+03    2.77205e+03    1.18573e+03   -3.02744e+02
     Coulomb-14        LJ (SR)  Disper. corr.   Coulomb (SR)   Coul. recip.
    2.79292e+04    5.92611e+04   -4.32877e+03   -4.98478e+05    3.13760e+03
      Potential    Kinetic En.   Total Energy  Conserved En.    Temperature
   -4.02984e+05    7.17668e+04   -3.31218e+05    2.69515e+06    2.97722e+02
 Pres. DC (bar) Pressure (bar)   Constr. rmsd
   -2.43901e+02    1.55903e+02    0.00000e+00

           Step           Time
       13155000    26310.00000

   Energies (kJ/mol)
        G96Bond       G96Angle    Proper Dih.  Improper Dih.          LJ-14
    2.31672e+03    3.80842e+03    2.74587e+03    1.29270e+03   -2.79139e+02
     Coulomb-14        LJ (SR)  Disper. corr.   Coulomb (SR)   Coul. recip.
    2.79795e+04    5.75298e+04   -4.36125e+03   -4.95703e+05    3.05525e+03
      Potential    Kinetic En.   Total Energy  Conserved En.    Temperature
   -4.01615e+05    7.29415e+04   -3.28673e+05    2.69649e+06    3.02595e+02
 Pres. DC (bar) Pressure (bar)   Constr. rmsd
   -2.47571e+02   -5.27838e+01    0.00000e+00

           Step           Time
       13160000    26320.00000

   Energies (kJ/mol)
        G96Bond       G96Angle    Proper Dih.  Improper Dih.          LJ-14
    2.31558e+03    3.66060e+03    2.85707e+03    1.09640e+03   -2.35298e+02
     Coulomb-14        LJ (SR)  Disper. corr.   Coulomb (SR)   Coul. recip.
    2.77077e+04    6.07749e+04   -4.38747e+03   -5.00457e+05    2.89846e+03
      Potential    Kinetic En.   Total Energy  Conserved En.    Temperature
   -4.03769e+05    7.30880e+04   -3.30681e+05    2.69793e+06    3.03203e+02
 Pres. DC (bar) Pressure (bar)   Constr. rmsd
   -2.50553e+02    5.95164e+02    0.00000e+00

           Step           Time
       13165000    26330.00000

   Energies (kJ/mol)
        G96Bond       G96Angle    Proper Dih.  Improper Dih.          LJ-14
    2.16370e+03    3.62104e+03    2.69934e+03    1.13545e+03   -2.52406e+02
     Coulomb-14        LJ (SR)  Disper. corr.   Coulomb (SR)   Coul. recip.
    2.80351e+04    5.95461e+04   -4.36888e+03   -5.00112e+05    2.92424e+03
      Potential    Kinetic En.   Total Energy  Conserved En.    Temperature
   -4.04608e+05    7.23294e+04   -3.32279e+05    2.69903e+06    3.00056e+02
 Pres. DC (bar) Pressure (bar)   Constr. rmsd
   -2.48436e+02    1.78177e+02    0.00000e+00

           Step           Time
       13170000    26340.00000

   Energies (kJ/mol)
        G96Bond       G96Angle    Proper Dih.  Improper Dih.          LJ-14
    2.27138e+03    3.63263e+03    2.77790e+03    1.14789e+03   -2.77661e+02
     Coulomb-14        LJ (SR)  Disper. corr.   Coulomb (SR)   Coul. recip.
    2.79974e+04    5.82987e+04   -4.31629e+03   -4.96809e+05    3.04685e+03
      Potential    Kinetic En.   Total Energy  Conserved En.    Temperature
   -4.02230e+05    7.14106e+04   -3.30820e+05    2.70001e+06    2.96244e+02
 Pres. DC (bar) Pressure (bar)   Constr. rmsd
   -2.42498e+02   -1.72908e+02    0.00000e+00

           Step           Time
       13175000    26350.00000

   Energies (kJ/mol)
        G96Bond       G96Angle    Proper Dih.  Improper Dih.          LJ-14
    2.26393e+03    3.80191e+03    2.74315e+03    1.06963e+03   -2.45108e+02
     Coulomb-14        LJ (SR)  Disper. corr.   Coulomb (SR)   Coul. recip.
    2.77665e+04    5.84114e+04   -4.33050e+03   -4.97589e+05    3.04356e+03
      Potential    Kinetic En.   Total Energy  Conserved En.    Temperature
   -4.03065e+05    7.27271e+04   -3.30338e+05    2.70064e+06    3.01706e+02
 Pres. DC (bar) Pressure (bar)   Constr. rmsd
   -2.44096e+02    1.19863e+01    0.00000e+00

           Step           Time
       13180000    26360.00000

   Energies (kJ/mol)
        G96Bond       G96Angle    Proper Dih.  Improper Dih.          LJ-14
    2.33330e+03    3.69213e+03    2.78478e+03    1.12528e+03   -2.37167e+02
     Coulomb-14        LJ (SR)  Disper. corr.   Coulomb (SR)   Coul. recip.
    2.79203e+04    5.99199e+04   -4.37965e+03   -5.00141e+05    3.05171e+03
      Potential    Kinetic En.   Total Energy  Conserved En.    Temperature
   -4.03930e+05    7.23875e+04   -3.31543e+05    2.70111e+06    3.00297e+02
 Pres. DC (bar) Pressure (bar)   Constr. rmsd
   -2.49661e+02    5.17113e+02    0.00000e+00

           Step           Time
       13185000    26370.00000

   Energies (kJ/mol)
        G96Bond       G96Angle    Proper Dih.  Improper Dih.          LJ-14
    2.38547e+03    3.82025e+03    2.73529e+03    1.09845e+03   -3.06736e+02
     Coulomb-14        LJ (SR)  Disper. corr.   Coulomb (SR)   Coul. recip.
    2.78297e+04    5.73535e+04   -4.28389e+03   -4.95318e+05    3.10624e+03
      Potential    Kinetic En.   Total Energy  Conserved En.    Temperature
   -4.01580e+05    7.27527e+04   -3.28827e+05    2.70353e+06    3.01812e+02
 Pres. DC (bar) Pressure (bar)   Constr. rmsd
   -2.38877e+02   -4.69987e+02    0.00000e+00

           Step           Time
       13190000    26380.00000

   Energies (kJ/mol)
        G96Bond       G96Angle    Proper Dih.  Improper Dih.          LJ-14
    2.26195e+03    3.70377e+03    2.72194e+03    1.01095e+03   -2.57439e+02
     Coulomb-14        LJ (SR)  Disper. corr.   Coulomb (SR)   Coul. recip.
    2.77626e+04    5.85952e+04   -4.30108e+03   -4.97805e+05    3.01539e+03
      Potential    Kinetic En.   Total Energy  Conserved En.    Temperature
   -4.03292e+05    7.22215e+04   -3.31070e+05    2.70618e+06    2.99609e+02
 Pres. DC (bar) Pressure (bar)   Constr. rmsd
   -2.40795e+02   -2.71589e+02    0.00000e+00

           Step           Time
       13195000    26390.00000

   Energies (kJ/mol)
        G96Bond       G96Angle    Proper Dih.  Improper Dih.          LJ-14
    2.33097e+03    3.64202e+03    2.78430e+03    1.13190e+03   -2.69854e+02
     Coulomb-14        LJ (SR)  Disper. corr.   Coulomb (SR)   Coul. recip.
    2.77400e+04    5.64830e+04   -4.30045e+03   -4.94302e+05    3.06714e+03
      Potential    Kinetic En.   Total Energy  Conserved En.    Temperature
   -4.01693e+05    7.14922e+04   -3.30201e+05    2.70731e+06    2.96583e+02
 Pres. DC (bar) Pressure (bar)   Constr. rmsd
   -2.40724e+02   -4.66376e+02    0.00000e+00

           Step           Time
       13200000    26400.00000

   Energies (kJ/mol)
        G96Bond       G96Angle    Proper Dih.  Improper Dih.          LJ-14
    2.31472e+03    3.77765e+03    2.78429e+03    1.11085e+03   -3.18773e+02
     Coulomb-14        LJ (SR)  Disper. corr.   Coulomb (SR)   Coul. recip.
    2.77809e+04    5.89716e+04   -4.32678e+03   -4.98600e+05    3.02199e+03
      Potential    Kinetic En.   Total Energy  Conserved En.    Temperature
   -4.03483e+05    7.28188e+04   -3.30664e+05    2.70891e+06    3.02087e+02
 Pres. DC (bar) Pressure (bar)   Constr. rmsd
   -2.43678e+02    1.50173e+02    0.00000e+00

           Step           Time
       13205000    26410.00000

   Energies (kJ/mol)
        G96Bond       G96Angle    Proper Dih.  Improper Dih.          LJ-14
    2.34794e+03    3.59652e+03    2.72655e+03    1.05357e+03   -3.22298e+02
     Coulomb-14        LJ (SR)  Disper. corr.   Coulomb (SR)   Coul. recip.
    2.78749e+04    5.80225e+04   -4.30867e+03   -4.97257e+05    3.04904e+03
      Potential    Kinetic En.   Total Energy  Conserved En.    Temperature
   -4.03217e+05    7.25514e+04   -3.30665e+05    2.70934e+06    3.00977e+02
 Pres. DC (bar) Pressure (bar)   Constr. rmsd
   -2.41644e+02   -5.14367e+02    0.00000e+00

           Step           Time
       13210000    26420.00000

   Energies (kJ/mol)
        G96Bond       G96Angle    Proper Dih.  Improper Dih.          LJ-14
    2.37281e+03    3.71758e+03    2.72730e+03    1.09470e+03   -3.20628e+02
     Coulomb-14        LJ (SR)  Disper. corr.   Coulomb (SR)   Coul. recip.
    2.75391e+04    6.03514e+04   -4.35813e+03   -4.98866e+05    2.96274e+03
      Potential    Kinetic En.   Total Energy  Conserved En.    Temperature
   -4.02779e+05    7.22454e+04   -3.30534e+05    2.71181e+06    2.99708e+02
 Pres. DC (bar) Pressure (bar)   Constr. rmsd
   -2.47216e+02    3.39396e+02    0.00000e+00

           Step           Time
       13215000    26430.00000

   Energies (kJ/mol)
        G96Bond       G96Angle    Proper Dih.  Improper Dih.          LJ-14
    2.38446e+03    3.58088e+03    2.85401e+03    1.02136e+03   -3.02316e+02
     Coulomb-14        LJ (SR)  Disper. corr.   Coulomb (SR)   Coul. recip.
    2.78408e+04    5.96044e+04   -4.35167e+03   -4.98920e+05    3.03712e+03
      Potential    Kinetic En.   Total Energy  Conserved En.    Temperature
   -4.03251e+05    7.19048e+04   -3.31346e+05    2.71283e+06    2.98295e+02
 Pres. DC (bar) Pressure (bar)   Constr. rmsd
   -2.46486e+02    1.47238e+02    0.00000e+00

           Step           Time
       13220000    26440.00000

   Energies (kJ/mol)
        G96Bond       G96Angle    Proper Dih.  Improper Dih.          LJ-14
    2.29852e+03    3.75676e+03    2.70415e+03    9.70876e+02   -2.09047e+02
     Coulomb-14        LJ (SR)  Disper. corr.   Coulomb (SR)   Coul. recip.
    2.78722e+04    5.92420e+04   -4.35309e+03   -4.98284e+05    2.96560e+03
      Potential    Kinetic En.   Total Energy  Conserved En.    Temperature
   -4.03036e+05    7.21950e+04   -3.30841e+05    2.71342e+06    2.99498e+02
 Pres. DC (bar) Pressure (bar)   Constr. rmsd
   -2.46646e+02    2.92806e+02    0.00000e+00

           Step           Time
       13225000    26450.00000

   Energies (kJ/mol)
        G96Bond       G96Angle    Proper Dih.  Improper Dih.          LJ-14
    2.22768e+03    3.61905e+03    2.84100e+03    1.14379e+03   -3.28688e+02
     Coulomb-14        LJ (SR)  Disper. corr.   Coulomb (SR)   Coul. recip.
    2.79465e+04    5.91189e+04   -4.32080e+03   -4.98923e+05    3.05066e+03
      Potential    Kinetic En.   Total Energy  Conserved En.    Temperature
   -4.03625e+05    7.29265e+04   -3.30698e+05    2.71416e+06    3.02533e+02
 Pres. DC (bar) Pressure (bar)   Constr. rmsd
   -2.43005e+02    5.07094e+01    0.00000e+00

           Step           Time
       13230000    26460.00000

   Energies (kJ/mol)
        G96Bond       G96Angle    Proper Dih.  Improper Dih.          LJ-14
    2.39476e+03    3.67688e+03    2.85887e+03    1.06722e+03   -2.92242e+02
     Coulomb-14        LJ (SR)  Disper. corr.   Coulomb (SR)   Coul. recip.
    2.79108e+04    6.14043e+04   -4.38851e+03   -5.03180e+05    3.00810e+03
      Potential    Kinetic En.   Total Energy  Conserved En.    Temperature
   -4.05540e+05    7.28090e+04   -3.32731e+05    2.71468e+06    3.02046e+02
 Pres. DC (bar) Pressure (bar)   Constr. rmsd
   -2.50671e+02    5.46985e+02    0.00000e+00

           Step           Time
       13235000    26470.00000

   Energies (kJ/mol)
        G96Bond       G96Angle    Proper Dih.  Improper Dih.          LJ-14
    2.31657e+03    3.81090e+03    2.77340e+03    1.03783e+03   -3.05425e+02
     Coulomb-14        LJ (SR)  Disper. corr.   Coulomb (SR)   Coul. recip.
    2.78361e+04    5.76589e+04   -4.29654e+03   -4.96366e+05    3.01083e+03
      Potential    Kinetic En.   Total Energy  Conserved En.    Temperature
   -4.02524e+05    7.13469e+04   -3.31177e+05    2.71614e+06    2.95980e+02
 Pres. DC (bar) Pressure (bar)   Constr. rmsd
   -2.40287e+02   -3.10955e+02    0.00000e+00

           Step           Time
       13240000    26480.00000

   Energies (kJ/mol)
        G96Bond       G96Angle    Proper Dih.  Improper Dih.          LJ-14
    2.33050e+03    3.83285e+03    2.84969e+03    1.02924e+03   -3.16619e+02
     Coulomb-14        LJ (SR)  Disper. corr.   Coulomb (SR)   Coul. recip.
    2.77658e+04    5.72256e+04   -4.26344e+03   -4.94640e+05    3.04504e+03
      Potential    Kinetic En.   Total Energy  Conserved En.    Temperature
   -4.01142e+05    7.27904e+04   -3.28351e+05    2.72002e+06    3.01969e+02
 Pres. DC (bar) Pressure (bar)   Constr. rmsd
   -2.36604e+02   -4.63742e+02    0.00000e+00

           Step           Time
       13245000    26490.00000

   Energies (kJ/mol)
        G96Bond       G96Angle    Proper Dih.  Improper Dih.          LJ-14
    2.40891e+03    3.83296e+03    2.72622e+03    1.21006e+03   -3.40641e+02
     Coulomb-14        LJ (SR)  Disper. corr.   Coulomb (SR)   Coul. recip.
    2.77483e+04    5.90680e+04   -4.34782e+03   -4.98249e+05    2.92811e+03
      Potential    Kinetic En.   Total Energy  Conserved En.    Temperature
   -4.03015e+05    7.29338e+04   -3.30082e+05    2.72187e+06    3.02563e+02
 Pres. DC (bar) Pressure (bar)   Constr. rmsd
   -2.46050e+02    3.50311e+01    0.00000e+00

           Step           Time
       13250000    26500.00000

   Energies (kJ/mol)
        G96Bond       G96Angle    Proper Dih.  Improper Dih.          LJ-14
    2.45247e+03    3.67412e+03    2.74669e+03    1.07952e+03   -3.06652e+02
     Coulomb-14        LJ (SR)  Disper. corr.   Coulomb (SR)   Coul. recip.
    2.77320e+04    5.86085e+04   -4.31025e+03   -4.97373e+05    2.98513e+03
      Potential    Kinetic En.   Total Energy  Conserved En.    Temperature
   -4.02711e+05    7.29848e+04   -3.29726e+05    2.72298e+06    3.02775e+02
 Pres. DC (bar) Pressure (bar)   Constr. rmsd
   -2.41821e+02   -2.51641e+02    0.00000e+00

           Step           Time
       13255000    26510.00000

   Energies (kJ/mol)
        G96Bond       G96Angle    Proper Dih.  Improper Dih.          LJ-14
    2.20560e+03    3.61252e+03    2.78180e+03    1.07519e+03   -2.16754e+02
     Coulomb-14        LJ (SR)  Disper. corr.   Coulomb (SR)   Coul. recip.
    2.77806e+04    5.88903e+04   -4.37106e+03   -4.98184e+05    2.94546e+03
      Potential    Kinetic En.   Total Energy  Conserved En.    Temperature
   -4.03481e+05    7.16171e+04   -3.31863e+05    2.72370e+06    2.97101e+02
 Pres. DC (bar) Pressure (bar)   Constr. rmsd
   -2.48684e+02    1.15655e+02    0.00000e+00

           Step           Time
       13260000    26520.00000

   Energies (kJ/mol)
        G96Bond       G96Angle    Proper Dih.  Improper Dih.          LJ-14
    2.10156e+03    3.62303e+03    2.79259e+03    1.07765e+03   -2.23439e+02
     Coulomb-14        LJ (SR)  Disper. corr.   Coulomb (SR)   Coul. recip.
    2.78357e+04    5.89814e+04   -4.31673e+03   -4.98519e+05    3.10181e+03
      Potential    Kinetic En.   Total Energy  Conserved En.    Temperature
   -4.03545e+05    7.22477e+04   -3.31298e+05    2.72445e+06    2.99717e+02
 Pres. DC (bar) Pressure (bar)   Constr. rmsd
   -2.42548e+02    9.96349e+01    0.00000e+00

           Step           Time
       13265000    26530.00000

   Energies (kJ/mol)
        G96Bond       G96Angle    Proper Dih.  Improper Dih.          LJ-14
    2.41673e+03    3.72739e+03    2.77516e+03    1.05085e+03   -2.87547e+02
     Coulomb-14        LJ (SR)  Disper. corr.   Coulomb (SR)   Coul. recip.
    2.79019e+04    6.02269e+04   -4.36586e+03   -5.00176e+05    2.97190e+03
      Potential    Kinetic En.   Total Energy  Conserved En.    Temperature
   -4.03758e+05    7.22316e+04   -3.31526e+05    2.72692e+06    2.99650e+02
 Pres. DC (bar) Pressure (bar)   Constr. rmsd
   -2.48093e+02    4.28346e+02    0.00000e+00

           Step           Time
       13270000    26540.00000

   Energies (kJ/mol)
        G96Bond       G96Angle    Proper Dih.  Improper Dih.          LJ-14
    2.21865e+03    3.60759e+03    2.86564e+03    1.04464e+03   -3.09845e+02
     Coulomb-14        LJ (SR)  Disper. corr.   Coulomb (SR)   Coul. recip.
    2.79222e+04    5.95350e+04   -4.34479e+03   -4.98518e+05    2.98824e+03
      Potential    Kinetic En.   Total Energy  Conserved En.    Temperature
   -4.02991e+05    7.24437e+04   -3.30547e+05    2.72834e+06    3.00530e+02
 Pres. DC (bar) Pressure (bar)   Constr. rmsd
   -2.45708e+02    3.53470e+02    0.00000e+00

           Step           Time
       13275000    26550.00000

   Energies (kJ/mol)
        G96Bond       G96Angle    Proper Dih.  Improper Dih.          LJ-14
    2.29851e+03    3.61679e+03    2.83499e+03    1.05663e+03   -2.82392e+02
     Coulomb-14        LJ (SR)  Disper. corr.   Coulomb (SR)   Coul. recip.
    2.78774e+04    5.95274e+04   -4.37251e+03   -5.00666e+05    3.01466e+03
      Potential    Kinetic En.   Total Energy  Conserved En.    Temperature
   -4.05094e+05    7.14438e+04   -3.33650e+05    2.72954e+06    2.96382e+02
 Pres. DC (bar) Pressure (bar)   Constr. rmsd
   -2.48849e+02    1.19631e+02    0.00000e+00

           Step           Time
       13280000    26560.00000

   Energies (kJ/mol)
        G96Bond       G96Angle    Proper Dih.  Improper Dih.          LJ-14
    2.35249e+03    3.64354e+03    2.87442e+03    1.13903e+03   -2.81703e+02
     Coulomb-14        LJ (SR)  Disper. corr.   Coulomb (SR)   Coul. recip.
    2.76462e+04    5.85471e+04   -4.28002e+03   -4.96160e+05    3.16629e+03
      Potential    Kinetic En.   Total Energy  Conserved En.    Temperature
   -4.01352e+05    7.29786e+04   -3.28374e+05    2.73166e+06    3.02749e+02
 Pres. DC (bar) Pressure (bar)   Constr. rmsd
   -2.38445e+02   -3.26371e+02    0.00000e+00

           Step           Time
       13285000    26570.00000

   Energies (kJ/mol)
        G96Bond       G96Angle    Proper Dih.  Improper Dih.          LJ-14
    2.35692e+03    3.66466e+03    2.80303e+03    1.10717e+03   -2.99350e+02
     Coulomb-14        LJ (SR)  Disper. corr.   Coulomb (SR)   Coul. recip.
    2.79800e+04    6.08333e+04   -4.39794e+03   -5.00719e+05    3.08214e+03
      Potential    Kinetic En.   Total Energy  Conserved En.    Temperature
   -4.03589e+05    7.24974e+04   -3.31092e+05    2.73292e+06    3.00753e+02
 Pres. DC (bar) Pressure (bar)   Constr. rmsd
   -2.51748e+02    7.22047e+02    0.00000e+00

           Step           Time
       13290000    26580.00000

   Energies (kJ/mol)
        G96Bond       G96Angle    Proper Dih.  Improper Dih.          LJ-14
    2.24211e+03    3.70298e+03    2.86610e+03    1.16154e+03   -2.43624e+02
     Coulomb-14        LJ (SR)  Disper. corr.   Coulomb (SR)   Coul. recip.
    2.80600e+04    5.87056e+04   -4.34793e+03   -4.98025e+05    2.96576e+03
      Potential    Kinetic En.   Total Energy  Conserved En.    Temperature
   -4.02912e+05    7.23659e+04   -3.30546e+05    2.73701e+06    3.00208e+02
 Pres. DC (bar) Pressure (bar)   Constr. rmsd
   -2.46062e+02    3.13785e+02    0.00000e+00

           Step           Time
       13295000    26590.00000

   Energies (kJ/mol)
        G96Bond       G96Angle    Proper Dih.  Improper Dih.          LJ-14
    2.28500e+03    3.71688e+03    2.85074e+03    1.09783e+03   -2.43672e+02
     Coulomb-14        LJ (SR)  Disper. corr.   Coulomb (SR)   Coul. recip.
    2.78273e+04    5.72977e+04   -4.31351e+03   -4.96638e+05    3.05279e+03
      Potential    Kinetic En.   Total Energy  Conserved En.    Temperature
   -4.03067e+05    7.18208e+04   -3.31246e+05    2.73848e+06    2.97946e+02
 Pres. DC (bar) Pressure (bar)   Constr. rmsd
   -2.42186e+02   -4.31174e+02    0.00000e+00

           Step           Time
       13300000    26600.00000

   Energies (kJ/mol)
        G96Bond       G96Angle    Proper Dih.  Improper Dih.          LJ-14
    2.30338e+03    3.66354e+03    2.87495e+03    1.14887e+03   -1.95690e+02
     Coulomb-14        LJ (SR)  Disper. corr.   Coulomb (SR)   Coul. recip.
    2.78946e+04    5.91261e+04   -4.35034e+03   -4.99240e+05    2.97597e+03
      Potential    Kinetic En.   Total Energy  Conserved En.    Temperature
   -4.03798e+05    7.28490e+04   -3.30949e+05    2.73956e+06    3.02212e+02
 Pres. DC (bar) Pressure (bar)   Constr. rmsd
   -2.46335e+02    1.64598e+02    0.00000e+00

           Step           Time
       13305000    26610.00000

   Energies (kJ/mol)
        G96Bond       G96Angle    Proper Dih.  Improper Dih.          LJ-14
    2.44557e+03    3.70807e+03    2.79611e+03    1.16396e+03   -2.62384e+02
     Coulomb-14        LJ (SR)  Disper. corr.   Coulomb (SR)   Coul. recip.
    2.79285e+04    5.80932e+04   -4.32829e+03   -4.97066e+05    2.95138e+03
      Potential    Kinetic En.   Total Energy  Conserved En.    Temperature
   -4.02569e+05    7.30282e+04   -3.29541e+05    2.74063e+06    3.02955e+02
 Pres. DC (bar) Pressure (bar)   Constr. rmsd
   -2.43848e+02   -1.62150e+02    0.00000e+00

           Step           Time
       13310000    26620.00000

   Energies (kJ/mol)
        G96Bond       G96Angle    Proper Dih.  Improper Dih.          LJ-14
    2.20646e+03    3.74987e+03    2.84559e+03    1.08070e+03   -3.41955e+02
     Coulomb-14        LJ (SR)  Disper. corr.   Coulomb (SR)   Coul. recip.
    2.79118e+04    5.71640e+04   -4.25461e+03   -4.95593e+05    2.99999e+03
      Potential    Kinetic En.   Total Energy  Conserved En.    Temperature
   -4.02231e+05    7.16077e+04   -3.30623e+05    2.74336e+06    2.97062e+02
 Pres. DC (bar) Pressure (bar)   Constr. rmsd
   -2.35626e+02   -6.55674e+02    0.00000e+00

           Step           Time
       13315000    26630.00000

   Energies (kJ/mol)
        G96Bond       G96Angle    Proper Dih.  Improper Dih.          LJ-14
    2.25681e+03    3.81852e+03    2.77737e+03    1.09633e+03   -2.89687e+02
     Coulomb-14        LJ (SR)  Disper. corr.   Coulomb (SR)   Coul. recip.
    2.78976e+04    6.01502e+04   -4.33976e+03   -4.99144e+05    3.01697e+03
      Potential    Kinetic En.   Total Energy  Conserved En.    Temperature
   -4.02760e+05    7.16750e+04   -3.31085e+05    2.74457e+06    2.97341e+02
 Pres. DC (bar) Pressure (bar)   Constr. rmsd
   -2.45140e+02    2.06457e+01    0.00000e+00

           Step           Time
       13320000    26640.00000

   Energies (kJ/mol)
        G96Bond       G96Angle    Proper Dih.  Improper Dih.          LJ-14
    2.25764e+03    3.65962e+03    2.92064e+03    1.07855e+03   -3.35421e+02
     Coulomb-14        LJ (SR)  Disper. corr.   Coulomb (SR)   Coul. recip.
    2.81357e+04    5.81817e+04   -4.30362e+03   -4.97011e+05    3.09802e+03
      Potential    Kinetic En.   Total Energy  Conserved En.    Temperature
   -4.02318e+05    7.27005e+04   -3.29618e+05    2.74534e+06    3.01595e+02
 Pres. DC (bar) Pressure (bar)   Constr. rmsd
   -2.41079e+02   -2.45562e+02    0.00000e+00

           Step           Time
       13325000    26650.00000

   Energies (kJ/mol)
        G96Bond       G96Angle    Proper Dih.  Improper Dih.          LJ-14
    2.35586e+03    3.54380e+03    2.76264e+03    1.10699e+03   -2.29337e+02
     Coulomb-14        LJ (SR)  Disper. corr.   Coulomb (SR)   Coul. recip.
    2.81062e+04    5.92044e+04   -4.29084e+03   -4.98231e+05    3.18146e+03
      Potential    Kinetic En.   Total Energy  Conserved En.    Temperature
   -4.02489e+05    7.23725e+04   -3.30117e+05    2.74672e+06    3.00235e+02
 Pres. DC (bar) Pressure (bar)   Constr. rmsd
   -2.39651e+02   -1.72584e+02    0.00000e+00

           Step           Time
       13330000    26660.00000

   Energies (kJ/mol)
        G96Bond       G96Angle    Proper Dih.  Improper Dih.          LJ-14
    2.49537e+03    3.65833e+03    2.80037e+03    1.05165e+03   -2.96083e+02
     Coulomb-14        LJ (SR)  Disper. corr.   Coulomb (SR)   Coul. recip.
    2.81285e+04    5.91631e+04   -4.28602e+03   -4.97526e+05    3.13820e+03
      Potential    Kinetic En.   Total Energy  Conserved En.    Temperature
   -4.01673e+05    7.27673e+04   -3.28906e+05    2.74769e+06    3.01873e+02
 Pres. DC (bar) Pressure (bar)   Constr. rmsd
   -2.39114e+02   -1.43175e+01    0.00000e+00

           Step           Time
       13335000    26670.00000

   Energies (kJ/mol)
        G96Bond       G96Angle    Proper Dih.  Improper Dih.          LJ-14
    2.27912e+03    3.70825e+03    2.83917e+03    1.12274e+03   -2.14582e+02
     Coulomb-14        LJ (SR)  Disper. corr.   Coulomb (SR)   Coul. recip.
    2.82201e+04    5.96343e+04   -4.36342e+03   -4.99376e+05    2.98702e+03
      Potential    Kinetic En.   Total Energy  Conserved En.    Temperature
   -4.03163e+05    7.31699e+04   -3.29993e+05    2.74942e+06    3.03543e+02
 Pres. DC (bar) Pressure (bar)   Constr. rmsd
   -2.47817e+02    2.29307e+02    0.00000e+00

           Step           Time
       13340000    26680.00000

   Energies (kJ/mol)
        G96Bond       G96Angle    Proper Dih.  Improper Dih.          LJ-14
    2.41492e+03    3.63211e+03    2.84199e+03    1.02753e+03   -2.88220e+02
     Coulomb-14        LJ (SR)  Disper. corr.   Coulomb (SR)   Coul. recip.
    2.81528e+04    5.81228e+04   -4.28431e+03   -4.96607e+05    3.03886e+03
      Potential    Kinetic En.   Total Energy  Conserved En.    Temperature
   -4.01949e+05    7.25555e+04   -3.29393e+05    2.75082e+06    3.00994e+02
 Pres. DC (bar) Pressure (bar)   Constr. rmsd
   -2.38923e+02   -2.35859e+02    0.00000e+00

           Step           Time
       13345000    26690.00000

   Energies (kJ/mol)
        G96Bond       G96Angle    Proper Dih.  Improper Dih.          LJ-14
    2.21516e+03    3.75263e+03    2.78792e+03    1.10749e+03   -2.67225e+02
     Coulomb-14        LJ (SR)  Disper. corr.   Coulomb (SR)   Coul. recip.
    2.83567e+04    5.73363e+04   -4.28982e+03   -4.96621e+05    3.01544e+03
      Potential    Kinetic En.   Total Energy  Conserved En.    Temperature
   -4.02606e+05    7.25274e+04   -3.30079e+05    2.75259e+06    3.00878e+02
 Pres. DC (bar) Pressure (bar)   Constr. rmsd
   -2.39538e+02   -3.66050e+02    0.00000e+00

           Step           Time
       13350000    26700.00000

   Energies (kJ/mol)
        G96Bond       G96Angle    Proper Dih.  Improper Dih.          LJ-14
    2.37813e+03    3.53389e+03    2.80988e+03    1.07140e+03   -2.89932e+02
     Coulomb-14        LJ (SR)  Disper. corr.   Coulomb (SR)   Coul. recip.
    2.79300e+04    5.88513e+04   -4.35666e+03   -4.98731e+05    2.94812e+03
      Potential    Kinetic En.   Total Energy  Conserved En.    Temperature
   -4.03855e+05    7.19880e+04   -3.31867e+05    2.75351e+06    2.98640e+02
 Pres. DC (bar) Pressure (bar)   Constr. rmsd
   -2.47050e+02    6.46865e+01    0.00000e+00

           Step           Time
       13355000    26710.00000

   Energies (kJ/mol)
        G96Bond       G96Angle    Proper Dih.  Improper Dih.          LJ-14
    2.45417e+03    3.54314e+03    2.76750e+03    1.05784e+03   -2.62514e+02
     Coulomb-14        LJ (SR)  Disper. corr.   Coulomb (SR)   Coul. recip.
    2.81030e+04    5.82457e+04   -4.30208e+03   -4.97313e+05    3.10106e+03
      Potential    Kinetic En.   Total Energy  Conserved En.    Temperature
   -4.02605e+05    7.32195e+04   -3.29386e+05    2.75426e+06    3.03749e+02
 Pres. DC (bar) Pressure (bar)   Constr. rmsd
   -2.40907e+02   -2.22921e+02    0.00000e+00

           Step           Time
       13360000    26720.00000

   Energies (kJ/mol)
        G96Bond       G96Angle    Proper Dih.  Improper Dih.          LJ-14
    2.42173e+03    3.63026e+03    2.85228e+03    1.15187e+03   -3.26498e+02
     Coulomb-14        LJ (SR)  Disper. corr.   Coulomb (SR)   Coul. recip.
    2.80229e+04    6.04304e+04   -4.39387e+03   -5.00119e+05    3.01792e+03
      Potential    Kinetic En.   Total Energy  Conserved En.    Temperature
   -4.03312e+05    7.23386e+04   -3.30974e+05    2.75494e+06    3.00094e+02
 Pres. DC (bar) Pressure (bar)   Constr. rmsd
   -2.51283e+02    4.01332e+02    0.00000e+00

           Step           Time
       13365000    26730.00000

   Energies (kJ/mol)
        G96Bond       G96Angle    Proper Dih.  Improper Dih.          LJ-14
    2.36459e+03    3.50885e+03    2.81981e+03    1.11376e+03   -3.35813e+02
     Coulomb-14        LJ (SR)  Disper. corr.   Coulomb (SR)   Coul. recip.
    2.82758e+04    5.91306e+04   -4.29906e+03   -4.97962e+05    3.11538e+03
      Potential    Kinetic En.   Total Energy  Conserved En.    Temperature
   -4.02268e+05    7.24080e+04   -3.29860e+05    2.75614e+06    3.00382e+02
 Pres. DC (bar) Pressure (bar)   Constr. rmsd
   -2.40568e+02    8.29818e+00    0.00000e+00

           Step           Time
       13370000    26740.00000

   Energies (kJ/mol)
        G96Bond       G96Angle    Proper Dih.  Improper Dih.          LJ-14
    2.36436e+03    3.58976e+03    2.83318e+03    1.12676e+03   -2.86262e+02
     Coulomb-14        LJ (SR)  Disper. corr.   Coulomb (SR)   Coul. recip.
    2.81989e+04    5.88538e+04   -4.35976e+03   -4.97977e+05    3.01741e+03
      Potential    Kinetic En.   Total Energy  Conserved En.    Temperature
   -4.02638e+05    7.30862e+04   -3.29552e+05    2.75703e+06    3.03196e+02
 Pres. DC (bar) Pressure (bar)   Constr. rmsd
   -2.47402e+02    1.55107e+02    0.00000e+00

           Step           Time
       13375000    26750.00000

   Energies (kJ/mol)
        G96Bond       G96Angle    Proper Dih.  Improper Dih.          LJ-14
    2.26422e+03    3.56997e+03    2.84758e+03    1.16353e+03   -3.09933e+02
     Coulomb-14        LJ (SR)  Disper. corr.   Coulomb (SR)   Coul. recip.
    2.79192e+04    5.82765e+04   -4.39067e+03   -4.99112e+05    2.90446e+03
      Potential    Kinetic En.   Total Energy  Conserved En.    Temperature
   -4.04867e+05    7.29874e+04   -3.31879e+05    2.75771e+06    3.02786e+02
 Pres. DC (bar) Pressure (bar)   Constr. rmsd
   -2.50917e+02    2.84368e+00    0.00000e+00

           Step           Time
       13380000    26760.00000

   Energies (kJ/mol)
        G96Bond       G96Angle    Proper Dih.  Improper Dih.          LJ-14
    2.38248e+03    3.65613e+03    2.81172e+03    1.12049e+03   -3.13700e+02
     Coulomb-14        LJ (SR)  Disper. corr.   Coulomb (SR)   Coul. recip.
    2.80418e+04    6.05126e+04   -4.37013e+03   -5.00719e+05    3.02570e+03
      Potential    Kinetic En.   Total Energy  Conserved En.    Temperature
   -4.03852e+05    7.26159e+04   -3.31236e+05    2.75885e+06    3.01245e+02
 Pres. DC (bar) Pressure (bar)   Constr. rmsd
   -2.48578e+02    3.93570e+02    0.00000e+00

           Step           Time
       13385000    26770.00000

   Energies (kJ/mol)
        G96Bond       G96Angle    Proper Dih.  Improper Dih.          LJ-14
    2.39988e+03    3.42791e+03    2.81864e+03    1.08593e+03   -2.37541e+02
     Coulomb-14        LJ (SR)  Disper. corr.   Coulomb (SR)   Coul. recip.
    2.79955e+04    5.96580e+04   -4.38567e+03   -5.00598e+05    2.96215e+03
      Potential    Kinetic En.   Total Energy  Conserved En.    Temperature
   -4.04873e+05    7.17411e+04   -3.33132e+05    2.75940e+06    2.97616e+02
 Pres. DC (bar) Pressure (bar)   Constr. rmsd
   -2.50347e+02    1.72087e+02    0.00000e+00

           Step           Time
       13390000    26780.00000

   Energies (kJ/mol)
        G96Bond       G96Angle    Proper Dih.  Improper Dih.          LJ-14
    2.39424e+03    3.71422e+03    2.75549e+03    1.11529e+03   -3.11407e+02
     Coulomb-14        LJ (SR)  Disper. corr.   Coulomb (SR)   Coul. recip.
    2.79244e+04    5.70882e+04   -4.30812e+03   -4.95439e+05    2.90929e+03
      Potential    Kinetic En.   Total Energy  Conserved En.    Temperature
   -4.02157e+05    7.16601e+04   -3.30497e+05    2.75987e+06    2.97280e+02
 Pres. DC (bar) Pressure (bar)   Constr. rmsd
   -2.41583e+02   -5.47001e+02    0.00000e+00

           Step           Time
       13395000    26790.00000

   Energies (kJ/mol)
        G96Bond       G96Angle    Proper Dih.  Improper Dih.          LJ-14
    2.28699e+03    3.69163e+03    2.85712e+03    1.08796e+03   -2.37755e+02
     Coulomb-14        LJ (SR)  Disper. corr.   Coulomb (SR)   Coul. recip.
    2.76627e+04    5.98784e+04   -4.35401e+03   -4.99232e+05    3.06525e+03
      Potential    Kinetic En.   Total Energy  Conserved En.    Temperature
   -4.03294e+05    7.22545e+04   -3.31039e+05    2.76089e+06    2.99746e+02
 Pres. DC (bar) Pressure (bar)   Constr. rmsd
   -2.46750e+02    2.60392e+02    0.00000e+00

           Step           Time
       13400000    26800.00000

   Energies (kJ/mol)
        G96Bond       G96Angle    Proper Dih.  Improper Dih.          LJ-14
    2.26647e+03    3.65139e+03    2.86737e+03    1.09814e+03   -3.30625e+02
     Coulomb-14        LJ (SR)  Disper. corr.   Coulomb (SR)   Coul. recip.
    2.80126e+04    5.94281e+04   -4.30330e+03   -4.99305e+05    3.08285e+03
      Potential    Kinetic En.   Total Energy  Conserved En.    Temperature
   -4.03532e+05    7.35725e+04   -3.29959e+05    2.76192e+06    3.05213e+02
 Pres. DC (bar) Pressure (bar)   Constr. rmsd
   -2.41043e+02   -5.11431e+01    0.00000e+00

           Step           Time
       13405000    26810.00000

   Energies (kJ/mol)
        G96Bond       G96Angle    Proper Dih.  Improper Dih.          LJ-14
    2.19053e+03    3.37672e+03    2.76589e+03    1.06700e+03   -2.29525e+02
     Coulomb-14        LJ (SR)  Disper. corr.   Coulomb (SR)   Coul. recip.
    2.80695e+04    5.94737e+04   -4.36831e+03   -4.99060e+05    3.01837e+03
      Potential    Kinetic En.   Total Energy  Conserved En.    Temperature
   -4.03696e+05    7.27121e+04   -3.30984e+05    2.76320e+06    3.01644e+02
 Pres. DC (bar) Pressure (bar)   Constr. rmsd
   -2.48372e+02    3.64847e+02    0.00000e+00

           Step           Time
       13410000    26820.00000

   Energies (kJ/mol)
        G96Bond       G96Angle    Proper Dih.  Improper Dih.          LJ-14
    2.38445e+03    3.73009e+03    2.71834e+03    1.10968e+03   -2.33160e+02
     Coulomb-14        LJ (SR)  Disper. corr.   Coulomb (SR)   Coul. recip.
    2.79425e+04    5.87671e+04   -4.30464e+03   -4.96930e+05    3.14859e+03
      Potential    Kinetic En.   Total Energy  Conserved En.    Temperature
   -4.01667e+05    7.26698e+04   -3.28997e+05    2.76410e+06    3.01468e+02
 Pres. DC (bar) Pressure (bar)   Constr. rmsd
   -2.41192e+02    3.70383e+01    0.00000e+00

           Step           Time
       13415000    26830.00000

   Energies (kJ/mol)
        G96Bond       G96Angle    Proper Dih.  Improper Dih.          LJ-14
    2.23332e+03    3.56064e+03    2.68165e+03    1.06900e+03   -2.97631e+02
     Coulomb-14        LJ (SR)  Disper. corr.   Coulomb (SR)   Coul. recip.
    2.79307e+04    5.94120e+04   -4.35504e+03   -5.00095e+05    2.84385e+03
      Potential    Kinetic En.   Total Energy  Conserved En.    Temperature
   -4.05016e+05    7.19041e+04   -3.33112e+05    2.76434e+06    2.98292e+02
 Pres. DC (bar) Pressure (bar)   Constr. rmsd
   -2.46866e+02   -2.04399e+02    0.00000e+00

           Step           Time
       13420000    26840.00000

   Energies (kJ/mol)
        G96Bond       G96Angle    Proper Dih.  Improper Dih.          LJ-14
    2.25200e+03    3.50019e+03    2.88385e+03    1.07813e+03   -2.10045e+02
     Coulomb-14        LJ (SR)  Disper. corr.   Coulomb (SR)   Coul. recip.
    2.81217e+04    5.91411e+04   -4.33963e+03   -4.98240e+05    3.08815e+03
      Potential    Kinetic En.   Total Energy  Conserved En.    Temperature
   -4.02724e+05    7.21327e+04   -3.30591e+05    2.76492e+06    2.99240e+02
 Pres. DC (bar) Pressure (bar)   Constr. rmsd
   -2.45125e+02   -2.39321e+00    0.00000e+00

           Step           Time
       13425000    26850.00000

   Energies (kJ/mol)
        G96Bond       G96Angle    Proper Dih.  Improper Dih.          LJ-14
    2.31773e+03    3.61785e+03    2.73067e+03    1.08482e+03   -2.93699e+02
     Coulomb-14        LJ (SR)  Disper. corr.   Coulomb (SR)   Coul. recip.
    2.81245e+04    5.97303e+04   -4.37652e+03   -5.00919e+05    2.97521e+03
      Potential    Kinetic En.   Total Energy  Conserved En.    Temperature
   -4.05008e+05    7.27851e+04   -3.32223e+05    2.76556e+06    3.01947e+02
 Pres. DC (bar) Pressure (bar)   Constr. rmsd
   -2.49305e+02    2.38777e+02    0.00000e+00

           Step           Time
       13430000    26860.00000

   Energies (kJ/mol)
        G96Bond       G96Angle    Proper Dih.  Improper Dih.          LJ-14
    2.51099e+03    3.53858e+03    2.75984e+03    1.15785e+03   -2.18486e+02
     Coulomb-14        LJ (SR)  Disper. corr.   Coulomb (SR)   Coul. recip.
    2.80999e+04    5.91722e+04   -4.36360e+03   -4.99325e+05    2.95248e+03
      Potential    Kinetic En.   Total Energy  Conserved En.    Temperature
   -4.03715e+05    7.28200e+04   -3.30895e+05    2.76680e+06    3.02092e+02
 Pres. DC (bar) Pressure (bar)   Constr. rmsd
   -2.47836e+02    8.37790e+01    0.00000e+00

           Step           Time
       13435000    26870.00000

   Energies (kJ/mol)
        G96Bond       G96Angle    Proper Dih.  Improper Dih.          LJ-14
    2.26430e+03    3.58811e+03    2.76244e+03    1.12673e+03   -3.52116e+02
     Coulomb-14        LJ (SR)  Disper. corr.   Coulomb (SR)   Coul. recip.
    2.81021e+04    5.91091e+04   -4.36536e+03   -4.98445e+05    2.97339e+03
      Potential    Kinetic En.   Total Energy  Conserved En.    Temperature
   -4.03237e+05    7.25510e+04   -3.30686e+05    2.76776e+06    3.00976e+02
 Pres. DC (bar) Pressure (bar)   Constr. rmsd
   -2.48036e+02    2.22822e+02    0.00000e+00

           Step           Time
       13440000    26880.00000

   Energies (kJ/mol)
        G96Bond       G96Angle    Proper Dih.  Improper Dih.          LJ-14
    2.49591e+03    3.62353e+03    2.86084e+03    1.03168e+03   -2.80274e+02
     Coulomb-14        LJ (SR)  Disper. corr.   Coulomb (SR)   Coul. recip.
    2.78100e+04    5.91970e+04   -4.35588e+03   -4.98105e+05    2.95439e+03
      Potential    Kinetic En.   Total Energy  Conserved En.    Temperature
   -4.02768e+05    7.22915e+04   -3.30476e+05    2.76928e+06    2.99899e+02
 Pres. DC (bar) Pressure (bar)   Constr. rmsd
   -2.46962e+02    4.10709e+02    0.00000e+00

           Step           Time
       13445000    26890.00000

   Energies (kJ/mol)
        G96Bond       G96Angle    Proper Dih.  Improper Dih.          LJ-14
    2.28145e+03    3.79802e+03    2.79975e+03    1.11460e+03   -2.96949e+02
     Coulomb-14        LJ (SR)  Disper. corr.   Coulomb (SR)   Coul. recip.
    2.80809e+04    5.84147e+04   -4.34542e+03   -4.98424e+05    3.02625e+03
      Potential    Kinetic En.   Total Energy  Conserved En.    Temperature
   -4.03551e+05    7.24600e+04   -3.31090e+05    2.77066e+06    3.00598e+02
 Pres. DC (bar) Pressure (bar)   Constr. rmsd
   -2.45779e+02    1.94650e+01    0.00000e+00

           Step           Time
       13450000    26900.00000

   Energies (kJ/mol)
        G96Bond       G96Angle    Proper Dih.  Improper Dih.          LJ-14
    2.36862e+03    3.67446e+03    2.83854e+03    1.03643e+03   -3.50697e+02
     Coulomb-14        LJ (SR)  Disper. corr.   Coulomb (SR)   Coul. recip.
    2.80562e+04    6.06683e+04   -4.36103e+03   -5.00472e+05    2.94700e+03
      Potential    Kinetic En.   Total Energy  Conserved En.    Temperature
   -4.03594e+05    7.18298e+04   -3.31764e+05    2.77108e+06    2.97984e+02
 Pres. DC (bar) Pressure (bar)   Constr. rmsd
   -2.47545e+02    4.05762e+02    0.00000e+00

           Step           Time
       13455000    26910.00000

   Energies (kJ/mol)
        G96Bond       G96Angle    Proper Dih.  Improper Dih.          LJ-14
    2.27330e+03    3.72486e+03    2.92976e+03    1.07833e+03   -2.80230e+02
     Coulomb-14        LJ (SR)  Disper. corr.   Coulomb (SR)   Coul. recip.
    2.78927e+04    5.88279e+04   -4.36290e+03   -4.98525e+05    2.96705e+03
      Potential    Kinetic En.   Total Energy  Conserved En.    Temperature
   -4.03474e+05    7.21546e+04   -3.31320e+05    2.77260e+06    2.99331e+02
 Pres. DC (bar) Pressure (bar)   Constr. rmsd
   -2.47758e+02   -1.40997e+01    0.00000e+00

           Step           Time
       13460000    26920.00000

   Energies (kJ/mol)
        G96Bond       G96Angle    Proper Dih.  Improper Dih.          LJ-14
    2.25814e+03    3.80930e+03    2.85928e+03    1.16293e+03   -2.18987e+02
     Coulomb-14        LJ (SR)  Disper. corr.   Coulomb (SR)   Coul. recip.
    2.79727e+04    5.73380e+04   -4.33994e+03   -4.95881e+05    2.98042e+03
      Potential    Kinetic En.   Total Energy  Conserved En.    Temperature
   -4.02060e+05    7.23242e+04   -3.29735e+05    2.77290e+06    3.00035e+02
 Pres. DC (bar) Pressure (bar)   Constr. rmsd
   -2.45160e+02   -1.00080e+02    0.00000e+00

           Step           Time
       13465000    26930.00000

   Energies (kJ/mol)
        G96Bond       G96Angle    Proper Dih.  Improper Dih.          LJ-14
    2.38333e+03    3.75138e+03    2.81311e+03    1.03420e+03   -3.14398e+02
     Coulomb-14        LJ (SR)  Disper. corr.   Coulomb (SR)   Coul. recip.
    2.80621e+04    5.81828e+04   -4.30528e+03   -4.96773e+05    3.04735e+03
      Potential    Kinetic En.   Total Energy  Conserved En.    Temperature
   -4.02119e+05    7.23607e+04   -3.29758e+05    2.77439e+06    3.00186e+02
 Pres. DC (bar) Pressure (bar)   Constr. rmsd
   -2.41265e+02   -1.29433e+02    0.00000e+00

           Step           Time
       13470000    26940.00000

   Energies (kJ/mol)
        G96Bond       G96Angle    Proper Dih.  Improper Dih.          LJ-14
    2.27855e+03    3.56790e+03    2.78382e+03    1.18549e+03   -1.60074e+02
     Coulomb-14        LJ (SR)  Disper. corr.   Coulomb (SR)   Coul. recip.
    2.81762e+04    5.96041e+04   -4.35782e+03   -4.98984e+05    2.99531e+03
      Potential    Kinetic En.   Total Energy  Conserved En.    Temperature
   -4.02911e+05    7.15925e+04   -3.31318e+05    2.77584e+06    2.96999e+02
 Pres. DC (bar) Pressure (bar)   Constr. rmsd
   -2.47182e+02    4.01999e+02    0.00000e+00

           Step           Time
       13475000    26950.00000

   Energies (kJ/mol)
        G96Bond       G96Angle    Proper Dih.  Improper Dih.          LJ-14
    2.41079e+03    3.51954e+03    2.75822e+03    1.09612e+03   -2.00270e+02
     Coulomb-14        LJ (SR)  Disper. corr.   Coulomb (SR)   Coul. recip.
    2.82072e+04    5.97681e+04   -4.34095e+03   -4.99690e+05    3.04732e+03
      Potential    Kinetic En.   Total Energy  Conserved En.    Temperature
   -4.03424e+05    7.27058e+04   -3.30718e+05    2.77677e+06    3.01617e+02
 Pres. DC (bar) Pressure (bar)   Constr. rmsd
   -2.45274e+02    1.53700e+02    0.00000e+00

           Step           Time
       13480000    26960.00000

   Energies (kJ/mol)
        G96Bond       G96Angle    Proper Dih.  Improper Dih.          LJ-14
    2.31244e+03    3.56003e+03    2.79402e+03    1.11360e+03   -3.23784e+02
     Coulomb-14        LJ (SR)  Disper. corr.   Coulomb (SR)   Coul. recip.
    2.81274e+04    5.87371e+04   -4.33197e+03   -4.98631e+05    3.02081e+03
      Potential    Kinetic En.   Total Energy  Conserved En.    Temperature
   -4.03621e+05    7.27274e+04   -3.30893e+05    2.77725e+06    3.01707e+02
 Pres. DC (bar) Pressure (bar)   Constr. rmsd
   -2.44262e+02   -4.29226e+01    0.00000e+00

           Step           Time
       13485000    26970.00000

   Energies (kJ/mol)
        G96Bond       G96Angle    Proper Dih.  Improper Dih.          LJ-14
    2.35333e+03    3.49535e+03    2.85309e+03    1.03023e+03   -3.06514e+02
     Coulomb-14        LJ (SR)  Disper. corr.   Coulomb (SR)   Coul. recip.
    2.81707e+04    5.99959e+04   -4.39466e+03   -5.00108e+05    3.01023e+03
      Potential    Kinetic En.   Total Energy  Conserved En.    Temperature
   -4.03900e+05    7.11061e+04   -3.32794e+05    2.77886e+06    2.94981e+02
 Pres. DC (bar) Pressure (bar)   Constr. rmsd
   -2.51373e+02    4.08713e+02    0.00000e+00

           Step           Time
       13490000    26980.00000

   Energies (kJ/mol)
        G96Bond       G96Angle    Proper Dih.  Improper Dih.          LJ-14
    2.22555e+03    3.69732e+03    2.80973e+03    1.11069e+03   -3.56900e+02
     Coulomb-14        LJ (SR)  Disper. corr.   Coulomb (SR)   Coul. recip.
    2.80375e+04    5.82338e+04   -4.28674e+03   -4.96969e+05    2.98083e+03
      Potential    Kinetic En.   Total Energy  Conserved En.    Temperature
   -4.02517e+05    7.18238e+04   -3.30693e+05    2.77988e+06    2.97959e+02
 Pres. DC (bar) Pressure (bar)   Constr. rmsd
   -2.39194e+02   -3.92428e+02    0.00000e+00

           Step           Time
       13495000    26990.00000

   Energies (kJ/mol)
        G96Bond       G96Angle    Proper Dih.  Improper Dih.          LJ-14
    2.35716e+03    3.68025e+03    2.81516e+03    1.09541e+03   -2.77128e+02
     Coulomb-14        LJ (SR)  Disper. corr.   Coulomb (SR)   Coul. recip.
    2.83482e+04    5.97391e+04   -4.33720e+03   -4.98956e+05    2.87724e+03
      Potential    Kinetic En.   Total Energy  Conserved En.    Temperature
   -4.02658e+05    7.16249e+04   -3.31033e+05    2.78042e+06    2.97134e+02
 Pres. DC (bar) Pressure (bar)   Constr. rmsd
   -2.44851e+02    3.09127e+01    0.00000e+00

           Step           Time
       13500000    27000.00000

   Energies (kJ/mol)
        G96Bond       G96Angle    Proper Dih.  Improper Dih.          LJ-14
    2.45655e+03    3.78203e+03    2.76202e+03    1.17088e+03   -3.31663e+02
     Coulomb-14        LJ (SR)  Disper. corr.   Coulomb (SR)   Coul. recip.
    2.81678e+04    5.89638e+04   -4.33073e+03   -4.98248e+05    3.01867e+03
      Potential    Kinetic En.   Total Energy  Conserved En.    Temperature
   -4.02589e+05    7.19340e+04   -3.30655e+05    2.78077e+06    2.98416e+02
 Pres. DC (bar) Pressure (bar)   Constr. rmsd
   -2.44121e+02   -4.51404e+01    0.00000e+00

           Step           Time
       13505000    27010.00000

   Energies (kJ/mol)
        G96Bond       G96Angle    Proper Dih.  Improper Dih.          LJ-14
    2.35199e+03    3.68083e+03    2.85284e+03    1.10843e+03   -2.41791e+02
     Coulomb-14        LJ (SR)  Disper. corr.   Coulomb (SR)   Coul. recip.
    2.80311e+04    5.90080e+04   -4.36740e+03   -4.98322e+05    3.03215e+03
      Potential    Kinetic En.   Total Energy  Conserved En.    Temperature
   -4.02865e+05    7.22786e+04   -3.30587e+05    2.78140e+06    2.99845e+02
 Pres. DC (bar) Pressure (bar)   Constr. rmsd
   -2.48269e+02    4.70683e+02    0.00000e+00

           Step           Time
       13510000    27020.00000

   Energies (kJ/mol)
        G96Bond       G96Angle    Proper Dih.  Improper Dih.          LJ-14
    2.32769e+03    3.76599e+03    2.73423e+03    1.13244e+03   -2.82650e+02
     Coulomb-14        LJ (SR)  Disper. corr.   Coulomb (SR)   Coul. recip.
    2.79330e+04    5.65052e+04   -4.33150e+03   -4.95056e+05    3.06390e+03
      Potential    Kinetic En.   Total Energy  Conserved En.    Temperature
   -4.02207e+05    7.25390e+04   -3.29668e+05    2.78247e+06    3.00925e+02
 Pres. DC (bar) Pressure (bar)   Constr. rmsd
   -2.44209e+02   -1.97044e+02    0.00000e+00

           Step           Time
       13515000    27030.00000

   Energies (kJ/mol)
        G96Bond       G96Angle    Proper Dih.  Improper Dih.          LJ-14
    2.25918e+03    3.70365e+03    2.73065e+03    1.14132e+03   -3.03660e+02
     Coulomb-14        LJ (SR)  Disper. corr.   Coulomb (SR)   Coul. recip.
    2.82487e+04    5.91705e+04   -4.32415e+03   -4.98956e+05    3.01124e+03
      Potential    Kinetic En.   Total Energy  Conserved En.    Temperature
   -4.03318e+05    7.25671e+04   -3.30751e+05    2.78500e+06    3.01042e+02
 Pres. DC (bar) Pressure (bar)   Constr. rmsd
   -2.43381e+02   -1.00844e+02    0.00000e+00

           Step           Time
       13520000    27040.00000

   Energies (kJ/mol)
        G96Bond       G96Angle    Proper Dih.  Improper Dih.          LJ-14
    2.22737e+03    3.51560e+03    2.78215e+03    1.08061e+03   -2.33786e+02
     Coulomb-14        LJ (SR)  Disper. corr.   Coulomb (SR)   Coul. recip.
    2.81301e+04    5.76711e+04   -4.31575e+03   -4.97007e+05    2.96457e+03
      Potential    Kinetic En.   Total Energy  Conserved En.    Temperature
   -4.03185e+05    7.17442e+04   -3.31440e+05    2.78762e+06    2.97629e+02
 Pres. DC (bar) Pressure (bar)   Constr. rmsd
   -2.42438e+02   -2.19460e+02    0.00000e+00

           Step           Time
       13525000    27050.00000

   Energies (kJ/mol)
        G96Bond       G96Angle    Proper Dih.  Improper Dih.          LJ-14
    2.32588e+03    3.75944e+03    2.78937e+03    1.09637e+03   -3.03123e+02
     Coulomb-14        LJ (SR)  Disper. corr.   Coulomb (SR)   Coul. recip.
    2.81301e+04    5.83520e+04   -4.33838e+03   -4.97812e+05    2.97892e+03
      Potential    Kinetic En.   Total Energy  Conserved En.    Temperature
   -4.03022e+05    7.19671e+04   -3.31054e+05    2.78841e+06    2.98553e+02
 Pres. DC (bar) Pressure (bar)   Constr. rmsd
   -2.44984e+02   -2.46234e+01    0.00000e+00

           Step           Time
       13530000    27060.00000

   Energies (kJ/mol)
        G96Bond       G96Angle    Proper Dih.  Improper Dih.          LJ-14
    2.35848e+03    3.75039e+03    2.79260e+03    1.10360e+03   -4.32964e+02
     Coulomb-14        LJ (SR)  Disper. corr.   Coulomb (SR)   Coul. recip.
    2.81971e+04    5.91076e+04   -4.31455e+03   -4.99411e+05    2.96794e+03
      Potential    Kinetic En.   Total Energy  Conserved En.    Temperature
   -4.03881e+05    7.23264e+04   -3.31554e+05    2.78927e+06    3.00044e+02
 Pres. DC (bar) Pressure (bar)   Constr. rmsd
   -2.42304e+02   -1.94919e+02    0.00000e+00

           Step           Time
       13535000    27070.00000

   Energies (kJ/mol)
        G96Bond       G96Angle    Proper Dih.  Improper Dih.          LJ-14
    2.29875e+03    3.67073e+03    2.88452e+03    1.18025e+03   -3.17024e+02
     Coulomb-14        LJ (SR)  Disper. corr.   Coulomb (SR)   Coul. recip.
    2.80007e+04    5.97637e+04   -4.31121e+03   -4.98974e+05    3.05020e+03
      Potential    Kinetic En.   Total Energy  Conserved En.    Temperature
   -4.02754e+05    7.20105e+04   -3.30743e+05    2.79032e+06    2.98733e+02
 Pres. DC (bar) Pressure (bar)   Constr. rmsd
   -2.41929e+02    2.43264e+02    0.00000e+00

           Step           Time
       13540000    27080.00000

   Energies (kJ/mol)
        G96Bond       G96Angle    Proper Dih.  Improper Dih.          LJ-14
    2.31087e+03    3.66905e+03    2.79080e+03    1.13660e+03   -2.66184e+02
     Coulomb-14        LJ (SR)  Disper. corr.   Coulomb (SR)   Coul. recip.
    2.80375e+04    5.86862e+04   -4.34172e+03   -4.96832e+05    3.00460e+03
      Potential    Kinetic En.   Total Energy  Conserved En.    Temperature
   -4.01805e+05    7.23629e+04   -3.29442e+05    2.79072e+06    3.00195e+02
 Pres. DC (bar) Pressure (bar)   Constr. rmsd
   -2.45360e+02    1.49091e+02    0.00000e+00

           Step           Time
       13545000    27090.00000

   Energies (kJ/mol)
        G96Bond       G96Angle    Proper Dih.  Improper Dih.          LJ-14
    2.40636e+03    3.72222e+03    2.76400e+03    1.12839e+03   -3.30207e+02
     Coulomb-14        LJ (SR)  Disper. corr.   Coulomb (SR)   Coul. recip.
    2.80361e+04    6.03151e+04   -4.33853e+03   -4.99327e+05    3.04618e+03
      Potential    Kinetic En.   Total Energy  Conserved En.    Temperature
   -4.02577e+05    7.26830e+04   -3.29894e+05    2.79327e+06    3.01523e+02
 Pres. DC (bar) Pressure (bar)   Constr. rmsd
   -2.45001e+02    1.38444e+02    0.00000e+00

           Step           Time
       13550000    27100.00000

   Energies (kJ/mol)
        G96Bond       G96Angle    Proper Dih.  Improper Dih.          LJ-14
    2.08215e+03    3.73711e+03    2.77509e+03    1.09428e+03   -3.02299e+02
     Coulomb-14        LJ (SR)  Disper. corr.   Coulomb (SR)   Coul. recip.
    2.81548e+04    5.77087e+04   -4.29644e+03   -4.97298e+05    3.07666e+03
      Potential    Kinetic En.   Total Energy  Conserved En.    Temperature
   -4.03268e+05    7.28720e+04   -3.30396e+05    2.79473e+06    3.02307e+02
 Pres. DC (bar) Pressure (bar)   Constr. rmsd
   -2.40276e+02   -3.22112e+02    0.00000e+00

           Step           Time
       13555000    27110.00000

   Energies (kJ/mol)
        G96Bond       G96Angle    Proper Dih.  Improper Dih.          LJ-14
    2.37561e+03    3.64814e+03    2.70999e+03    1.04618e+03   -2.67352e+02
     Coulomb-14        LJ (SR)  Disper. corr.   Coulomb (SR)   Coul. recip.
    2.82816e+04    5.73762e+04   -4.24275e+03   -4.96198e+05    3.05255e+03
      Potential    Kinetic En.   Total Energy  Conserved En.    Temperature
   -4.02217e+05    7.21662e+04   -3.30051e+05    2.79682e+06    2.99379e+02
 Pres. DC (bar) Pressure (bar)   Constr. rmsd
   -2.34316e+02   -7.65579e+02    0.00000e+00

           Step           Time
       13560000    27120.00000

   Energies (kJ/mol)
        G96Bond       G96Angle    Proper Dih.  Improper Dih.          LJ-14
    2.27904e+03    3.59546e+03    2.83681e+03    1.08032e+03   -3.43772e+02
     Coulomb-14        LJ (SR)  Disper. corr.   Coulomb (SR)   Coul. recip.
    2.79579e+04    5.96592e+04   -4.37064e+03   -4.99679e+05    3.05993e+03
      Potential    Kinetic En.   Total Energy  Conserved En.    Temperature
   -4.03925e+05    7.21597e+04   -3.31765e+05    2.79757e+06    2.99352e+02
 Pres. DC (bar) Pressure (bar)   Constr. rmsd
   -2.48636e+02    9.23554e+01    0.00000e+00

           Step           Time
       13565000    27130.00000

   Energies (kJ/mol)
        G96Bond       G96Angle    Proper Dih.  Improper Dih.          LJ-14
    2.23780e+03    3.59187e+03    2.83270e+03    1.12856e+03   -2.46128e+02
     Coulomb-14        LJ (SR)  Disper. corr.   Coulomb (SR)   Coul. recip.
    2.83494e+04    5.93260e+04   -4.37406e+03   -5.00619e+05    2.99813e+03
      Potential    Kinetic En.   Total Energy  Conserved En.    Temperature
   -4.04775e+05    7.17941e+04   -3.32981e+05    2.79863e+06    2.97835e+02
 Pres. DC (bar) Pressure (bar)   Constr. rmsd
   -2.49025e+02    2.81924e+02    0.00000e+00

           Step           Time
       13570000    27140.00000

   Energies (kJ/mol)
        G96Bond       G96Angle    Proper Dih.  Improper Dih.          LJ-14
    2.27493e+03    3.61060e+03    2.77891e+03    1.12563e+03   -2.25750e+02
     Coulomb-14        LJ (SR)  Disper. corr.   Coulomb (SR)   Coul. recip.
    2.81447e+04    5.84702e+04   -4.36507e+03   -4.98886e+05    2.92948e+03
      Potential    Kinetic En.   Total Energy  Conserved En.    Temperature
   -4.04143e+05    7.13416e+04   -3.32801e+05    2.79915e+06    2.95958e+02
 Pres. DC (bar) Pressure (bar)   Constr. rmsd
   -2.48004e+02    1.29130e+02    0.00000e+00

           Step           Time
       13575000    27150.00000

   Energies (kJ/mol)
        G96Bond       G96Angle    Proper Dih.  Improper Dih.          LJ-14
    2.24869e+03    3.73332e+03    2.71919e+03    1.09964e+03   -2.89022e+02
     Coulomb-14        LJ (SR)  Disper. corr.   Coulomb (SR)   Coul. recip.
    2.82351e+04    5.90562e+04   -4.35093e+03   -4.98995e+05    3.07471e+03
      Potential    Kinetic En.   Total Energy  Conserved En.    Temperature
   -4.03468e+05    7.27253e+04   -3.30742e+05    2.80182e+06    3.01699e+02
 Pres. DC (bar) Pressure (bar)   Constr. rmsd
   -2.46402e+02    2.23607e+02    0.00000e+00

           Step           Time
       13580000    27160.00000

   Energies (kJ/mol)
        G96Bond       G96Angle    Proper Dih.  Improper Dih.          LJ-14
    2.38734e+03    3.81730e+03    2.78378e+03    1.01489e+03   -2.81763e+02
     Coulomb-14        LJ (SR)  Disper. corr.   Coulomb (SR)   Coul. recip.
    2.84032e+04    5.82563e+04   -4.32659e+03   -4.97464e+05    3.02340e+03
      Potential    Kinetic En.   Total Energy  Conserved En.    Temperature
   -4.02386e+05    7.27683e+04   -3.29618e+05    2.80261e+06    3.01877e+02
 Pres. DC (bar) Pressure (bar)   Constr. rmsd
   -2.43656e+02   -2.44215e+02    0.00000e+00

           Step           Time
       13585000    27170.00000

   Energies (kJ/mol)
        G96Bond       G96Angle    Proper Dih.  Improper Dih.          LJ-14
    2.13679e+03    3.65398e+03    2.76024e+03    1.19965e+03   -2.43472e+02
     Coulomb-14        LJ (SR)  Disper. corr.   Coulomb (SR)   Coul. recip.
    2.83642e+04    6.09347e+04   -4.42305e+03   -5.02978e+05    2.95582e+03
      Potential    Kinetic En.   Total Energy  Conserved En.    Temperature
   -4.05640e+05    7.25426e+04   -3.33097e+05    2.80378e+06    3.00940e+02
 Pres. DC (bar) Pressure (bar)   Constr. rmsd
   -2.54628e+02    7.82515e+02    0.00000e+00

           Step           Time
       13590000    27180.00000

   Energies (kJ/mol)
        G96Bond       G96Angle    Proper Dih.  Improper Dih.          LJ-14
    2.19017e+03    3.72957e+03    2.86646e+03    1.10885e+03   -2.52353e+02
     Coulomb-14        LJ (SR)  Disper. corr.   Coulomb (SR)   Coul. recip.
    2.83391e+04    5.92042e+04   -4.35663e+03   -4.99330e+05    2.97540e+03
      Potential    Kinetic En.   Total Energy  Conserved En.    Temperature
   -4.03525e+05    7.23917e+04   -3.31134e+05    2.80554e+06    3.00315e+02
 Pres. DC (bar) Pressure (bar)   Constr. rmsd
   -2.47047e+02    1.17386e+02    0.00000e+00

           Step           Time
       13595000    27190.00000

   Energies (kJ/mol)
        G96Bond       G96Angle    Proper Dih.  Improper Dih.          LJ-14
    2.22312e+03    3.61888e+03    2.83015e+03    1.06468e+03   -2.46475e+02
     Coulomb-14        LJ (SR)  Disper. corr.   Coulomb (SR)   Coul. recip.
    2.82289e+04    5.87306e+04   -4.33818e+03   -4.98686e+05    3.05782e+03
      Potential    Kinetic En.   Total Energy  Conserved En.    Temperature
   -4.03517e+05    7.16537e+04   -3.31863e+05    2.80623e+06    2.97253e+02
 Pres. DC (bar) Pressure (bar)   Constr. rmsd
   -2.44962e+02    2.26426e+02    0.00000e+00

           Step           Time
       13600000    27200.00000

   Energies (kJ/mol)
        G96Bond       G96Angle    Proper Dih.  Improper Dih.          LJ-14
    2.48377e+03    3.68181e+03    2.82502e+03    1.15321e+03   -3.26063e+02
     Coulomb-14        LJ (SR)  Disper. corr.   Coulomb (SR)   Coul. recip.
    2.83989e+04    5.79508e+04   -4.29316e+03   -4.96853e+05    3.07196e+03
      Potential    Kinetic En.   Total Energy  Conserved En.    Temperature
   -4.01907e+05    7.32066e+04   -3.28700e+05    2.80736e+06    3.03695e+02
 Pres. DC (bar) Pressure (bar)   Constr. rmsd
   -2.39910e+02   -3.57705e+02    0.00000e+00

           Step           Time
       13605000    27210.00000

   Energies (kJ/mol)
        G96Bond       G96Angle    Proper Dih.  Improper Dih.          LJ-14
    2.39291e+03    3.54702e+03    2.75943e+03    1.01520e+03   -2.70408e+02
     Coulomb-14        LJ (SR)  Disper. corr.   Coulomb (SR)   Coul. recip.
    2.82619e+04    6.00838e+04   -4.34091e+03   -4.99201e+05    3.06900e+03
      Potential    Kinetic En.   Total Energy  Conserved En.    Temperature
   -4.02683e+05    7.17292e+04   -3.30954e+05    2.80771e+06    2.97566e+02
 Pres. DC (bar) Pressure (bar)   Constr. rmsd
   -2.45270e+02    3.75038e+02    0.00000e+00

           Step           Time
       13610000    27220.00000

   Energies (kJ/mol)
        G96Bond       G96Angle    Proper Dih.  Improper Dih.          LJ-14
    2.39998e+03    3.76513e+03    2.71380e+03    1.11434e+03   -3.10536e+02
     Coulomb-14        LJ (SR)  Disper. corr.   Coulomb (SR)   Coul. recip.
    2.82328e+04    5.84345e+04   -4.29339e+03   -4.97578e+05    2.99092e+03
      Potential    Kinetic En.   Total Energy  Conserved En.    Temperature
   -4.02531e+05    7.22837e+04   -3.30247e+05    2.80891e+06    2.99866e+02
 Pres. DC (bar) Pressure (bar)   Constr. rmsd
   -2.39935e+02   -2.03237e+02    0.00000e+00

           Step           Time
       13615000    27230.00000

   Energies (kJ/mol)
        G96Bond       G96Angle    Proper Dih.  Improper Dih.          LJ-14
    2.36881e+03    3.77769e+03    2.70788e+03    1.10031e+03   -2.89984e+02
     Coulomb-14        LJ (SR)  Disper. corr.   Coulomb (SR)   Coul. recip.
    2.81101e+04    5.81598e+04   -4.28418e+03   -4.97083e+05    3.06287e+03
      Potential    Kinetic En.   Total Energy  Conserved En.    Temperature
   -4.02370e+05    7.17255e+04   -3.30644e+05    2.80970e+06    2.97551e+02
 Pres. DC (bar) Pressure (bar)   Constr. rmsd
   -2.38908e+02   -2.26763e+02    0.00000e+00

           Step           Time
       13620000    27240.00000

   Energies (kJ/mol)
        G96Bond       G96Angle    Proper Dih.  Improper Dih.          LJ-14
    2.23517e+03    3.82549e+03    2.70294e+03    1.08309e+03   -2.94918e+02
     Coulomb-14        LJ (SR)  Disper. corr.   Coulomb (SR)   Coul. recip.
    2.83930e+04    5.93120e+04   -4.34657e+03   -4.98888e+05    3.04299e+03
      Potential    Kinetic En.   Total Energy  Conserved En.    Temperature
   -4.02935e+05    7.17707e+04   -3.31164e+05    2.81136e+06    2.97738e+02
 Pres. DC (bar) Pressure (bar)   Constr. rmsd
   -2.45909e+02    1.57462e+02    0.00000e+00

           Step           Time
       13625000    27250.00000

   Energies (kJ/mol)
        G96Bond       G96Angle    Proper Dih.  Improper Dih.          LJ-14
    2.46569e+03    3.70061e+03    2.75641e+03    1.04367e+03   -2.54948e+02
     Coulomb-14        LJ (SR)  Disper. corr.   Coulomb (SR)   Coul. recip.
    2.83818e+04    5.98575e+04   -4.33519e+03   -4.99412e+05    3.08295e+03
      Potential    Kinetic En.   Total Energy  Conserved En.    Temperature
   -4.02714e+05    7.22468e+04   -3.30467e+05    2.81257e+06    2.99713e+02
 Pres. DC (bar) Pressure (bar)   Constr. rmsd
   -2.44624e+02    3.38578e+01    0.00000e+00

           Step           Time
       13630000    27260.00000

   Energies (kJ/mol)
        G96Bond       G96Angle    Proper Dih.  Improper Dih.          LJ-14
    2.20389e+03    3.62829e+03    2.71451e+03    1.20027e+03   -2.79825e+02
     Coulomb-14        LJ (SR)  Disper. corr.   Coulomb (SR)   Coul. recip.
    2.84059e+04    6.02389e+04   -4.35623e+03   -5.00787e+05    3.03265e+03
      Potential    Kinetic En.   Total Energy  Conserved En.    Temperature
   -4.03999e+05    7.29785e+04   -3.31020e+05    2.81367e+06    3.02749e+02
 Pres. DC (bar) Pressure (bar)   Constr. rmsd
   -2.47002e+02    1.76744e+02    0.00000e+00

           Step           Time
       13635000    27270.00000

   Energies (kJ/mol)
        G96Bond       G96Angle    Proper Dih.  Improper Dih.          LJ-14
    2.23261e+03    3.59799e+03    2.81130e+03    1.09424e+03   -3.18772e+02
     Coulomb-14        LJ (SR)  Disper. corr.   Coulomb (SR)   Coul. recip.
    2.82513e+04    6.02113e+04   -4.36125e+03   -5.01640e+05    2.98939e+03
      Potential    Kinetic En.   Total Energy  Conserved En.    Temperature
   -4.05132e+05    7.16917e+04   -3.33440e+05    2.81473e+06    2.97410e+02
 Pres. DC (bar) Pressure (bar)   Constr. rmsd
   -2.47571e+02    2.71196e+02    0.00000e+00

           Step           Time
       13640000    27280.00000

   Energies (kJ/mol)
        G96Bond       G96Angle    Proper Dih.  Improper Dih.          LJ-14
    2.28806e+03    3.59911e+03    2.77249e+03    1.02524e+03   -3.20206e+02
     Coulomb-14        LJ (SR)  Disper. corr.   Coulomb (SR)   Coul. recip.
    2.80809e+04    6.01782e+04   -4.35799e+03   -5.00089e+05    2.86038e+03
      Potential    Kinetic En.   Total Energy  Conserved En.    Temperature
   -4.03963e+05    7.20911e+04   -3.31872e+05    2.81558e+06    2.99067e+02
 Pres. DC (bar) Pressure (bar)   Constr. rmsd
   -2.47200e+02    2.34390e+02    0.00000e+00

           Step           Time
       13645000    27290.00000

   Energies (kJ/mol)
        G96Bond       G96Angle    Proper Dih.  Improper Dih.          LJ-14
    2.34828e+03    3.66031e+03    2.82524e+03    1.09482e+03   -2.59902e+02
     Coulomb-14        LJ (SR)  Disper. corr.   Coulomb (SR)   Coul. recip.
    2.82245e+04    5.93404e+04   -4.34822e+03   -4.98648e+05    3.01151e+03
      Potential    Kinetic En.   Total Energy  Conserved En.    Temperature
   -4.02751e+05    7.23071e+04   -3.30444e+05    2.81618e+06    2.99964e+02
 Pres. DC (bar) Pressure (bar)   Constr. rmsd
   -2.46095e+02    1.78752e+02    0.00000e+00

           Step           Time
       13650000    27300.00000

   Energies (kJ/mol)
        G96Bond       G96Angle    Proper Dih.  Improper Dih.          LJ-14
    2.21793e+03    3.62133e+03    2.74440e+03    1.07418e+03   -3.17062e+02
     Coulomb-14        LJ (SR)  Disper. corr.   Coulomb (SR)   Coul. recip.
    2.82236e+04    5.98607e+04   -4.31518e+03   -5.00469e+05    2.92081e+03
      Potential    Kinetic En.   Total Energy  Conserved En.    Temperature
   -4.04438e+05    7.22445e+04   -3.32194e+05    2.81664e+06    2.99704e+02
 Pres. DC (bar) Pressure (bar)   Constr. rmsd
   -2.42374e+02   -1.57443e+02    0.00000e+00

           Step           Time
       13655000    27310.00000

   Energies (kJ/mol)
        G96Bond       G96Angle    Proper Dih.  Improper Dih.          LJ-14
    2.20408e+03    3.73178e+03    2.71027e+03    1.07762e+03   -3.17941e+02
     Coulomb-14        LJ (SR)  Disper. corr.   Coulomb (SR)   Coul. recip.
    2.81286e+04    5.78167e+04   -4.28060e+03   -4.97199e+05    3.09412e+03
      Potential    Kinetic En.   Total Energy  Conserved En.    Temperature
   -4.03035e+05    7.17468e+04   -3.31288e+05    2.81728e+06    2.97639e+02
 Pres. DC (bar) Pressure (bar)   Constr. rmsd
   -2.38510e+02   -4.77883e+02    0.00000e+00

           Step           Time
       13660000    27320.00000

   Energies (kJ/mol)
        G96Bond       G96Angle    Proper Dih.  Improper Dih.          LJ-14
    2.34047e+03    3.75225e+03    2.76119e+03    1.02715e+03   -2.76679e+02
     Coulomb-14        LJ (SR)  Disper. corr.   Coulomb (SR)   Coul. recip.
    2.81264e+04    5.80702e+04   -4.30876e+03   -4.96027e+05    3.16016e+03
      Potential    Kinetic En.   Total Energy  Conserved En.    Temperature
   -4.01375e+05    7.25326e+04   -3.28842e+05    2.81809e+06    3.00899e+02
 Pres. DC (bar) Pressure (bar)   Constr. rmsd
   -2.41654e+02   -1.32671e+02    0.00000e+00

           Step           Time
       13665000    27330.00000

   Energies (kJ/mol)
        G96Bond       G96Angle    Proper Dih.  Improper Dih.          LJ-14
    2.29802e+03    3.64747e+03    2.72406e+03    1.16172e+03   -2.85263e+02
     Coulomb-14        LJ (SR)  Disper. corr.   Coulomb (SR)   Coul. recip.
    2.82272e+04    5.84203e+04   -4.34325e+03   -4.97943e+05    2.98791e+03
      Potential    Kinetic En.   Total Energy  Conserved En.    Temperature
   -4.03105e+05    7.17648e+04   -3.31340e+05    2.81865e+06    2.97714e+02
 Pres. DC (bar) Pressure (bar)   Constr. rmsd
   -2.45533e+02   -1.99446e+02    0.00000e+00

           Step           Time
       13670000    27340.00000

   Energies (kJ/mol)
        G96Bond       G96Angle    Proper Dih.  Improper Dih.          LJ-14
    2.32615e+03    3.71944e+03    2.85208e+03    1.10543e+03   -3.25713e+02
     Coulomb-14        LJ (SR)  Disper. corr.   Coulomb (SR)   Coul. recip.
    2.78789e+04    5.86570e+04   -4.28446e+03   -4.96483e+05    2.99357e+03
      Potential    Kinetic En.   Total Energy  Conserved En.    Temperature
   -4.01561e+05    7.19673e+04   -3.29594e+05    2.81981e+06    2.98554e+02
 Pres. DC (bar) Pressure (bar)   Constr. rmsd
   -2.38940e+02   -1.46545e+02    0.00000e+00

           Step           Time
       13675000    27350.00000

   Energies (kJ/mol)
        G96Bond       G96Angle    Proper Dih.  Improper Dih.          LJ-14
    2.25152e+03    3.76990e+03    2.80374e+03    1.08041e+03   -2.80756e+02
     Coulomb-14        LJ (SR)  Disper. corr.   Coulomb (SR)   Coul. recip.
    2.82045e+04    5.92390e+04   -4.38233e+03   -4.98320e+05    3.01403e+03
      Potential    Kinetic En.   Total Energy  Conserved En.    Temperature
   -4.02620e+05    7.22412e+04   -3.30379e+05    2.82099e+06    2.99690e+02
 Pres. DC (bar) Pressure (bar)   Constr. rmsd
   -2.49966e+02    4.82018e+02    0.00000e+00

           Step           Time
       13680000    27360.00000

   Energies (kJ/mol)
        G96Bond       G96Angle    Proper Dih.  Improper Dih.          LJ-14
    2.41244e+03    3.66658e+03    2.79752e+03    9.92001e+02   -2.60765e+02
     Coulomb-14        LJ (SR)  Disper. corr.   Coulomb (SR)   Coul. recip.
    2.82004e+04    5.86343e+04   -4.32747e+03   -4.97841e+05    2.96577e+03
      Potential    Kinetic En.   Total Energy  Conserved En.    Temperature
   -4.02760e+05    7.19825e+04   -3.30777e+05    2.82364e+06    2.98617e+02
 Pres. DC (bar) Pressure (bar)   Constr. rmsd
   -2.43755e+02   -6.99975e+01    0.00000e+00

           Step           Time
       13685000    27370.00000

   Energies (kJ/mol)
        G96Bond       G96Angle    Proper Dih.  Improper Dih.          LJ-14
    2.36349e+03    3.64786e+03    2.76609e+03    1.02030e+03   -2.50467e+02
     Coulomb-14        LJ (SR)  Disper. corr.   Coulomb (SR)   Coul. recip.
    2.81277e+04    5.71148e+04   -4.26377e+03   -4.95442e+05    3.07771e+03
      Potential    Kinetic En.   Total Energy  Conserved En.    Temperature
   -4.01839e+05    7.26696e+04   -3.29169e+05    2.82505e+06    3.01467e+02
 Pres. DC (bar) Pressure (bar)   Constr. rmsd
   -2.36641e+02   -6.23551e+02    0.00000e+00

           Step           Time
       13690000    27380.00000

   Energies (kJ/mol)
        G96Bond       G96Angle    Proper Dih.  Improper Dih.          LJ-14
    2.33848e+03    3.60682e+03    2.77641e+03    1.10316e+03   -2.65528e+02
     Coulomb-14        LJ (SR)  Disper. corr.   Coulomb (SR)   Coul. recip.
    2.81822e+04    5.94548e+04   -4.37463e+03   -4.99549e+05    3.01943e+03
      Potential    Kinetic En.   Total Energy  Conserved En.    Temperature
   -4.03708e+05    7.19746e+04   -3.31733e+05    2.82844e+06    2.98584e+02
 Pres. DC (bar) Pressure (bar)   Constr. rmsd
   -2.49090e+02    3.70252e+02    0.00000e+00

           Step           Time
       13695000    27390.00000

   Energies (kJ/mol)
        G96Bond       G96Angle    Proper Dih.  Improper Dih.          LJ-14
    2.44143e+03    3.72735e+03    2.73626e+03    1.09896e+03   -3.29156e+02
     Coulomb-14        LJ (SR)  Disper. corr.   Coulomb (SR)   Coul. recip.
    2.80348e+04    5.70118e+04   -4.33802e+03   -4.95606e+05    3.01173e+03
      Potential    Kinetic En.   Total Energy  Conserved En.    Temperature
   -4.02211e+05    7.23598e+04   -3.29852e+05    2.82944e+06    3.00182e+02
 Pres. DC (bar) Pressure (bar)   Constr. rmsd
   -2.44943e+02   -2.62566e+02    0.00000e+00

           Step           Time
       13700000    27400.00000

   Energies (kJ/mol)
        G96Bond       G96Angle    Proper Dih.  Improper Dih.          LJ-14
    2.32558e+03    3.69205e+03    2.69047e+03    1.10917e+03   -2.97594e+02
     Coulomb-14        LJ (SR)  Disper. corr.   Coulomb (SR)   Coul. recip.
    2.81101e+04    5.91368e+04   -4.34174e+03   -4.99101e+05    2.87153e+03
      Potential    Kinetic En.   Total Energy  Conserved En.    Temperature
   -4.03805e+05    7.23045e+04   -3.31500e+05    2.83032e+06    2.99953e+02
 Pres. DC (bar) Pressure (bar)   Constr. rmsd
   -2.45363e+02   -4.50290e+01    0.00000e+00

           Step           Time
       13705000    27410.00000

   Energies (kJ/mol)
        G96Bond       G96Angle    Proper Dih.  Improper Dih.          LJ-14
    2.22849e+03    3.60276e+03    2.70496e+03    1.02914e+03   -3.18080e+02
     Coulomb-14        LJ (SR)  Disper. corr.   Coulomb (SR)   Coul. recip.
    2.80250e+04    5.83599e+04   -4.32066e+03   -4.99163e+05    3.05348e+03
      Potential    Kinetic En.   Total Energy  Conserved En.    Temperature
   -4.04798e+05    7.18717e+04   -3.32926e+05    2.83083e+06    2.98157e+02
 Pres. DC (bar) Pressure (bar)   Constr. rmsd
   -2.42990e+02   -3.31539e+02    0.00000e+00

           Step           Time
       13710000    27420.00000

   Energies (kJ/mol)
        G96Bond       G96Angle    Proper Dih.  Improper Dih.          LJ-14
    2.40752e+03    3.62835e+03    2.73880e+03    9.96008e+02   -2.62269e+02
     Coulomb-14        LJ (SR)  Disper. corr.   Coulomb (SR)   Coul. recip.
    2.80383e+04    5.94656e+04   -4.32889e+03   -4.99579e+05    3.01094e+03
      Potential    Kinetic En.   Total Energy  Conserved En.    Temperature
   -4.03885e+05    7.24678e+04   -3.31417e+05    2.83238e+06    3.00630e+02
 Pres. DC (bar) Pressure (bar)   Constr. rmsd
   -2.43914e+02    1.24309e+01    0.00000e+00

           Step           Time
       13715000    27430.00000

   Energies (kJ/mol)
        G96Bond       G96Angle    Proper Dih.  Improper Dih.          LJ-14
    2.31574e+03    3.69974e+03    2.72351e+03    1.11198e+03   -2.59735e+02
     Coulomb-14        LJ (SR)  Disper. corr.   Coulomb (SR)   Coul. recip.
    2.80251e+04    5.92856e+04   -4.35719e+03   -4.99121e+05    3.13486e+03
      Potential    Kinetic En.   Total Energy  Conserved En.    Temperature
   -4.03441e+05    7.28695e+04   -3.30572e+05    2.83402e+06    3.02297e+02
 Pres. DC (bar) Pressure (bar)   Constr. rmsd
   -2.47111e+02    2.53383e+02    0.00000e+00

           Step           Time
       13720000    27440.00000

   Energies (kJ/mol)
        G96Bond       G96Angle    Proper Dih.  Improper Dih.          LJ-14
    2.30038e+03    3.85557e+03    2.83233e+03    1.02400e+03   -3.55357e+02
     Coulomb-14        LJ (SR)  Disper. corr.   Coulomb (SR)   Coul. recip.
    2.79768e+04    5.85436e+04   -4.35048e+03   -4.98381e+05    3.03539e+03
      Potential    Kinetic En.   Total Energy  Conserved En.    Temperature
   -4.03519e+05    7.25726e+04   -3.30946e+05    2.83483e+06    3.01065e+02
 Pres. DC (bar) Pressure (bar)   Constr. rmsd
   -2.46351e+02    9.71703e+01    0.00000e+00

           Step           Time
       13725000    27450.00000

   Energies (kJ/mol)
        G96Bond       G96Angle    Proper Dih.  Improper Dih.          LJ-14
    2.37178e+03    3.59795e+03    2.66859e+03    1.00247e+03   -3.19532e+02
     Coulomb-14        LJ (SR)  Disper. corr.   Coulomb (SR)   Coul. recip.
    2.79989e+04    5.90526e+04   -4.36102e+03   -4.99300e+05    3.00462e+03
      Potential    Kinetic En.   Total Energy  Conserved En.    Temperature
   -4.04284e+05    7.14467e+04   -3.32837e+05    2.83588e+06    2.96394e+02
 Pres. DC (bar) Pressure (bar)   Constr. rmsd
   -2.47544e+02   -1.04260e+02    0.00000e+00

           Step           Time
       13730000    27460.00000

   Energies (kJ/mol)
        G96Bond       G96Angle    Proper Dih.  Improper Dih.          LJ-14
    2.37093e+03    3.70664e+03    2.76919e+03    1.01927e+03   -3.37949e+02
     Coulomb-14        LJ (SR)  Disper. corr.   Coulomb (SR)   Coul. recip.
    2.80796e+04    5.91672e+04   -4.36614e+03   -4.98774e+05    3.08971e+03
      Potential    Kinetic En.   Total Energy  Conserved En.    Temperature
   -4.03276e+05    7.23861e+04   -3.30890e+05    2.83665e+06    3.00291e+02
 Pres. DC (bar) Pressure (bar)   Constr. rmsd
   -2.48125e+02    3.20296e+02    0.00000e+00

           Step           Time
       13735000    27470.00000

   Energies (kJ/mol)
        G96Bond       G96Angle    Proper Dih.  Improper Dih.          LJ-14
    2.33617e+03    3.43495e+03    2.77479e+03    1.12071e+03   -2.57819e+02
     Coulomb-14        LJ (SR)  Disper. corr.   Coulomb (SR)   Coul. recip.
    2.78899e+04    6.10381e+04   -4.38778e+03   -5.01578e+05    2.93443e+03
      Potential    Kinetic En.   Total Energy  Conserved En.    Temperature
   -4.04694e+05    7.25972e+04   -3.32097e+05    2.83777e+06    3.01167e+02
 Pres. DC (bar) Pressure (bar)   Constr. rmsd
   -2.50588e+02    6.88098e+02    0.00000e+00

           Step           Time
       13740000    27480.00000

   Energies (kJ/mol)
        G96Bond       G96Angle    Proper Dih.  Improper Dih.          LJ-14
    2.29663e+03    3.81990e+03    2.66564e+03    9.98155e+02   -2.75609e+02
     Coulomb-14        LJ (SR)  Disper. corr.   Coulomb (SR)   Coul. recip.
    2.78350e+04    5.72559e+04   -4.30872e+03   -4.95044e+05    3.13446e+03
      Potential    Kinetic En.   Total Energy  Conserved En.    Temperature
   -4.01623e+05    7.15737e+04   -3.30049e+05    2.83872e+06    2.96921e+02
 Pres. DC (bar) Pressure (bar)   Constr. rmsd
   -2.41649e+02   -3.74299e+02    0.00000e+00

           Step           Time
       13745000    27490.00000

   Energies (kJ/mol)
        G96Bond       G96Angle    Proper Dih.  Improper Dih.          LJ-14
    2.43357e+03    3.72972e+03    2.78536e+03    1.15297e+03   -2.84804e+02
     Coulomb-14        LJ (SR)  Disper. corr.   Coulomb (SR)   Coul. recip.
    2.80151e+04    6.02173e+04   -4.40903e+03   -5.00491e+05    2.97349e+03
      Potential    Kinetic En.   Total Energy  Conserved En.    Temperature
   -4.03878e+05    7.22282e+04   -3.31649e+05    2.84006e+06    2.99636e+02
 Pres. DC (bar) Pressure (bar)   Constr. rmsd
   -2.53017e+02    3.52502e+02    0.00000e+00

           Step           Time
       13750000    27500.00000

   Energies (kJ/mol)
        G96Bond       G96Angle    Proper Dih.  Improper Dih.          LJ-14
    2.42665e+03    3.84219e+03    2.72931e+03    1.12747e+03   -3.20181e+02
     Coulomb-14        LJ (SR)  Disper. corr.   Coulomb (SR)   Coul. recip.
    2.79305e+04    5.95141e+04   -4.32996e+03   -4.98898e+05    3.05927e+03
      Potential    Kinetic En.   Total Energy  Conserved En.    Temperature
   -4.02918e+05    7.28856e+04   -3.30033e+05    2.84167e+06    3.02363e+02
 Pres. DC (bar) Pressure (bar)   Constr. rmsd
   -2.44035e+02    5.91724e+01    0.00000e+00

           Step           Time
       13755000    27510.00000

   Energies (kJ/mol)
        G96Bond       G96Angle    Proper Dih.  Improper Dih.          LJ-14
    2.39214e+03    3.54059e+03    2.64073e+03    1.10545e+03   -2.44641e+02
     Coulomb-14        LJ (SR)  Disper. corr.   Coulomb (SR)   Coul. recip.
    2.80840e+04    6.01019e+04   -4.35046e+03   -4.99750e+05    3.05157e+03
      Potential    Kinetic En.   Total Energy  Conserved En.    Temperature
   -4.03429e+05    7.24861e+04   -3.30942e+05    2.84270e+06    3.00706e+02
 Pres. DC (bar) Pressure (bar)   Constr. rmsd
   -2.46348e+02    1.93843e+02    0.00000e+00

           Step           Time
       13760000    27520.00000

   Energies (kJ/mol)
        G96Bond       G96Angle    Proper Dih.  Improper Dih.          LJ-14
    2.33128e+03    3.70708e+03    2.72227e+03    1.11512e+03   -2.42099e+02
     Coulomb-14        LJ (SR)  Disper. corr.   Coulomb (SR)   Coul. recip.
    2.79843e+04    5.83742e+04   -4.32619e+03   -4.98622e+05    3.05496e+03
      Potential    Kinetic En.   Total Energy  Conserved En.    Temperature
   -4.03901e+05    7.25972e+04   -3.31303e+05    2.84344e+06    3.01167e+02
 Pres. DC (bar) Pressure (bar)   Constr. rmsd
   -2.43611e+02   -3.06617e+02    0.00000e+00

           Step           Time
       13765000    27530.00000

   Energies (kJ/mol)
        G96Bond       G96Angle    Proper Dih.  Improper Dih.          LJ-14
    2.29918e+03    3.79441e+03    2.71637e+03    1.16888e+03   -3.24581e+02
     Coulomb-14        LJ (SR)  Disper. corr.   Coulomb (SR)   Coul. recip.
    2.78919e+04    5.97094e+04   -4.35846e+03   -4.99556e+05    2.99533e+03
      Potential    Kinetic En.   Total Energy  Conserved En.    Temperature
   -4.03663e+05    7.27070e+04   -3.30956e+05    2.84455e+06    3.01623e+02
 Pres. DC (bar) Pressure (bar)   Constr. rmsd
   -2.47255e+02    1.71221e+02    0.00000e+00

           Step           Time
       13770000    27540.00000

   Energies (kJ/mol)
        G96Bond       G96Angle    Proper Dih.  Improper Dih.          LJ-14
    2.44990e+03    3.58193e+03    2.71735e+03    1.02243e+03   -2.93063e+02
     Coulomb-14        LJ (SR)  Disper. corr.   Coulomb (SR)   Coul. recip.
    2.80766e+04    5.80038e+04   -4.30395e+03   -4.96571e+05    3.03473e+03
      Potential    Kinetic En.   Total Energy  Conserved En.    Temperature
   -4.02281e+05    7.27502e+04   -3.29531e+05    2.84575e+06    3.01802e+02
 Pres. DC (bar) Pressure (bar)   Constr. rmsd
   -2.41116e+02   -2.82792e+02    0.00000e+00

           Step           Time
       13775000    27550.00000

   Energies (kJ/mol)
        G96Bond       G96Angle    Proper Dih.  Improper Dih.          LJ-14
    2.39938e+03    3.72190e+03    2.77420e+03    1.07265e+03   -3.33790e+02
     Coulomb-14        LJ (SR)  Disper. corr.   Coulomb (SR)   Coul. recip.
    2.79914e+04    6.06778e+04   -4.38802e+03   -5.00955e+05    3.02421e+03
      Potential    Kinetic En.   Total Energy  Conserved En.    Temperature
   -4.04015e+05    7.25215e+04   -3.31493e+05    2.84651e+06    3.00853e+02
 Pres. DC (bar) Pressure (bar)   Constr. rmsd
   -2.50615e+02    2.98886e+02    0.00000e+00

           Step           Time
       13780000    27560.00000

   Energies (kJ/mol)
        G96Bond       G96Angle    Proper Dih.  Improper Dih.          LJ-14
    2.41785e+03    3.63903e+03    2.81268e+03    1.11261e+03   -3.01512e+02
     Coulomb-14        LJ (SR)  Disper. corr.   Coulomb (SR)   Coul. recip.
    2.80910e+04    5.90155e+04   -4.36522e+03   -4.99483e+05    2.98864e+03
      Potential    Kinetic En.   Total Energy  Conserved En.    Temperature
   -4.04073e+05    7.22613e+04   -3.31811e+05    2.84799e+06    2.99774e+02
 Pres. DC (bar) Pressure (bar)   Constr. rmsd
   -2.48021e+02    1.77791e+02    0.00000e+00

           Step           Time
       13785000    27570.00000

   Energies (kJ/mol)
        G96Bond       G96Angle    Proper Dih.  Improper Dih.          LJ-14
    2.30160e+03    3.60721e+03    2.84394e+03    1.12660e+03   -2.59933e+02
     Coulomb-14        LJ (SR)  Disper. corr.   Coulomb (SR)   Coul. recip.
    2.81394e+04    5.92412e+04   -4.35256e+03   -4.99496e+05    2.99665e+03
      Potential    Kinetic En.   Total Energy  Conserved En.    Temperature
   -4.03852e+05    7.31361e+04   -3.30716e+05    2.84835e+06    3.03403e+02
 Pres. DC (bar) Pressure (bar)   Constr. rmsd
   -2.46586e+02    4.38857e+01    0.00000e+00

           Step           Time
       13790000    27580.00000

   Energies (kJ/mol)
        G96Bond       G96Angle    Proper Dih.  Improper Dih.          LJ-14
    2.28889e+03    3.71009e+03    2.74871e+03    1.05054e+03   -3.03319e+02
     Coulomb-14        LJ (SR)  Disper. corr.   Coulomb (SR)   Coul. recip.
    2.79377e+04    5.73709e+04   -4.26166e+03   -4.96313e+05    3.02282e+03
      Potential    Kinetic En.   Total Energy  Conserved En.    Temperature
   -4.02748e+05    7.26183e+04   -3.30130e+05    2.84970e+06    3.01254e+02
 Pres. DC (bar) Pressure (bar)   Constr. rmsd
   -2.36406e+02   -7.01916e+02    0.00000e+00

           Step           Time
       13795000    27590.00000

   Energies (kJ/mol)
        G96Bond       G96Angle    Proper Dih.  Improper Dih.          LJ-14
    2.09692e+03    3.61289e+03    2.86054e+03    1.19646e+03   -2.96270e+02
     Coulomb-14        LJ (SR)  Disper. corr.   Coulomb (SR)   Coul. recip.
    2.79599e+04    5.82518e+04   -4.33283e+03   -4.97062e+05    3.06216e+03
      Potential    Kinetic En.   Total Energy  Conserved En.    Temperature
   -4.02650e+05    7.17578e+04   -3.30892e+05    2.85138e+06    2.97685e+02
 Pres. DC (bar) Pressure (bar)   Constr. rmsd
   -2.44358e+02    8.29413e+01    0.00000e+00

           Step           Time
       13800000    27600.00000

   Energies (kJ/mol)
        G96Bond       G96Angle    Proper Dih.  Improper Dih.          LJ-14
    2.35285e+03    3.89513e+03    2.64548e+03    1.03111e+03   -2.96424e+02
     Coulomb-14        LJ (SR)  Disper. corr.   Coulomb (SR)   Coul. recip.
    2.80014e+04    5.91235e+04   -4.33884e+03   -4.97991e+05    2.95899e+03
      Potential    Kinetic En.   Total Energy  Conserved En.    Temperature
   -4.02618e+05    7.21520e+04   -3.30466e+05    2.85170e+06    2.99320e+02
 Pres. DC (bar) Pressure (bar)   Constr. rmsd
   -2.45036e+02    2.22132e+02    0.00000e+00

           Step           Time
       13805000    27610.00000

   Energies (kJ/mol)
        G96Bond       G96Angle    Proper Dih.  Improper Dih.          LJ-14
    2.36448e+03    3.71978e+03    2.78037e+03    1.11845e+03   -3.32250e+02
     Coulomb-14        LJ (SR)  Disper. corr.   Coulomb (SR)   Coul. recip.
    2.79421e+04    5.79118e+04   -4.33344e+03   -4.96683e+05    3.00807e+03
      Potential    Kinetic En.   Total Energy  Conserved En.    Temperature
   -4.02503e+05    7.17605e+04   -3.30743e+05    2.85200e+06    2.97696e+02
 Pres. DC (bar) Pressure (bar)   Constr. rmsd
   -2.44427e+02   -2.23645e+02    0.00000e+00

           Step           Time
       13810000    27620.00000

   Energies (kJ/mol)
        G96Bond       G96Angle    Proper Dih.  Improper Dih.          LJ-14
    2.22927e+03    3.62359e+03    2.73023e+03    1.13298e+03   -2.43211e+02
     Coulomb-14        LJ (SR)  Disper. corr.   Coulomb (SR)   Coul. recip.
    2.82283e+04    5.82344e+04   -4.32997e+03   -4.97802e+05    2.94841e+03
      Potential    Kinetic En.   Total Energy  Conserved En.    Temperature
   -4.03248e+05    7.19646e+04   -3.31283e+05    2.85297e+06    2.98543e+02
 Pres. DC (bar) Pressure (bar)   Constr. rmsd
   -2.44036e+02    1.51574e+02    0.00000e+00

           Step           Time
       13815000    27630.00000

   Energies (kJ/mol)
        G96Bond       G96Angle    Proper Dih.  Improper Dih.          LJ-14
    2.25175e+03    3.68796e+03    2.81007e+03    1.11130e+03   -2.80731e+02
     Coulomb-14        LJ (SR)  Disper. corr.   Coulomb (SR)   Coul. recip.
    2.83013e+04    5.85022e+04   -4.32246e+03   -4.98680e+05    3.01776e+03
      Potential    Kinetic En.   Total Energy  Conserved En.    Temperature
   -4.03600e+05    7.24968e+04   -3.31104e+05    2.85405e+06    3.00751e+02
 Pres. DC (bar) Pressure (bar)   Constr. rmsd
   -2.43192e+02   -1.62004e+02    0.00000e+00

           Step           Time
       13820000    27640.00000

   Energies (kJ/mol)
        G96Bond       G96Angle    Proper Dih.  Improper Dih.          LJ-14
    2.34566e+03    3.60631e+03    2.70418e+03    1.07747e+03   -3.09955e+02
     Coulomb-14        LJ (SR)  Disper. corr.   Coulomb (SR)   Coul. recip.
    2.79192e+04    5.99297e+04   -4.37081e+03   -4.98876e+05    2.99885e+03
      Potential    Kinetic En.   Total Energy  Conserved En.    Temperature
   -4.02975e+05    7.25703e+04   -3.30405e+05    2.85518e+06    3.01055e+02
 Pres. DC (bar) Pressure (bar)   Constr. rmsd
   -2.48655e+02    2.50640e+02    0.00000e+00

           Step           Time
       13825000    27650.00000

   Energies (kJ/mol)
        G96Bond       G96Angle    Proper Dih.  Improper Dih.          LJ-14
    2.29038e+03    3.72946e+03    2.74344e+03    1.14548e+03   -2.55692e+02
     Coulomb-14        LJ (SR)  Disper. corr.   Coulomb (SR)   Coul. recip.
    2.80148e+04    5.95510e+04   -4.33639e+03   -4.99847e+05    2.98337e+03
      Potential    Kinetic En.   Total Energy  Conserved En.    Temperature
   -4.03981e+05    7.22273e+04   -3.31754e+05    2.85557e+06    2.99632e+02
 Pres. DC (bar) Pressure (bar)   Constr. rmsd
   -2.44759e+02    2.01407e+02    0.00000e+00

           Step           Time
       13830000    27660.00000

   Energies (kJ/mol)
        G96Bond       G96Angle    Proper Dih.  Improper Dih.          LJ-14
    2.17826e+03    3.78983e+03    2.73784e+03    1.11615e+03   -3.41800e+02
     Coulomb-14        LJ (SR)  Disper. corr.   Coulomb (SR)   Coul. recip.
    2.81080e+04    5.77306e+04   -4.29475e+03   -4.97157e+05    2.97365e+03
      Potential    Kinetic En.   Total Energy  Conserved En.    Temperature
   -4.03159e+05    7.17962e+04   -3.31363e+05    2.85657e+06    2.97844e+02
 Pres. DC (bar) Pressure (bar)   Constr. rmsd
   -2.40087e+02   -3.83669e+02    0.00000e+00

           Step           Time
       13835000    27670.00000

   Energies (kJ/mol)
        G96Bond       G96Angle    Proper Dih.  Improper Dih.          LJ-14
    2.48704e+03    3.71747e+03    2.68131e+03    1.11194e+03   -3.41274e+02
     Coulomb-14        LJ (SR)  Disper. corr.   Coulomb (SR)   Coul. recip.
    2.81565e+04    5.94882e+04   -4.36207e+03   -4.99005e+05    3.05621e+03
      Potential    Kinetic En.   Total Energy  Conserved En.    Temperature
   -4.03009e+05    7.27635e+04   -3.30246e+05    2.85738e+06    3.01857e+02
 Pres. DC (bar) Pressure (bar)   Constr. rmsd
   -2.47664e+02    1.57989e+02    0.00000e+00

           Step           Time
       13840000    27680.00000

   Energies (kJ/mol)
        G96Bond       G96Angle    Proper Dih.  Improper Dih.          LJ-14
    2.29626e+03    3.52525e+03    2.78153e+03    1.07791e+03   -3.05839e+02
     Coulomb-14        LJ (SR)  Disper. corr.   Coulomb (SR)   Coul. recip.
    2.80970e+04    5.78820e+04   -4.28704e+03   -4.97219e+05    2.99316e+03
      Potential    Kinetic En.   Total Energy  Conserved En.    Temperature
   -4.03158e+05    7.22757e+04   -3.30883e+05    2.85813e+06    2.99833e+02
 Pres. DC (bar) Pressure (bar)   Constr. rmsd
   -2.39227e+02   -3.62824e+02    0.00000e+00

           Step           Time
       13845000    27690.00000

   Energies (kJ/mol)
        G96Bond       G96Angle    Proper Dih.  Improper Dih.          LJ-14
    2.32869e+03    3.64570e+03    2.82292e+03    1.05629e+03   -2.76873e+02
     Coulomb-14        LJ (SR)  Disper. corr.   Coulomb (SR)   Coul. recip.
    2.79106e+04    5.95189e+04   -4.35249e+03   -4.98839e+05    3.09270e+03
      Potential    Kinetic En.   Total Energy  Conserved En.    Temperature
   -4.03092e+05    7.23099e+04   -3.30783e+05    2.86070e+06    2.99975e+02
 Pres. DC (bar) Pressure (bar)   Constr. rmsd
   -2.46578e+02    2.15210e+02    0.00000e+00

           Step           Time
       13850000    27700.00000

   Energies (kJ/mol)
        G96Bond       G96Angle    Proper Dih.  Improper Dih.          LJ-14
    2.32003e+03    3.65604e+03    2.85071e+03    1.08315e+03   -3.27850e+02
     Coulomb-14        LJ (SR)  Disper. corr.   Coulomb (SR)   Coul. recip.
    2.81040e+04    6.03931e+04   -4.38383e+03   -5.01230e+05    2.99611e+03
      Potential    Kinetic En.   Total Energy  Conserved En.    Temperature
   -4.04539e+05    7.25253e+04   -3.32013e+05    2.86153e+06    3.00869e+02
 Pres. DC (bar) Pressure (bar)   Constr. rmsd
   -2.50138e+02    2.90139e+02    0.00000e+00

           Step           Time
       13855000    27710.00000

   Energies (kJ/mol)
        G96Bond       G96Angle    Proper Dih.  Improper Dih.          LJ-14
    2.34929e+03    3.72346e+03    2.83156e+03    1.07034e+03   -3.12873e+02
     Coulomb-14        LJ (SR)  Disper. corr.   Coulomb (SR)   Coul. recip.
    2.81113e+04    5.76834e+04   -4.30212e+03   -4.96984e+05    3.08767e+03
      Potential    Kinetic En.   Total Energy  Conserved En.    Temperature
   -4.02742e+05    7.22005e+04   -3.30542e+05    2.86186e+06    2.99521e+02
 Pres. DC (bar) Pressure (bar)   Constr. rmsd
   -2.40912e+02   -5.72605e+02    0.00000e+00

           Step           Time
       13860000    27720.00000

   Energies (kJ/mol)
        G96Bond       G96Angle    Proper Dih.  Improper Dih.          LJ-14
    2.27759e+03    3.71028e+03    2.82378e+03    1.11599e+03   -2.54839e+02
     Coulomb-14        LJ (SR)  Disper. corr.   Coulomb (SR)   Coul. recip.
    2.79486e+04    5.91723e+04   -4.36087e+03   -4.98239e+05    3.03725e+03
      Potential    Kinetic En.   Total Energy  Conserved En.    Temperature
   -4.02769e+05    7.27334e+04   -3.30035e+05    2.86224e+06    3.01732e+02
 Pres. DC (bar) Pressure (bar)   Constr. rmsd
   -2.47527e+02    1.77528e+02    0.00000e+00

           Step           Time
       13865000    27730.00000

   Energies (kJ/mol)
        G96Bond       G96Angle    Proper Dih.  Improper Dih.          LJ-14
    2.35560e+03    3.48660e+03    2.72672e+03    1.04099e+03   -2.60459e+02
     Coulomb-14        LJ (SR)  Disper. corr.   Coulomb (SR)   Coul. recip.
    2.81347e+04    5.93846e+04   -4.37891e+03   -5.00032e+05    3.08313e+03
      Potential    Kinetic En.   Total Energy  Conserved En.    Temperature
   -4.04459e+05    7.27104e+04   -3.31749e+05    2.86275e+06    3.01637e+02
 Pres. DC (bar) Pressure (bar)   Constr. rmsd
   -2.49577e+02    2.51745e+02    0.00000e+00

           Step           Time
       13870000    27740.00000

   Energies (kJ/mol)
        G96Bond       G96Angle    Proper Dih.  Improper Dih.          LJ-14
    2.33091e+03    3.79075e+03    2.73371e+03    1.11723e+03   -2.77084e+02
     Coulomb-14        LJ (SR)  Disper. corr.   Coulomb (SR)   Coul. recip.
    2.81581e+04    5.94034e+04   -4.38379e+03   -5.00186e+05    2.98246e+03
      Potential    Kinetic En.   Total Energy  Conserved En.    Temperature
   -4.04331e+05    7.31051e+04   -3.31226e+05    2.86601e+06    3.03274e+02
 Pres. DC (bar) Pressure (bar)   Constr. rmsd
   -2.50132e+02    1.28511e+02    0.00000e+00

           Step           Time
       13875000    27750.00000

   Energies (kJ/mol)
        G96Bond       G96Angle    Proper Dih.  Improper Dih.          LJ-14
    2.26038e+03    3.57671e+03    2.72791e+03    1.07463e+03   -2.86203e+02
     Coulomb-14        LJ (SR)  Disper. corr.   Coulomb (SR)   Coul. recip.
    2.80696e+04    5.87789e+04   -4.35692e+03   -4.98934e+05    2.99434e+03
      Potential    Kinetic En.   Total Energy  Conserved En.    Temperature
   -4.04095e+05    7.21724e+04   -3.31923e+05    2.86660e+06    2.99405e+02
 Pres. DC (bar) Pressure (bar)   Constr. rmsd
   -2.47079e+02    1.84553e+02    0.00000e+00

           Step           Time
       13880000    27760.00000

   Energies (kJ/mol)
        G96Bond       G96Angle    Proper Dih.  Improper Dih.          LJ-14
    2.32371e+03    3.65207e+03    2.79513e+03    1.07937e+03   -2.67356e+02
     Coulomb-14        LJ (SR)  Disper. corr.   Coulomb (SR)   Coul. recip.
    2.81545e+04    5.84235e+04   -4.30833e+03   -4.97294e+05    2.95348e+03
      Potential    Kinetic En.   Total Energy  Conserved En.    Temperature
   -4.02488e+05    7.18769e+04   -3.30611e+05    2.86723e+06    2.98179e+02
 Pres. DC (bar) Pressure (bar)   Constr. rmsd
   -2.41606e+02   -2.48610e+02    0.00000e+00

           Step           Time
       13885000    27770.00000

   Energies (kJ/mol)
        G96Bond       G96Angle    Proper Dih.  Improper Dih.          LJ-14
    2.37468e+03    3.76098e+03    2.89721e+03    1.08109e+03   -2.88911e+02
     Coulomb-14        LJ (SR)  Disper. corr.   Coulomb (SR)   Coul. recip.
    2.79817e+04    5.74022e+04   -4.27507e+03   -4.96566e+05    2.97685e+03
      Potential    Kinetic En.   Total Energy  Conserved En.    Temperature
   -4.02655e+05    7.27639e+04   -3.29891e+05    2.86873e+06    3.01858e+02
 Pres. DC (bar) Pressure (bar)   Constr. rmsd
   -2.37894e+02   -4.80252e+02    0.00000e+00

           Step           Time
       13890000    27780.00000

   Energies (kJ/mol)
        G96Bond       G96Angle    Proper Dih.  Improper Dih.          LJ-14
    2.40014e+03    3.50025e+03    2.73803e+03    1.12594e+03   -2.36072e+02
     Coulomb-14        LJ (SR)  Disper. corr.   Coulomb (SR)   Coul. recip.
    2.80113e+04    5.87320e+04   -4.37282e+03   -4.99560e+05    2.96942e+03
      Potential    Kinetic En.   Total Energy  Conserved En.    Temperature
   -4.04692e+05    7.22839e+04   -3.32408e+05    2.87088e+06    2.99867e+02
 Pres. DC (bar) Pressure (bar)   Constr. rmsd
   -2.48884e+02    3.57828e+01    0.00000e+00

           Step           Time
       13895000    27790.00000

   Energies (kJ/mol)
        G96Bond       G96Angle    Proper Dih.  Improper Dih.          LJ-14
    2.38817e+03    3.70214e+03    2.79644e+03    1.15021e+03   -3.22774e+02
     Coulomb-14        LJ (SR)  Disper. corr.   Coulomb (SR)   Coul. recip.
    2.80725e+04    6.04597e+04   -4.37976e+03   -4.99778e+05    2.95915e+03
      Potential    Kinetic En.   Total Energy  Conserved En.    Temperature
   -4.02952e+05    7.21854e+04   -3.30767e+05    2.87216e+06    2.99459e+02
 Pres. DC (bar) Pressure (bar)   Constr. rmsd
   -2.49674e+02    3.30309e+02    0.00000e+00

           Step           Time
       13900000    27800.00000

   Energies (kJ/mol)
        G96Bond       G96Angle    Proper Dih.  Improper Dih.          LJ-14
    2.19447e+03    3.64177e+03    2.71366e+03    1.00680e+03   -2.78872e+02
     Coulomb-14        LJ (SR)  Disper. corr.   Coulomb (SR)   Coul. recip.
    2.78537e+04    5.66393e+04   -4.29354e+03   -4.94564e+05    3.11293e+03
      Potential    Kinetic En.   Total Energy  Conserved En.    Temperature
   -4.01974e+05    7.15322e+04   -3.30442e+05    2.87277e+06    2.96749e+02
 Pres. DC (bar) Pressure (bar)   Constr. rmsd
   -2.39952e+02   -4.90388e+02    0.00000e+00

           Step           Time
       13905000    27810.00000

   Energies (kJ/mol)
        G96Bond       G96Angle    Proper Dih.  Improper Dih.          LJ-14
    2.48183e+03    3.63197e+03    2.79421e+03    1.03270e+03   -2.67309e+02
     Coulomb-14        LJ (SR)  Disper. corr.   Coulomb (SR)   Coul. recip.
    2.80154e+04    5.82354e+04   -4.32346e+03   -4.96894e+05    3.07656e+03
      Potential    Kinetic En.   Total Energy  Conserved En.    Temperature
   -4.02217e+05    7.29333e+04   -3.29283e+05    2.87389e+06    3.02561e+02
 Pres. DC (bar) Pressure (bar)   Constr. rmsd
   -2.43304e+02   -7.28439e+01    0.00000e+00

           Step           Time
       13910000    27820.00000

   Energies (kJ/mol)
        G96Bond       G96Angle    Proper Dih.  Improper Dih.          LJ-14
    2.27215e+03    3.76834e+03    2.85625e+03    1.08712e+03   -3.13390e+02
     Coulomb-14        LJ (SR)  Disper. corr.   Coulomb (SR)   Coul. recip.
    2.81073e+04    6.07269e+04   -4.39056e+03   -5.00959e+05    3.02520e+03
      Potential    Kinetic En.   Total Energy  Conserved En.    Temperature
   -4.03820e+05    7.16751e+04   -3.32145e+05    2.87550e+06    2.97342e+02
 Pres. DC (bar) Pressure (bar)   Constr. rmsd
   -2.50906e+02    5.74833e+02    0.00000e+00

           Step           Time
       13915000    27830.00000

   Energies (kJ/mol)
        G96Bond       G96Angle    Proper Dih.  Improper Dih.          LJ-14
    2.31268e+03    3.65757e+03    2.93577e+03    1.12875e+03   -3.05824e+02
     Coulomb-14        LJ (SR)  Disper. corr.   Coulomb (SR)   Coul. recip.
    2.80871e+04    5.76509e+04   -4.30736e+03   -4.96994e+05    2.96052e+03
      Potential    Kinetic En.   Total Energy  Conserved En.    Temperature
   -4.02874e+05    7.22780e+04   -3.30596e+05    2.87627e+06    2.99843e+02
 Pres. DC (bar) Pressure (bar)   Constr. rmsd
   -2.41497e+02   -1.36036e+02    0.00000e+00

           Step           Time
       13920000    27840.00000

   Energies (kJ/mol)
        G96Bond       G96Angle    Proper Dih.  Improper Dih.          LJ-14
    2.27352e+03    3.78067e+03    2.83719e+03    1.20098e+03   -3.28101e+02
     Coulomb-14        LJ (SR)  Disper. corr.   Coulomb (SR)   Coul. recip.
    2.80638e+04    5.90585e+04   -4.34393e+03   -4.99282e+05    2.97483e+03
      Potential    Kinetic En.   Total Energy  Conserved En.    Temperature
   -4.03764e+05    7.33108e+04   -3.30453e+05    2.87741e+06    3.04127e+02
 Pres. DC (bar) Pressure (bar)   Constr. rmsd
   -2.45610e+02   -1.08293e+02    0.00000e+00

           Step           Time
       13925000    27850.00000

   Energies (kJ/mol)
        G96Bond       G96Angle    Proper Dih.  Improper Dih.          LJ-14
    2.23694e+03    3.56106e+03    2.83195e+03    1.07154e+03   -3.62628e+02
     Coulomb-14        LJ (SR)  Disper. corr.   Coulomb (SR)   Coul. recip.
    2.82076e+04    5.87726e+04   -4.28730e+03   -4.99072e+05    3.05827e+03
      Potential    Kinetic En.   Total Energy  Conserved En.    Temperature
   -4.03982e+05    7.24246e+04   -3.31558e+05    2.87898e+06    3.00451e+02
 Pres. DC (bar) Pressure (bar)   Constr. rmsd
   -2.39256e+02   -2.87945e+02    0.00000e+00

           Step           Time
       13930000    27860.00000

   Energies (kJ/mol)
        G96Bond       G96Angle    Proper Dih.  Improper Dih.          LJ-14
    2.22733e+03    3.75736e+03    2.76442e+03    1.09130e+03   -2.76260e+02
     Coulomb-14        LJ (SR)  Disper. corr.   Coulomb (SR)   Coul. recip.
    2.79573e+04    5.81148e+04   -4.30908e+03   -4.97684e+05    3.10171e+03
      Potential    Kinetic En.   Total Energy  Conserved En.    Temperature
   -4.03256e+05    7.22763e+04   -3.30979e+05    2.87987e+06    2.99836e+02
 Pres. DC (bar) Pressure (bar)   Constr. rmsd
   -2.41691e+02   -1.31830e+02    0.00000e+00

           Step           Time
       13935000    27870.00000

   Energies (kJ/mol)
        G96Bond       G96Angle    Proper Dih.  Improper Dih.          LJ-14
    2.33526e+03    3.72902e+03    2.72769e+03    1.16415e+03   -2.57557e+02
     Coulomb-14        LJ (SR)  Disper. corr.   Coulomb (SR)   Coul. recip.
    2.81580e+04    5.93523e+04   -4.34545e+03   -4.98212e+05    2.94877e+03
      Potential    Kinetic En.   Total Energy  Conserved En.    Temperature
   -4.02400e+05    7.21237e+04   -3.30276e+05    2.88061e+06    2.99203e+02
 Pres. DC (bar) Pressure (bar)   Constr. rmsd
   -2.45782e+02    1.76187e+02    0.00000e+00

           Step           Time
       13940000    27880.00000

   Energies (kJ/mol)
        G96Bond       G96Angle    Proper Dih.  Improper Dih.          LJ-14
    2.39560e+03    3.42034e+03    2.87531e+03    1.07124e+03   -3.61063e+02
     Coulomb-14        LJ (SR)  Disper. corr.   Coulomb (SR)   Coul. recip.
    2.81072e+04    5.96296e+04   -4.32712e+03   -4.99995e+05    2.92764e+03
      Potential    Kinetic En.   Total Energy  Conserved En.    Temperature
   -4.04256e+05    7.17061e+04   -3.32550e+05    2.88112e+06    2.97470e+02
 Pres. DC (bar) Pressure (bar)   Constr. rmsd
   -2.43715e+02   -8.54304e+01    0.00000e+00

           Step           Time
       13945000    27890.00000

   Energies (kJ/mol)
        G96Bond       G96Angle    Proper Dih.  Improper Dih.          LJ-14
    2.44279e+03    3.56713e+03    2.83441e+03    1.03353e+03   -2.49000e+02
     Coulomb-14        LJ (SR)  Disper. corr.   Coulomb (SR)   Coul. recip.
    2.80516e+04    5.78008e+04   -4.29957e+03   -4.95938e+05    3.04265e+03
      Potential    Kinetic En.   Total Energy  Conserved En.    Temperature
   -4.01714e+05    7.27505e+04   -3.28964e+05    2.88232e+06    3.01803e+02
 Pres. DC (bar) Pressure (bar)   Constr. rmsd
   -2.40626e+02   -4.28364e+02    0.00000e+00

           Step           Time
       13950000    27900.00000

   Energies (kJ/mol)
        G96Bond       G96Angle    Proper Dih.  Improper Dih.          LJ-14
    2.15667e+03    3.64056e+03    2.74017e+03    1.05696e+03   -2.84750e+02
     Coulomb-14        LJ (SR)  Disper. corr.   Coulomb (SR)   Coul. recip.
    2.79400e+04    5.91078e+04   -4.33899e+03   -4.98848e+05    3.04617e+03
      Potential    Kinetic En.   Total Energy  Conserved En.    Temperature
   -4.03784e+05    7.17560e+04   -3.32028e+05    2.88376e+06    2.97677e+02
 Pres. DC (bar) Pressure (bar)   Constr. rmsd
   -2.45053e+02    8.48712e+01    0.00000e+00

           Step           Time
       13955000    27910.00000

   Energies (kJ/mol)
        G96Bond       G96Angle    Proper Dih.  Improper Dih.          LJ-14
    2.40486e+03    3.79536e+03    2.74081e+03    1.19738e+03   -2.69914e+02
     Coulomb-14        LJ (SR)  Disper. corr.   Coulomb (SR)   Coul. recip.
    2.79250e+04    5.70346e+04   -4.28348e+03   -4.94922e+05    3.10507e+03
      Potential    Kinetic En.   Total Energy  Conserved En.    Temperature
   -4.01272e+05    7.25126e+04   -3.28760e+05    2.88488e+06    3.00816e+02
 Pres. DC (bar) Pressure (bar)   Constr. rmsd
   -2.38830e+02   -3.56211e+02    0.00000e+00

           Step           Time
       13960000    27920.00000

   Energies (kJ/mol)
        G96Bond       G96Angle    Proper Dih.  Improper Dih.          LJ-14
    2.32266e+03    3.77556e+03    2.88237e+03    1.07284e+03   -3.24862e+02
     Coulomb-14        LJ (SR)  Disper. corr.   Coulomb (SR)   Coul. recip.
    2.79740e+04    5.82773e+04   -4.31150e+03   -4.97534e+05    3.01235e+03
      Potential    Kinetic En.   Total Energy  Conserved En.    Temperature
   -4.02854e+05    7.27606e+04   -3.30093e+05    2.88581e+06    3.01845e+02
 Pres. DC (bar) Pressure (bar)   Constr. rmsd
   -2.41962e+02   -2.72921e+02    0.00000e+00

           Step           Time
       13965000    27930.00000

   Energies (kJ/mol)
        G96Bond       G96Angle    Proper Dih.  Improper Dih.          LJ-14
    2.35217e+03    3.73366e+03    2.78241e+03    1.09680e+03   -3.15930e+02
     Coulomb-14        LJ (SR)  Disper. corr.   Coulomb (SR)   Coul. recip.
    2.79643e+04    5.85843e+04   -4.34526e+03   -4.97153e+05    3.04122e+03
      Potential    Kinetic En.   Total Energy  Conserved En.    Temperature
   -4.02260e+05    7.23273e+04   -3.29932e+05    2.88667e+06    3.00047e+02
 Pres. DC (bar) Pressure (bar)   Constr. rmsd
   -2.45760e+02   -5.40893e+01    0.00000e+00

           Step           Time
       13970000    27940.00000

   Energies (kJ/mol)
        G96Bond       G96Angle    Proper Dih.  Improper Dih.          LJ-14
    2.30771e+03    3.69995e+03    2.74017e+03    1.15430e+03   -3.14798e+02
     Coulomb-14        LJ (SR)  Disper. corr.   Coulomb (SR)   Coul. recip.
    2.80279e+04    6.03162e+04   -4.33157e+03   -5.00446e+05    3.08963e+03
      Potential    Kinetic En.   Total Energy  Conserved En.    Temperature
   -4.03756e+05    7.18514e+04   -3.31905e+05    2.88734e+06    2.98073e+02
 Pres. DC (bar) Pressure (bar)   Constr. rmsd
   -2.44216e+02    1.59522e+02    0.00000e+00

           Step           Time
       13975000    27950.00000

   Energies (kJ/mol)
        G96Bond       G96Angle    Proper Dih.  Improper Dih.          LJ-14
    2.41269e+03    3.60272e+03    2.71946e+03    1.10565e+03   -2.86101e+02
     Coulomb-14        LJ (SR)  Disper. corr.   Coulomb (SR)   Coul. recip.
    2.80511e+04    5.79870e+04   -4.29196e+03   -4.96701e+05    3.00982e+03
      Potential    Kinetic En.   Total Energy  Conserved En.    Temperature
   -4.02390e+05    7.30148e+04   -3.29376e+05    2.88800e+06    3.02900e+02
 Pres. DC (bar) Pressure (bar)   Constr. rmsd
   -2.39776e+02   -2.91012e+02    0.00000e+00

           Step           Time
       13980000    27960.00000

   Energies (kJ/mol)
        G96Bond       G96Angle    Proper Dih.  Improper Dih.          LJ-14
    2.43494e+03    3.77320e+03    2.76458e+03    1.08860e+03   -3.75424e+02
     Coulomb-14        LJ (SR)  Disper. corr.   Coulomb (SR)   Coul. recip.
    2.79041e+04    5.87684e+04   -4.30238e+03   -4.97336e+05    3.02221e+03
      Potential    Kinetic En.   Total Energy  Conserved En.    Temperature
   -4.02258e+05    7.06356e+04   -3.31622e+05    2.88882e+06    2.93030e+02
 Pres. DC (bar) Pressure (bar)   Constr. rmsd
   -2.40940e+02   -6.11679e+01    0.00000e+00

           Step           Time
       13985000    27970.00000

   Energies (kJ/mol)
        G96Bond       G96Angle    Proper Dih.  Improper Dih.          LJ-14
    2.25132e+03    3.65179e+03    2.77336e+03    1.14222e+03   -3.03396e+02
     Coulomb-14        LJ (SR)  Disper. corr.   Coulomb (SR)   Coul. recip.
    2.80464e+04    5.79855e+04   -4.26717e+03   -4.97003e+05    3.09667e+03
      Potential    Kinetic En.   Total Energy  Conserved En.    Temperature
   -4.02626e+05    7.24965e+04   -3.30130e+05    2.89390e+06    3.00749e+02
 Pres. DC (bar) Pressure (bar)   Constr. rmsd
   -2.37018e+02   -5.31572e+02    0.00000e+00

           Step           Time
       13990000    27980.00000

   Energies (kJ/mol)
        G96Bond       G96Angle    Proper Dih.  Improper Dih.          LJ-14
    2.22709e+03    3.58205e+03    2.77243e+03    1.04107e+03   -2.67116e+02
     Coulomb-14        LJ (SR)  Disper. corr.   Coulomb (SR)   Coul. recip.
    2.81520e+04    5.91255e+04   -4.37603e+03   -5.00015e+05    2.99324e+03
      Potential    Kinetic En.   Total Energy  Conserved En.    Temperature
   -4.04765e+05    7.27478e+04   -3.32017e+05    2.89518e+06    3.01792e+02
 Pres. DC (bar) Pressure (bar)   Constr. rmsd
   -2.49249e+02    2.62114e+02    0.00000e+00

           Step           Time
       13995000    27990.00000

   Energies (kJ/mol)
        G96Bond       G96Angle    Proper Dih.  Improper Dih.          LJ-14
    2.24841e+03    3.70735e+03    2.82376e+03    1.02377e+03   -2.37658e+02
     Coulomb-14        LJ (SR)  Disper. corr.   Coulomb (SR)   Coul. recip.
    2.79500e+04    5.83812e+04   -4.33067e+03   -4.97442e+05    3.00806e+03
      Potential    Kinetic En.   Total Energy  Conserved En.    Temperature
   -4.02868e+05    7.24788e+04   -3.30389e+05    2.89620e+06    3.00676e+02
 Pres. DC (bar) Pressure (bar)   Constr. rmsd
   -2.44115e+02    2.20492e+02    0.00000e+00

           Step           Time
       14000000    28000.00000

   Energies (kJ/mol)
        G96Bond       G96Angle    Proper Dih.  Improper Dih.          LJ-14
    2.45684e+03    3.76584e+03    2.88572e+03    1.18033e+03   -3.91229e+02
     Coulomb-14        LJ (SR)  Disper. corr.   Coulomb (SR)   Coul. recip.
    2.79379e+04    5.92844e+04   -4.33136e+03   -4.98001e+05    3.05791e+03
      Potential    Kinetic En.   Total Energy  Conserved En.    Temperature
   -4.02154e+05    7.26099e+04   -3.29544e+05    2.89677e+06    3.01220e+02
 Pres. DC (bar) Pressure (bar)   Constr. rmsd
   -2.44193e+02    1.28027e+01    0.00000e+00

           Step           Time
       14005000    28010.00000

   Energies (kJ/mol)
        G96Bond       G96Angle    Proper Dih.  Improper Dih.          LJ-14
    2.29107e+03    3.76901e+03    2.81849e+03    1.08608e+03   -3.39921e+02
     Coulomb-14        LJ (SR)  Disper. corr.   Coulomb (SR)   Coul. recip.
    2.80612e+04    5.95083e+04   -4.38108e+03   -4.99310e+05    3.00596e+03
      Potential    Kinetic En.   Total Energy  Conserved En.    Temperature
   -4.03491e+05    7.29421e+04   -3.30549e+05    2.89734e+06    3.02598e+02
 Pres. DC (bar) Pressure (bar)   Constr. rmsd
   -2.49824e+02    2.53940e+02    0.00000e+00

           Step           Time
       14010000    28020.00000

   Energies (kJ/mol)
        G96Bond       G96Angle    Proper Dih.  Improper Dih.          LJ-14
    2.33185e+03    3.54487e+03    2.85871e+03    1.06499e+03   -2.78362e+02
     Coulomb-14        LJ (SR)  Disper. corr.   Coulomb (SR)   Coul. recip.
    2.82347e+04    5.92688e+04   -4.32113e+03   -4.99540e+05    2.98364e+03
      Potential    Kinetic En.   Total Energy  Conserved En.    Temperature
   -4.03852e+05    7.24574e+04   -3.31394e+05    2.89896e+06    3.00587e+02
 Pres. DC (bar) Pressure (bar)   Constr. rmsd
   -2.43042e+02   -3.51073e+01    0.00000e+00

           Step           Time
       14015000    28030.00000

   Energies (kJ/mol)
        G96Bond       G96Angle    Proper Dih.  Improper Dih.          LJ-14
    2.42173e+03    3.75266e+03    2.92818e+03    1.12056e+03   -2.47137e+02
     Coulomb-14        LJ (SR)  Disper. corr.   Coulomb (SR)   Coul. recip.
    2.78608e+04    5.86719e+04   -4.33029e+03   -4.97985e+05    3.03627e+03
      Potential    Kinetic En.   Total Energy  Conserved En.    Temperature
   -4.02771e+05    7.24477e+04   -3.30323e+05    2.90162e+06    3.00547e+02
 Pres. DC (bar) Pressure (bar)   Constr. rmsd
   -2.44073e+02    9.83427e+01    0.00000e+00

           Step           Time
       14020000    28040.00000

   Energies (kJ/mol)
        G96Bond       G96Angle    Proper Dih.  Improper Dih.          LJ-14
    2.27922e+03    3.54905e+03    2.79800e+03    1.09165e+03   -3.54516e+02
     Coulomb-14        LJ (SR)  Disper. corr.   Coulomb (SR)   Coul. recip.
    2.79172e+04    5.85323e+04   -4.35633e+03   -4.98696e+05    3.10288e+03
      Potential    Kinetic En.   Total Energy  Conserved En.    Temperature
   -4.04136e+05    7.23421e+04   -3.31794e+05    2.90279e+06    3.00109e+02
 Pres. DC (bar) Pressure (bar)   Constr. rmsd
   -2.47013e+02   -2.09683e+02    0.00000e+00

           Step           Time
       14025000    28050.00000

   Energies (kJ/mol)
        G96Bond       G96Angle    Proper Dih.  Improper Dih.          LJ-14
    2.24606e+03    3.68012e+03    2.75230e+03    1.05514e+03   -3.09944e+02
     Coulomb-14        LJ (SR)  Disper. corr.   Coulomb (SR)   Coul. recip.
    2.80221e+04    5.91081e+04   -4.30716e+03   -4.98240e+05    2.94846e+03
      Potential    Kinetic En.   Total Energy  Conserved En.    Temperature
   -4.03045e+05    7.21724e+04   -3.30872e+05    2.90324e+06    2.99405e+02
 Pres. DC (bar) Pressure (bar)   Constr. rmsd
   -2.41475e+02   -5.03544e+00    0.00000e+00

           Step           Time
       14030000    28060.00000

   Energies (kJ/mol)
        G96Bond       G96Angle    Proper Dih.  Improper Dih.          LJ-14
    2.29665e+03    3.70042e+03    2.77145e+03    1.15775e+03   -3.24841e+02
     Coulomb-14        LJ (SR)  Disper. corr.   Coulomb (SR)   Coul. recip.
    2.80222e+04    5.98905e+04   -4.39256e+03   -4.99934e+05    3.02500e+03
      Potential    Kinetic En.   Total Energy  Conserved En.    Temperature
   -4.03788e+05    7.24992e+04   -3.31289e+05    2.90451e+06    3.00760e+02
 Pres. DC (bar) Pressure (bar)   Constr. rmsd
   -2.51134e+02    3.04852e+02    0.00000e+00

           Step           Time
       14035000    28070.00000

   Energies (kJ/mol)
        G96Bond       G96Angle    Proper Dih.  Improper Dih.          LJ-14
    2.34893e+03    3.64522e+03    2.77155e+03    1.02043e+03   -2.46939e+02
     Coulomb-14        LJ (SR)  Disper. corr.   Coulomb (SR)   Coul. recip.
    2.79960e+04    5.85711e+04   -4.31188e+03   -4.96871e+05    2.98572e+03
      Potential    Kinetic En.   Total Energy  Conserved En.    Temperature
   -4.02091e+05    7.17551e+04   -3.30336e+05    2.90595e+06    2.97674e+02
 Pres. DC (bar) Pressure (bar)   Constr. rmsd
   -2.42004e+02   -2.03182e+01    0.00000e+00

           Step           Time
       14040000    28080.00000

   Energies (kJ/mol)
        G96Bond       G96Angle    Proper Dih.  Improper Dih.          LJ-14
    2.26868e+03    3.82260e+03    2.72614e+03    1.13788e+03   -3.49462e+02
     Coulomb-14        LJ (SR)  Disper. corr.   Coulomb (SR)   Coul. recip.
    2.79364e+04    5.85370e+04   -4.33765e+03   -4.98734e+05    3.02940e+03
      Potential    Kinetic En.   Total Energy  Conserved En.    Temperature
   -4.03963e+05    7.21216e+04   -3.31841e+05    2.90664e+06    2.99194e+02
 Pres. DC (bar) Pressure (bar)   Constr. rmsd
   -2.44901e+02   -2.59335e+02    0.00000e+00

           Step           Time
       14045000    28090.00000

   Energies (kJ/mol)
        G96Bond       G96Angle    Proper Dih.  Improper Dih.          LJ-14
    2.35748e+03    3.65930e+03    2.76776e+03    1.10164e+03   -2.87263e+02
     Coulomb-14        LJ (SR)  Disper. corr.   Coulomb (SR)   Coul. recip.
    2.80196e+04    5.78537e+04   -4.31215e+03   -4.96516e+05    3.16102e+03
      Potential    Kinetic En.   Total Energy  Conserved En.    Temperature
   -4.02194e+05    7.20026e+04   -3.30192e+05    2.90816e+06    2.98700e+02
 Pres. DC (bar) Pressure (bar)   Constr. rmsd
   -2.42035e+02   -2.31739e+02    0.00000e+00

           Step           Time
       14050000    28100.00000

   Energies (kJ/mol)
        G96Bond       G96Angle    Proper Dih.  Improper Dih.          LJ-14
    2.18320e+03    3.70500e+03    2.78679e+03    1.04922e+03   -2.47102e+02
     Coulomb-14        LJ (SR)  Disper. corr.   Coulomb (SR)   Coul. recip.
    2.77475e+04    5.72045e+04   -4.31510e+03   -4.96652e+05    3.05642e+03
      Potential    Kinetic En.   Total Energy  Conserved En.    Temperature
   -4.03482e+05    7.18091e+04   -3.31673e+05    2.91009e+06    2.97898e+02
 Pres. DC (bar) Pressure (bar)   Constr. rmsd
   -2.42365e+02   -1.68446e+02    0.00000e+00

           Step           Time
       14055000    28110.00000

   Energies (kJ/mol)
        G96Bond       G96Angle    Proper Dih.  Improper Dih.          LJ-14
    2.44423e+03    3.67495e+03    2.88759e+03    1.15588e+03   -3.23783e+02
     Coulomb-14        LJ (SR)  Disper. corr.   Coulomb (SR)   Coul. recip.
    2.79061e+04    5.81240e+04   -4.34128e+03   -4.97509e+05    3.03873e+03
      Potential    Kinetic En.   Total Energy  Conserved En.    Temperature
   -4.02943e+05    7.26638e+04   -3.30279e+05    2.91069e+06    3.01443e+02
 Pres. DC (bar) Pressure (bar)   Constr. rmsd
   -2.45311e+02   -5.83232e+01    0.00000e+00

           Step           Time
       14060000    28120.00000

   Energies (kJ/mol)
        G96Bond       G96Angle    Proper Dih.  Improper Dih.          LJ-14
    2.35519e+03    3.68784e+03    2.90601e+03    1.12790e+03   -2.21149e+02
     Coulomb-14        LJ (SR)  Disper. corr.   Coulomb (SR)   Coul. recip.
    2.77673e+04    6.12646e+04   -4.39385e+03   -5.00810e+05    3.06097e+03
      Potential    Kinetic En.   Total Energy  Conserved En.    Temperature
   -4.03255e+05    7.28539e+04   -3.30401e+05    2.91295e+06    3.02232e+02
 Pres. DC (bar) Pressure (bar)   Constr. rmsd
   -2.51281e+02    5.39375e+02    0.00000e+00

           Step           Time
       14065000    28130.00000

   Energies (kJ/mol)
        G96Bond       G96Angle    Proper Dih.  Improper Dih.          LJ-14
    2.18506e+03    3.65990e+03    2.93742e+03    1.16118e+03   -3.26668e+02
     Coulomb-14        LJ (SR)  Disper. corr.   Coulomb (SR)   Coul. recip.
    2.78657e+04    5.93685e+04   -4.37197e+03   -5.00666e+05    3.00575e+03
      Potential    Kinetic En.   Total Energy  Conserved En.    Temperature
   -4.05181e+05    7.19484e+04   -3.33233e+05    2.91419e+06    2.98476e+02
 Pres. DC (bar) Pressure (bar)   Constr. rmsd
   -2.48787e+02    1.72288e+02    0.00000e+00

           Step           Time
       14070000    28140.00000

   Energies (kJ/mol)
        G96Bond       G96Angle    Proper Dih.  Improper Dih.          LJ-14
    2.28086e+03    3.78156e+03    2.72607e+03    1.13268e+03   -2.89408e+02
     Coulomb-14        LJ (SR)  Disper. corr.   Coulomb (SR)   Coul. recip.
    2.79918e+04    5.89340e+04   -4.31448e+03   -4.98112e+05    2.90896e+03
      Potential    Kinetic En.   Total Energy  Conserved En.    Temperature
   -4.02960e+05    7.19796e+04   -3.30981e+05    2.91504e+06    2.98605e+02
 Pres. DC (bar) Pressure (bar)   Constr. rmsd
   -2.42296e+02   -2.39484e+02    0.00000e+00

           Step           Time
       14075000    28150.00000

   Energies (kJ/mol)
        G96Bond       G96Angle    Proper Dih.  Improper Dih.          LJ-14
    2.29034e+03    3.72095e+03    2.81504e+03    1.06442e+03   -3.34418e+02
     Coulomb-14        LJ (SR)  Disper. corr.   Coulomb (SR)   Coul. recip.
    2.80938e+04    5.84006e+04   -4.29082e+03   -4.98322e+05    3.05685e+03
      Potential    Kinetic En.   Total Energy  Conserved En.    Temperature
   -4.03506e+05    7.23556e+04   -3.31150e+05    2.91542e+06    3.00165e+02
 Pres. DC (bar) Pressure (bar)   Constr. rmsd
   -2.39649e+02   -3.15255e+02    0.00000e+00

           Step           Time
       14080000    28160.00000

   Energies (kJ/mol)
        G96Bond       G96Angle    Proper Dih.  Improper Dih.          LJ-14
    2.29508e+03    3.81470e+03    2.78841e+03    1.16469e+03   -2.86072e+02
     Coulomb-14        LJ (SR)  Disper. corr.   Coulomb (SR)   Coul. recip.
    2.78554e+04    5.80588e+04   -4.37299e+03   -4.98281e+05    2.99138e+03
      Potential    Kinetic En.   Total Energy  Conserved En.    Temperature
   -4.03972e+05    7.14905e+04   -3.32482e+05    2.91622e+06    2.96576e+02
 Pres. DC (bar) Pressure (bar)   Constr. rmsd
   -2.48904e+02    3.86468e+01    0.00000e+00

           Step           Time
       14085000    28170.00000

   Energies (kJ/mol)
        G96Bond       G96Angle    Proper Dih.  Improper Dih.          LJ-14
    2.20567e+03    3.63266e+03    2.84520e+03    1.11270e+03   -2.89159e+02
     Coulomb-14        LJ (SR)  Disper. corr.   Coulomb (SR)   Coul. recip.
    2.79847e+04    5.82009e+04   -4.28707e+03   -4.96562e+05    3.11120e+03
      Potential    Kinetic En.   Total Energy  Conserved En.    Temperature
   -4.02045e+05    7.14966e+04   -3.30549e+05    2.91780e+06    2.96601e+02
 Pres. DC (bar) Pressure (bar)   Constr. rmsd
   -2.39231e+02    7.11696e+00    0.00000e+00

           Step           Time
       14090000    28180.00000

   Energies (kJ/mol)
        G96Bond       G96Angle    Proper Dih.  Improper Dih.          LJ-14
    2.30472e+03    3.79906e+03    2.73016e+03    1.16138e+03   -2.71710e+02
     Coulomb-14        LJ (SR)  Disper. corr.   Coulomb (SR)   Coul. recip.
    2.77257e+04    5.92460e+04   -4.33834e+03   -4.98692e+05    3.04666e+03
      Potential    Kinetic En.   Total Energy  Conserved En.    Temperature
   -4.03289e+05    7.17122e+04   -3.31576e+05    2.91880e+06    2.97496e+02
 Pres. DC (bar) Pressure (bar)   Constr. rmsd
   -2.44980e+02    1.73832e+02    0.00000e+00

           Step           Time
       14095000    28190.00000

   Energies (kJ/mol)
        G96Bond       G96Angle    Proper Dih.  Improper Dih.          LJ-14
    2.28492e+03    3.84811e+03    2.77124e+03    1.13753e+03   -3.65992e+02
     Coulomb-14        LJ (SR)  Disper. corr.   Coulomb (SR)   Coul. recip.
    2.79850e+04    5.90615e+04   -4.34173e+03   -4.98881e+05    3.00909e+03
      Potential    Kinetic En.   Total Energy  Conserved En.    Temperature
   -4.03491e+05    7.24989e+04   -3.30993e+05    2.91927e+06    3.00759e+02
 Pres. DC (bar) Pressure (bar)   Constr. rmsd
   -2.45362e+02   -2.57637e+01    0.00000e+00

           Step           Time
       14100000    28200.00000

   Energies (kJ/mol)
        G96Bond       G96Angle    Proper Dih.  Improper Dih.          LJ-14
    2.40648e+03    3.59071e+03    2.83003e+03    1.05618e+03   -3.18014e+02
     Coulomb-14        LJ (SR)  Disper. corr.   Coulomb (SR)   Coul. recip.
    2.79006e+04    6.05216e+04   -4.37574e+03   -5.00398e+05    2.97109e+03
      Potential    Kinetic En.   Total Energy  Conserved En.    Temperature
   -4.03815e+05    7.22555e+04   -3.31560e+05    2.92026e+06    2.99750e+02
 Pres. DC (bar) Pressure (bar)   Constr. rmsd
   -2.49216e+02    3.35508e+02    0.00000e+00

           Step           Time
       14105000    28210.00000

   Energies (kJ/mol)
        G96Bond       G96Angle    Proper Dih.  Improper Dih.          LJ-14
    2.38284e+03    3.60512e+03    2.83376e+03    1.09130e+03   -3.08116e+02
     Coulomb-14        LJ (SR)  Disper. corr.   Coulomb (SR)   Coul. recip.
    2.78451e+04    5.91914e+04   -4.36923e+03   -4.99331e+05    3.02680e+03
      Potential    Kinetic En.   Total Energy  Conserved En.    Temperature
   -4.04032e+05    7.21980e+04   -3.31834e+05    2.92105e+06    2.99511e+02
 Pres. DC (bar) Pressure (bar)   Constr. rmsd
   -2.48476e+02    1.32067e+02    0.00000e+00

           Step           Time
       14110000    28220.00000

   Energies (kJ/mol)
        G96Bond       G96Angle    Proper Dih.  Improper Dih.          LJ-14
    2.52796e+03    3.75102e+03    2.95659e+03    1.09647e+03   -3.14390e+02
     Coulomb-14        LJ (SR)  Disper. corr.   Coulomb (SR)   Coul. recip.
    2.80295e+04    6.07554e+04   -4.38143e+03   -5.00395e+05    2.93003e+03
      Potential    Kinetic En.   Total Energy  Conserved En.    Temperature
   -4.03044e+05    7.31167e+04   -3.29927e+05    2.92209e+06    3.03322e+02
 Pres. DC (bar) Pressure (bar)   Constr. rmsd
   -2.49864e+02    5.06301e+02    0.00000e+00

           Step           Time
       14115000    28230.00000

   Energies (kJ/mol)
        G96Bond       G96Angle    Proper Dih.  Improper Dih.          LJ-14
    2.41209e+03    3.58396e+03    2.83478e+03    1.15312e+03   -2.98386e+02
     Coulomb-14        LJ (SR)  Disper. corr.   Coulomb (SR)   Coul. recip.
    2.78851e+04    5.86628e+04   -4.34308e+03   -4.98036e+05    2.99177e+03
      Potential    Kinetic En.   Total Energy  Conserved En.    Temperature
   -4.03153e+05    7.19184e+04   -3.31235e+05    2.92365e+06    2.98351e+02
 Pres. DC (bar) Pressure (bar)   Constr. rmsd
   -2.45514e+02   -8.55951e+01    0.00000e+00

           Step           Time
       14120000    28240.00000

   Energies (kJ/mol)
        G96Bond       G96Angle    Proper Dih.  Improper Dih.          LJ-14
    2.33309e+03    3.63870e+03    2.89103e+03    1.02483e+03   -3.19553e+02
     Coulomb-14        LJ (SR)  Disper. corr.   Coulomb (SR)   Coul. recip.
    2.77695e+04    5.95116e+04   -4.34038e+03   -4.99381e+05    3.03353e+03
      Potential    Kinetic En.   Total Energy  Conserved En.    Temperature
   -4.03838e+05    7.24878e+04   -3.31350e+05    2.92412e+06    3.00713e+02
 Pres. DC (bar) Pressure (bar)   Constr. rmsd
   -2.45210e+02    6.04482e+01    0.00000e+00

           Step           Time
       14125000    28250.00000

   Energies (kJ/mol)
        G96Bond       G96Angle    Proper Dih.  Improper Dih.          LJ-14
    2.42929e+03    3.72709e+03    2.83221e+03    1.10991e+03   -3.05240e+02
     Coulomb-14        LJ (SR)  Disper. corr.   Coulomb (SR)   Coul. recip.
    2.80579e+04    5.94255e+04   -4.32876e+03   -4.97930e+05    3.07702e+03
      Potential    Kinetic En.   Total Energy  Conserved En.    Temperature
   -4.01905e+05    7.22744e+04   -3.29631e+05    2.92541e+06    2.99828e+02
 Pres. DC (bar) Pressure (bar)   Constr. rmsd
   -2.43900e+02   -1.17496e+01    0.00000e+00

           Step           Time
       14130000    28260.00000

   Energies (kJ/mol)
        G96Bond       G96Angle    Proper Dih.  Improper Dih.          LJ-14
    2.27387e+03    3.55954e+03    2.78943e+03    1.03670e+03   -2.35392e+02
     Coulomb-14        LJ (SR)  Disper. corr.   Coulomb (SR)   Coul. recip.
    2.77776e+04    5.70893e+04   -4.27952e+03   -4.95287e+05    3.00317e+03
      Potential    Kinetic En.   Total Energy  Conserved En.    Temperature
   -4.02273e+05    7.18357e+04   -3.30437e+05    2.92735e+06    2.98008e+02
 Pres. DC (bar) Pressure (bar)   Constr. rmsd
   -2.38390e+02   -5.16181e+02    0.00000e+00

           Step           Time
       14135000    28270.00000

   Energies (kJ/mol)
        G96Bond       G96Angle    Proper Dih.  Improper Dih.          LJ-14
    2.41623e+03    3.66581e+03    2.81210e+03    1.02834e+03   -3.22863e+02
     Coulomb-14        LJ (SR)  Disper. corr.   Coulomb (SR)   Coul. recip.
    2.77940e+04    5.80988e+04   -4.29775e+03   -4.96053e+05    2.99895e+03
      Potential    Kinetic En.   Total Energy  Conserved En.    Temperature
   -4.01859e+05    7.23065e+04   -3.29553e+05    2.92840e+06    2.99961e+02
 Pres. DC (bar) Pressure (bar)   Constr. rmsd
   -2.40422e+02   -3.48765e+02    0.00000e+00

           Step           Time
       14140000    28280.00000

   Energies (kJ/mol)
        G96Bond       G96Angle    Proper Dih.  Improper Dih.          LJ-14
    2.38654e+03    3.85012e+03    2.83793e+03    1.08063e+03   -3.15048e+02
     Coulomb-14        LJ (SR)  Disper. corr.   Coulomb (SR)   Coul. recip.
    2.79869e+04    5.88308e+04   -4.34918e+03   -4.98268e+05    3.01522e+03
      Potential    Kinetic En.   Total Energy  Conserved En.    Temperature
   -4.02944e+05    7.25346e+04   -3.30409e+05    2.92948e+06    3.00907e+02
 Pres. DC (bar) Pressure (bar)   Constr. rmsd
   -2.46204e+02    1.10406e+01    0.00000e+00

           Step           Time
       14145000    28290.00000

   Energies (kJ/mol)
        G96Bond       G96Angle    Proper Dih.  Improper Dih.          LJ-14
    2.49284e+03    3.58753e+03    2.76059e+03    1.09767e+03   -2.32168e+02
     Coulomb-14        LJ (SR)  Disper. corr.   Coulomb (SR)   Coul. recip.
    2.77605e+04    5.81817e+04   -4.32643e+03   -4.97346e+05    3.11171e+03
      Potential    Kinetic En.   Total Energy  Conserved En.    Temperature
   -4.02912e+05    7.27184e+04   -3.30193e+05    2.92963e+06    3.01670e+02
 Pres. DC (bar) Pressure (bar)   Constr. rmsd
   -2.43637e+02   -2.38287e+02    0.00000e+00

           Step           Time
       14150000    28300.00000

   Energies (kJ/mol)
        G96Bond       G96Angle    Proper Dih.  Improper Dih.          LJ-14
    2.23255e+03    3.65836e+03    2.77360e+03    1.05576e+03   -1.69146e+02
     Coulomb-14        LJ (SR)  Disper. corr.   Coulomb (SR)   Coul. recip.
    2.81623e+04    5.67790e+04   -4.28655e+03   -4.95580e+05    2.99954e+03
      Potential    Kinetic En.   Total Energy  Conserved En.    Temperature
   -4.02375e+05    7.21979e+04   -3.30177e+05    2.93040e+06    2.99510e+02
 Pres. DC (bar) Pressure (bar)   Constr. rmsd
   -2.39173e+02   -5.29469e+02    0.00000e+00

           Step           Time
       14155000    28310.00000

   Energies (kJ/mol)
        G96Bond       G96Angle    Proper Dih.  Improper Dih.          LJ-14
    2.29602e+03    3.81398e+03    2.75335e+03    1.10749e+03   -2.50554e+02
     Coulomb-14        LJ (SR)  Disper. corr.   Coulomb (SR)   Coul. recip.
    2.81805e+04    5.80779e+04   -4.30456e+03   -4.97732e+05    3.04063e+03
      Potential    Kinetic En.   Total Energy  Conserved En.    Temperature
   -4.03017e+05    7.20245e+04   -3.30993e+05    2.93159e+06    2.98791e+02
 Pres. DC (bar) Pressure (bar)   Constr. rmsd
   -2.41184e+02   -3.50865e+02    0.00000e+00

           Step           Time
       14160000    28320.00000

   Energies (kJ/mol)
        G96Bond       G96Angle    Proper Dih.  Improper Dih.          LJ-14
    2.27261e+03    3.57041e+03    2.85459e+03    1.09810e+03   -2.50329e+02
     Coulomb-14        LJ (SR)  Disper. corr.   Coulomb (SR)   Coul. recip.
    2.79779e+04    5.96571e+04   -4.35492e+03   -5.00119e+05    2.92429e+03
      Potential    Kinetic En.   Total Energy  Conserved En.    Temperature
   -4.04369e+05    7.19371e+04   -3.32432e+05    2.93213e+06    2.98429e+02
 Pres. DC (bar) Pressure (bar)   Constr. rmsd
   -2.46853e+02    3.20510e+02    0.00000e+00

           Step           Time
       14165000    28330.00000

   Energies (kJ/mol)
        G96Bond       G96Angle    Proper Dih.  Improper Dih.          LJ-14
    2.36399e+03    3.61588e+03    2.74638e+03    1.12125e+03   -3.68507e+02
     Coulomb-14        LJ (SR)  Disper. corr.   Coulomb (SR)   Coul. recip.
    2.78036e+04    5.84386e+04   -4.35321e+03   -4.97840e+05    2.97694e+03
      Potential    Kinetic En.   Total Energy  Conserved En.    Temperature
   -4.03495e+05    7.20716e+04   -3.31424e+05    2.93247e+06    2.98987e+02
 Pres. DC (bar) Pressure (bar)   Constr. rmsd
   -2.46660e+02    1.39547e+02    0.00000e+00

           Step           Time
       14170000    28340.00000

   Energies (kJ/mol)
        G96Bond       G96Angle    Proper Dih.  Improper Dih.          LJ-14
    2.33493e+03    3.59317e+03    2.82211e+03    1.08079e+03   -2.70256e+02
     Coulomb-14        LJ (SR)  Disper. corr.   Coulomb (SR)   Coul. recip.
    2.77510e+04    5.95432e+04   -4.36503e+03   -4.98492e+05    3.00673e+03
      Potential    Kinetic En.   Total Energy  Conserved En.    Temperature
   -4.02996e+05    7.19742e+04   -3.31022e+05    2.93311e+06    2.98582e+02
 Pres. DC (bar) Pressure (bar)   Constr. rmsd
   -2.47999e+02    1.91915e+02    0.00000e+00

           Step           Time
       14175000    28350.00000

   Energies (kJ/mol)
        G96Bond       G96Angle    Proper Dih.  Improper Dih.          LJ-14
    2.39422e+03    3.77945e+03    2.85388e+03    1.08246e+03   -2.94939e+02
     Coulomb-14        LJ (SR)  Disper. corr.   Coulomb (SR)   Coul. recip.
    2.77534e+04    5.82025e+04   -4.28013e+03   -4.96842e+05    3.10248e+03
      Potential    Kinetic En.   Total Energy  Conserved En.    Temperature
   -4.02248e+05    7.21082e+04   -3.30140e+05    2.93395e+06    2.99138e+02
 Pres. DC (bar) Pressure (bar)   Constr. rmsd
   -2.38458e+02   -5.05315e+02    0.00000e+00

           Step           Time
       14180000    28360.00000

   Energies (kJ/mol)
        G96Bond       G96Angle    Proper Dih.  Improper Dih.          LJ-14
    2.33703e+03    3.63492e+03    2.73363e+03    1.12130e+03   -2.24316e+02
     Coulomb-14        LJ (SR)  Disper. corr.   Coulomb (SR)   Coul. recip.
    2.76247e+04    5.88185e+04   -4.32179e+03   -4.98145e+05    2.96595e+03
      Potential    Kinetic En.   Total Energy  Conserved En.    Temperature
   -4.03455e+05    7.25007e+04   -3.30954e+05    2.93506e+06    3.00767e+02
 Pres. DC (bar) Pressure (bar)   Constr. rmsd
   -2.43116e+02   -4.25918e+01    0.00000e+00

           Step           Time
       14185000    28370.00000

   Energies (kJ/mol)
        G96Bond       G96Angle    Proper Dih.  Improper Dih.          LJ-14
    2.38258e+03    3.51785e+03    2.75862e+03    1.14592e+03   -2.36287e+02
     Coulomb-14        LJ (SR)  Disper. corr.   Coulomb (SR)   Coul. recip.
    2.78305e+04    5.91819e+04   -4.36246e+03   -4.98893e+05    2.94897e+03
      Potential    Kinetic En.   Total Energy  Conserved En.    Temperature
   -4.03725e+05    7.26402e+04   -3.31085e+05    2.93576e+06    3.01346e+02
 Pres. DC (bar) Pressure (bar)   Constr. rmsd
   -2.47708e+02    9.02903e+01    0.00000e+00

           Step           Time
       14190000    28380.00000

   Energies (kJ/mol)
        G96Bond       G96Angle    Proper Dih.  Improper Dih.          LJ-14
    2.46997e+03    3.70088e+03    2.83680e+03    1.07289e+03   -2.70880e+02
     Coulomb-14        LJ (SR)  Disper. corr.   Coulomb (SR)   Coul. recip.
    2.77766e+04    5.77114e+04   -4.33273e+03   -4.96312e+05    3.01306e+03
      Potential    Kinetic En.   Total Energy  Conserved En.    Temperature
   -4.02334e+05    7.25535e+04   -3.29781e+05    2.93785e+06    3.00986e+02
 Pres. DC (bar) Pressure (bar)   Constr. rmsd
   -2.44347e+02   -4.31533e+01    0.00000e+00

           Step           Time
       14195000    28390.00000

   Energies (kJ/mol)
        G96Bond       G96Angle    Proper Dih.  Improper Dih.          LJ-14
    2.35454e+03    3.88256e+03    2.65413e+03    1.10488e+03   -3.24653e+02
     Coulomb-14        LJ (SR)  Disper. corr.   Coulomb (SR)   Coul. recip.
    2.79805e+04    5.84800e+04   -4.33934e+03   -4.97535e+05    3.07681e+03
      Potential    Kinetic En.   Total Energy  Conserved En.    Temperature
   -4.02666e+05    7.17038e+04   -3.30962e+05    2.93861e+06    2.97461e+02
 Pres. DC (bar) Pressure (bar)   Constr. rmsd
   -2.45092e+02    1.16357e+02    0.00000e+00

           Step           Time
       14200000    28400.00000

   Energies (kJ/mol)
        G96Bond       G96Angle    Proper Dih.  Improper Dih.          LJ-14
    2.39649e+03    3.61220e+03    2.68804e+03    1.02319e+03   -2.76462e+02
     Coulomb-14        LJ (SR)  Disper. corr.   Coulomb (SR)   Coul. recip.
    2.77640e+04    5.90560e+04   -4.32417e+03   -4.98259e+05    3.04921e+03
      Potential    Kinetic En.   Total Energy  Conserved En.    Temperature
   -4.03270e+05    7.26421e+04   -3.30628e+05    2.93924e+06    3.01353e+02
 Pres. DC (bar) Pressure (bar)   Constr. rmsd
   -2.43384e+02    8.51737e+01    0.00000e+00

           Step           Time
       14205000    28410.00000

   Energies (kJ/mol)
        G96Bond       G96Angle    Proper Dih.  Improper Dih.          LJ-14
    2.17104e+03    3.67149e+03    2.74268e+03    1.10975e+03   -2.76633e+02
     Coulomb-14        LJ (SR)  Disper. corr.   Coulomb (SR)   Coul. recip.
    2.79044e+04    6.02817e+04   -4.33934e+03   -5.00497e+05    2.97248e+03
      Potential    Kinetic En.   Total Energy  Conserved En.    Temperature
   -4.04259e+05    7.21899e+04   -3.32069e+05    2.93957e+06    2.99477e+02
 Pres. DC (bar) Pressure (bar)   Constr. rmsd
   -2.45092e+02    4.24027e+02    0.00000e+00

           Step           Time
       14210000    28420.00000

   Energies (kJ/mol)
        G96Bond       G96Angle    Proper Dih.  Improper Dih.          LJ-14
    2.27039e+03    3.60963e+03    2.80801e+03    1.07180e+03   -2.78601e+02
     Coulomb-14        LJ (SR)  Disper. corr.   Coulomb (SR)   Coul. recip.
    2.79497e+04    5.91048e+04   -4.29865e+03   -4.98805e+05    2.99407e+03
      Potential    Kinetic En.   Total Energy  Conserved En.    Temperature
   -4.03574e+05    7.22065e+04   -3.31367e+05    2.94009e+06    2.99546e+02
 Pres. DC (bar) Pressure (bar)   Constr. rmsd
   -2.40523e+02   -1.11212e+02    0.00000e+00

           Step           Time
       14215000    28430.00000

   Energies (kJ/mol)
        G96Bond       G96Angle    Proper Dih.  Improper Dih.          LJ-14
    2.20452e+03    3.63023e+03    2.78433e+03    1.13205e+03   -1.97734e+02
     Coulomb-14        LJ (SR)  Disper. corr.   Coulomb (SR)   Coul. recip.
    2.77765e+04    5.89448e+04   -4.30954e+03   -4.96922e+05    3.06683e+03
      Potential    Kinetic En.   Total Energy  Conserved En.    Temperature
   -4.01890e+05    7.24725e+04   -3.29418e+05    2.94238e+06    3.00650e+02
 Pres. DC (bar) Pressure (bar)   Constr. rmsd
   -2.41742e+02    1.83547e+02    0.00000e+00

           Step           Time
       14220000    28440.00000

   Energies (kJ/mol)
        G96Bond       G96Angle    Proper Dih.  Improper Dih.          LJ-14
    2.28662e+03    3.68372e+03    2.84075e+03    1.05167e+03   -3.19521e+02
     Coulomb-14        LJ (SR)  Disper. corr.   Coulomb (SR)   Coul. recip.
    2.76776e+04    5.89505e+04   -4.36126e+03   -4.97557e+05    3.05817e+03
      Potential    Kinetic En.   Total Energy  Conserved En.    Temperature
   -4.02689e+05    7.22105e+04   -3.30478e+05    2.94277e+06    2.99563e+02
 Pres. DC (bar) Pressure (bar)   Constr. rmsd
   -2.47572e+02    2.55285e+02    0.00000e+00

           Step           Time
       14225000    28450.00000

   Energies (kJ/mol)
        G96Bond       G96Angle    Proper Dih.  Improper Dih.          LJ-14
    2.29405e+03    3.72166e+03    2.88248e+03    1.15262e+03   -3.55453e+02
     Coulomb-14        LJ (SR)  Disper. corr.   Coulomb (SR)   Coul. recip.
    2.77886e+04    5.84931e+04   -4.32499e+03   -4.97631e+05    2.98016e+03
      Potential    Kinetic En.   Total Energy  Conserved En.    Temperature
   -4.02999e+05    7.22725e+04   -3.30727e+05    2.94417e+06    2.99820e+02
 Pres. DC (bar) Pressure (bar)   Constr. rmsd
   -2.43476e+02   -7.73885e+01    0.00000e+00

           Step           Time
       14230000    28460.00000

   Energies (kJ/mol)
        G96Bond       G96Angle    Proper Dih.  Improper Dih.          LJ-14
    2.30354e+03    3.66467e+03    2.82351e+03    1.04956e+03   -2.88914e+02
     Coulomb-14        LJ (SR)  Disper. corr.   Coulomb (SR)   Coul. recip.
    2.79951e+04    5.78079e+04   -4.32449e+03   -4.96211e+05    3.04645e+03
      Potential    Kinetic En.   Total Energy  Conserved En.    Temperature
   -4.02134e+05    7.25268e+04   -3.29607e+05    2.94700e+06    3.00875e+02
 Pres. DC (bar) Pressure (bar)   Constr. rmsd
   -2.43420e+02   -2.49708e+02    0.00000e+00

           Step           Time
       14235000    28470.00000

   Energies (kJ/mol)
        G96Bond       G96Angle    Proper Dih.  Improper Dih.          LJ-14
    2.50797e+03    3.69963e+03    2.80489e+03    1.09924e+03   -2.96141e+02
     Coulomb-14        LJ (SR)  Disper. corr.   Coulomb (SR)   Coul. recip.
    2.77769e+04    5.83207e+04   -4.30196e+03   -4.96858e+05    3.09043e+03
      Potential    Kinetic En.   Total Energy  Conserved En.    Temperature
   -4.02157e+05    7.26804e+04   -3.29476e+05    2.94739e+06    3.01512e+02
 Pres. DC (bar) Pressure (bar)   Constr. rmsd
   -2.40893e+02   -5.68750e+02    0.00000e+00

           Step           Time
       14240000    28480.00000

   Energies (kJ/mol)
        G96Bond       G96Angle    Proper Dih.  Improper Dih.          LJ-14
    2.26192e+03    3.71986e+03    2.83716e+03    1.06046e+03   -3.19088e+02
     Coulomb-14        LJ (SR)  Disper. corr.   Coulomb (SR)   Coul. recip.
    2.78539e+04    6.08130e+04   -4.39129e+03   -5.00934e+05    2.90525e+03
      Potential    Kinetic En.   Total Energy  Conserved En.    Temperature
   -4.04193e+05    7.25388e+04   -3.31654e+05    2.94849e+06    3.00925e+02
 Pres. DC (bar) Pressure (bar)   Constr. rmsd
   -2.50988e+02    5.40466e+02    0.00000e+00

           Step           Time
       14245000    28490.00000

   Energies (kJ/mol)
        G96Bond       G96Angle    Proper Dih.  Improper Dih.          LJ-14
    2.47996e+03    3.73600e+03    2.85560e+03    1.03407e+03   -3.45277e+02
     Coulomb-14        LJ (SR)  Disper. corr.   Coulomb (SR)   Coul. recip.
    2.78726e+04    5.84218e+04   -4.31027e+03   -4.96238e+05    3.05003e+03
      Potential    Kinetic En.   Total Energy  Conserved En.    Temperature
   -4.01444e+05    7.30805e+04   -3.28363e+05    2.94911e+06    3.03172e+02
 Pres. DC (bar) Pressure (bar)   Constr. rmsd
   -2.41824e+02   -3.03388e+01    0.00000e+00

           Step           Time
       14250000    28500.00000

   Energies (kJ/mol)
        G96Bond       G96Angle    Proper Dih.  Improper Dih.          LJ-14
    2.26281e+03    3.56386e+03    2.84129e+03    1.15061e+03   -2.97624e+02
     Coulomb-14        LJ (SR)  Disper. corr.   Coulomb (SR)   Coul. recip.
    2.80002e+04    5.93097e+04   -4.36255e+03   -4.99975e+05    3.01578e+03
      Potential    Kinetic En.   Total Energy  Conserved En.    Temperature
   -4.04491e+05    7.12610e+04   -3.33230e+05    2.94975e+06    2.95624e+02
 Pres. DC (bar) Pressure (bar)   Constr. rmsd
   -2.47718e+02    3.65304e+02    0.00000e+00

           Step           Time
       14255000    28510.00000

   Energies (kJ/mol)
        G96Bond       G96Angle    Proper Dih.  Improper Dih.          LJ-14
    2.30442e+03    3.59436e+03    2.85968e+03    1.08318e+03   -2.92387e+02
     Coulomb-14        LJ (SR)  Disper. corr.   Coulomb (SR)   Coul. recip.
    2.81590e+04    5.80546e+04   -4.38120e+03   -4.98059e+05    2.98594e+03
      Potential    Kinetic En.   Total Energy  Conserved En.    Temperature
   -4.03692e+05    7.20278e+04   -3.31664e+05    2.95074e+06    2.98805e+02
 Pres. DC (bar) Pressure (bar)   Constr. rmsd
   -2.49838e+02    8.78213e+01    0.00000e+00

           Step           Time
       14260000    28520.00000

   Energies (kJ/mol)
        G96Bond       G96Angle    Proper Dih.  Improper Dih.          LJ-14
    2.36426e+03    3.66927e+03    2.70776e+03    1.08379e+03   -3.03672e+02
     Coulomb-14        LJ (SR)  Disper. corr.   Coulomb (SR)   Coul. recip.
    2.77711e+04    6.03195e+04   -4.36957e+03   -5.00939e+05    3.00787e+03
      Potential    Kinetic En.   Total Energy  Conserved En.    Temperature
   -4.04689e+05    7.20182e+04   -3.32670e+05    2.95318e+06    2.98765e+02
 Pres. DC (bar) Pressure (bar)   Constr. rmsd
   -2.48514e+02    3.58932e+02    0.00000e+00

           Step           Time
       14265000    28530.00000

   Energies (kJ/mol)
        G96Bond       G96Angle    Proper Dih.  Improper Dih.          LJ-14
    2.34391e+03    3.46946e+03    2.85850e+03    1.04486e+03   -3.14544e+02
     Coulomb-14        LJ (SR)  Disper. corr.   Coulomb (SR)   Coul. recip.
    2.79345e+04    5.85662e+04   -4.34843e+03   -4.98478e+05    3.02457e+03
      Potential    Kinetic En.   Total Energy  Conserved En.    Temperature
   -4.03898e+05    7.22933e+04   -3.31605e+05    2.95399e+06    2.99907e+02
 Pres. DC (bar) Pressure (bar)   Constr. rmsd
   -2.46118e+02    8.32512e+00    0.00000e+00

           Step           Time
       14270000    28540.00000

   Energies (kJ/mol)
        G96Bond       G96Angle    Proper Dih.  Improper Dih.          LJ-14
    2.33558e+03    3.91463e+03    2.69436e+03    1.06121e+03   -2.81875e+02
     Coulomb-14        LJ (SR)  Disper. corr.   Coulomb (SR)   Coul. recip.
    2.78206e+04    5.65444e+04   -4.29218e+03   -4.94583e+05    3.07177e+03
      Potential    Kinetic En.   Total Energy  Conserved En.    Temperature
   -4.01714e+05    7.19485e+04   -3.29766e+05    2.95582e+06    2.98476e+02
 Pres. DC (bar) Pressure (bar)   Constr. rmsd
   -2.39800e+02   -4.13992e+02    0.00000e+00

           Step           Time
       14275000    28550.00000

   Energies (kJ/mol)
        G96Bond       G96Angle    Proper Dih.  Improper Dih.          LJ-14
    2.19319e+03    3.63437e+03    2.87160e+03    1.08619e+03   -3.71122e+02
     Coulomb-14        LJ (SR)  Disper. corr.   Coulomb (SR)   Coul. recip.
    2.80786e+04    5.84922e+04   -4.33403e+03   -4.98213e+05    3.07721e+03
      Potential    Kinetic En.   Total Energy  Conserved En.    Temperature
   -4.03485e+05    7.06722e+04   -3.32813e+05    2.95740e+06    2.93181e+02
 Pres. DC (bar) Pressure (bar)   Constr. rmsd
   -2.44493e+02   -8.23035e+01    0.00000e+00

           Step           Time
       14280000    28560.00000

   Energies (kJ/mol)
        G96Bond       G96Angle    Proper Dih.  Improper Dih.          LJ-14
    2.26067e+03    3.64473e+03    2.82495e+03    1.07671e+03   -3.11297e+02
     Coulomb-14        LJ (SR)  Disper. corr.   Coulomb (SR)   Coul. recip.
    2.80683e+04    5.79679e+04   -4.34200e+03   -4.98077e+05    3.03473e+03
      Potential    Kinetic En.   Total Energy  Conserved En.    Temperature
   -4.03853e+05    7.21917e+04   -3.31661e+05    2.95824e+06    2.99485e+02
 Pres. DC (bar) Pressure (bar)   Constr. rmsd
   -2.45393e+02   -1.78541e+02    0.00000e+00

           Step           Time
       14285000    28570.00000

   Energies (kJ/mol)
        G96Bond       G96Angle    Proper Dih.  Improper Dih.          LJ-14
    2.40581e+03    3.49566e+03    2.83142e+03    1.13359e+03   -3.34859e+02
     Coulomb-14        LJ (SR)  Disper. corr.   Coulomb (SR)   Coul. recip.
    2.80300e+04    5.93828e+04   -4.35974e+03   -4.99399e+05    2.95212e+03
      Potential    Kinetic En.   Total Energy  Conserved En.    Temperature
   -4.03862e+05    7.25092e+04   -3.31353e+05    2.95876e+06    3.00802e+02
 Pres. DC (bar) Pressure (bar)   Constr. rmsd
   -2.47399e+02    3.92511e+01    0.00000e+00

           Step           Time
       14290000    28580.00000

   Energies (kJ/mol)
        G96Bond       G96Angle    Proper Dih.  Improper Dih.          LJ-14
    2.36661e+03    3.48497e+03    2.84822e+03    9.94381e+02   -2.87466e+02
     Coulomb-14        LJ (SR)  Disper. corr.   Coulomb (SR)   Coul. recip.
    2.80546e+04    5.96673e+04   -4.32055e+03   -4.99293e+05    2.92254e+03
      Potential    Kinetic En.   Total Energy  Conserved En.    Temperature
   -4.03562e+05    7.21543e+04   -3.31408e+05    2.95907e+06    2.99330e+02
 Pres. DC (bar) Pressure (bar)   Constr. rmsd
   -2.42977e+02   -1.96994e+01    0.00000e+00

           Step           Time
       14295000    28590.00000

   Energies (kJ/mol)
        G96Bond       G96Angle    Proper Dih.  Improper Dih.          LJ-14
    2.42978e+03    3.70849e+03    2.69583e+03    1.01722e+03   -3.81442e+02
     Coulomb-14        LJ (SR)  Disper. corr.   Coulomb (SR)   Coul. recip.
    2.80096e+04    5.92880e+04   -4.30155e+03   -4.98130e+05    3.08575e+03
      Potential    Kinetic En.   Total Energy  Conserved En.    Temperature
   -4.02579e+05    7.26160e+04   -3.29963e+05    2.95985e+06    3.01245e+02
 Pres. DC (bar) Pressure (bar)   Constr. rmsd
   -2.40847e+02   -3.20964e+02    0.00000e+00

           Step           Time
       14300000    28600.00000

   Energies (kJ/mol)
        G96Bond       G96Angle    Proper Dih.  Improper Dih.          LJ-14
    2.32266e+03    3.68508e+03    2.99017e+03    1.12833e+03   -3.25972e+02
     Coulomb-14        LJ (SR)  Disper. corr.   Coulomb (SR)   Coul. recip.
    2.80734e+04    6.10211e+04   -4.37827e+03   -5.00583e+05    3.02760e+03
      Potential    Kinetic En.   Total Energy  Conserved En.    Temperature
   -4.03038e+05    7.20747e+04   -3.30964e+05    2.96079e+06    2.99000e+02
 Pres. DC (bar) Pressure (bar)   Constr. rmsd
   -2.49504e+02    5.16805e+02    0.00000e+00

           Step           Time
       14305000    28610.00000

   Energies (kJ/mol)
        G96Bond       G96Angle    Proper Dih.  Improper Dih.          LJ-14
    2.29736e+03    3.73613e+03    2.82490e+03    1.06475e+03   -2.28412e+02
     Coulomb-14        LJ (SR)  Disper. corr.   Coulomb (SR)   Coul. recip.
    2.79052e+04    6.04943e+04   -4.37280e+03   -5.00117e+05    3.03544e+03
      Potential    Kinetic En.   Total Energy  Conserved En.    Temperature
   -4.03360e+05    7.19547e+04   -3.31406e+05    2.96224e+06    2.98502e+02
 Pres. DC (bar) Pressure (bar)   Constr. rmsd
   -2.48882e+02    3.74120e+02    0.00000e+00

           Step           Time
       14310000    28620.00000

   Energies (kJ/mol)
        G96Bond       G96Angle    Proper Dih.  Improper Dih.          LJ-14
    2.28634e+03    3.66952e+03    2.91246e+03    1.12878e+03   -2.64701e+02
     Coulomb-14        LJ (SR)  Disper. corr.   Coulomb (SR)   Coul. recip.
    2.80356e+04    5.77492e+04   -4.34162e+03   -4.96125e+05    3.06209e+03
      Potential    Kinetic En.   Total Energy  Conserved En.    Temperature
   -4.01887e+05    7.19802e+04   -3.29907e+05    2.96259e+06    2.98607e+02
 Pres. DC (bar) Pressure (bar)   Constr. rmsd
   -2.45349e+02   -1.81750e+02    0.00000e+00

           Step           Time
       14315000    28630.00000

   Energies (kJ/mol)
        G96Bond       G96Angle    Proper Dih.  Improper Dih.          LJ-14
    2.30940e+03    3.81941e+03    2.97020e+03    1.05006e+03   -2.68074e+02
     Coulomb-14        LJ (SR)  Disper. corr.   Coulomb (SR)   Coul. recip.
    2.79314e+04    5.89339e+04   -4.37499e+03   -4.98059e+05    2.90120e+03
      Potential    Kinetic En.   Total Energy  Conserved En.    Temperature
   -4.02786e+05    7.19003e+04   -3.30886e+05    2.96418e+06    2.98276e+02
 Pres. DC (bar) Pressure (bar)   Constr. rmsd
   -2.49130e+02    1.87189e+02    0.00000e+00

           Step           Time
       14320000    28640.00000

   Energies (kJ/mol)
        G96Bond       G96Angle    Proper Dih.  Improper Dih.          LJ-14
    2.31971e+03    3.54647e+03    2.86471e+03    1.10588e+03   -2.98694e+02
     Coulomb-14        LJ (SR)  Disper. corr.   Coulomb (SR)   Coul. recip.
    2.81677e+04    5.94117e+04   -4.37518e+03   -4.99107e+05    2.96343e+03
      Potential    Kinetic En.   Total Energy  Conserved En.    Temperature
   -4.03401e+05    7.25561e+04   -3.30845e+05    2.96602e+06    3.00997e+02
 Pres. DC (bar) Pressure (bar)   Constr. rmsd
   -2.49152e+02    2.90481e+02    0.00000e+00

           Step           Time
       14325000    28650.00000

   Energies (kJ/mol)
        G96Bond       G96Angle    Proper Dih.  Improper Dih.          LJ-14
    2.31818e+03    3.71963e+03    2.80855e+03    1.08332e+03   -3.65699e+02
     Coulomb-14        LJ (SR)  Disper. corr.   Coulomb (SR)   Coul. recip.
    2.79398e+04    5.70454e+04   -4.27001e+03   -4.94921e+05    3.12221e+03
      Potential    Kinetic En.   Total Energy  Conserved En.    Temperature
   -4.01520e+05    7.27292e+04   -3.28791e+05    2.96774e+06    3.01714e+02
 Pres. DC (bar) Pressure (bar)   Constr. rmsd
   -2.37332e+02   -4.18275e+02    0.00000e+00

           Step           Time
       14330000    28660.00000

   Energies (kJ/mol)
        G96Bond       G96Angle    Proper Dih.  Improper Dih.          LJ-14
    2.52191e+03    3.65396e+03    2.83741e+03    1.00866e+03   -2.93720e+02
     Coulomb-14        LJ (SR)  Disper. corr.   Coulomb (SR)   Coul. recip.
    2.79319e+04    5.69649e+04   -4.29980e+03   -4.95101e+05    2.98311e+03
      Potential    Kinetic En.   Total Energy  Conserved En.    Temperature
   -4.01793e+05    7.23333e+04   -3.29460e+05    2.96875e+06    3.00072e+02
 Pres. DC (bar) Pressure (bar)   Constr. rmsd
   -2.40652e+02   -1.75959e+02    0.00000e+00

           Step           Time
       14335000    28670.00000

   Energies (kJ/mol)
        G96Bond       G96Angle    Proper Dih.  Improper Dih.          LJ-14
    2.42694e+03    3.61274e+03    2.90406e+03    1.13601e+03   -2.70205e+02
     Coulomb-14        LJ (SR)  Disper. corr.   Coulomb (SR)   Coul. recip.
    2.81437e+04    5.70007e+04   -4.30599e+03   -4.94681e+05    2.98850e+03
      Potential    Kinetic En.   Total Energy  Conserved En.    Temperature
   -4.01044e+05    7.27552e+04   -3.28289e+05    2.96999e+06    3.01822e+02
 Pres. DC (bar) Pressure (bar)   Constr. rmsd
   -2.41344e+02   -1.23997e+02    0.00000e+00

           Step           Time
       14340000    28680.00000

   Energies (kJ/mol)
        G96Bond       G96Angle    Proper Dih.  Improper Dih.          LJ-14
    2.29788e+03    3.52174e+03    2.71493e+03    9.89309e+02   -2.99791e+02
     Coulomb-14        LJ (SR)  Disper. corr.   Coulomb (SR)   Coul. recip.
    2.83226e+04    5.82032e+04   -4.35397e+03   -4.97377e+05    3.10009e+03
      Potential    Kinetic En.   Total Energy  Conserved En.    Temperature
   -4.02881e+05    7.29386e+04   -3.29942e+05    2.97061e+06    3.02583e+02
 Pres. DC (bar) Pressure (bar)   Constr. rmsd
   -2.46746e+02   -1.42647e+02    0.00000e+00

           Step           Time
       14345000    28690.00000

   Energies (kJ/mol)
        G96Bond       G96Angle    Proper Dih.  Improper Dih.          LJ-14
    2.18587e+03    3.60392e+03    2.79414e+03    9.94819e+02   -2.77419e+02
     Coulomb-14        LJ (SR)  Disper. corr.   Coulomb (SR)   Coul. recip.
    2.81302e+04    5.87637e+04   -4.31642e+03   -4.99010e+05    2.95551e+03
      Potential    Kinetic En.   Total Energy  Conserved En.    Temperature
   -4.04176e+05    7.15592e+04   -3.32616e+05    2.97138e+06    2.96861e+02
 Pres. DC (bar) Pressure (bar)   Constr. rmsd
   -2.42513e+02   -1.96588e+02    0.00000e+00

           Step           Time
       14350000    28700.00000

   Energies (kJ/mol)
        G96Bond       G96Angle    Proper Dih.  Improper Dih.          LJ-14
    2.30037e+03    3.62815e+03    2.81898e+03    1.07888e+03   -2.69833e+02
     Coulomb-14        LJ (SR)  Disper. corr.   Coulomb (SR)   Coul. recip.
    2.81213e+04    5.84412e+04   -4.32999e+03   -4.97475e+05    3.04891e+03
      Potential    Kinetic En.   Total Energy  Conserved En.    Temperature
   -4.02637e+05    7.31352e+04   -3.29502e+05    2.97260e+06    3.03399e+02
 Pres. DC (bar) Pressure (bar)   Constr. rmsd
   -2.44039e+02   -4.24702e+01    0.00000e+00

           Step           Time
       14355000    28710.00000

   Energies (kJ/mol)
        G96Bond       G96Angle    Proper Dih.  Improper Dih.          LJ-14
    2.41134e+03    3.64380e+03    2.87283e+03    1.04818e+03   -3.11856e+02
     Coulomb-14        LJ (SR)  Disper. corr.   Coulomb (SR)   Coul. recip.
    2.81197e+04    5.90972e+04   -4.37113e+03   -4.98960e+05    3.03311e+03
      Potential    Kinetic En.   Total Energy  Conserved En.    Temperature
   -4.03417e+05    7.25532e+04   -3.30864e+05    2.97296e+06    3.00984e+02
 Pres. DC (bar) Pressure (bar)   Constr. rmsd
   -2.48693e+02   -8.55500e+00    0.00000e+00

           Step           Time
       14360000    28720.00000

   Energies (kJ/mol)
        G96Bond       G96Angle    Proper Dih.  Improper Dih.          LJ-14
    2.21267e+03    3.55457e+03    2.85458e+03    1.20586e+03   -3.40875e+02
     Coulomb-14        LJ (SR)  Disper. corr.   Coulomb (SR)   Coul. recip.
    2.82419e+04    5.86464e+04   -4.34217e+03   -4.97874e+05    3.02087e+03
      Potential    Kinetic En.   Total Energy  Conserved En.    Temperature
   -4.02821e+05    7.31753e+04   -3.29645e+05    2.97522e+06    3.03565e+02
 Pres. DC (bar) Pressure (bar)   Constr. rmsd
   -2.45412e+02    4.03693e+01    0.00000e+00

           Step           Time
       14365000    28730.00000

   Energies (kJ/mol)
        G96Bond       G96Angle    Proper Dih.  Improper Dih.          LJ-14
    2.38963e+03    3.75481e+03    2.75107e+03    1.07316e+03   -2.32247e+02
     Coulomb-14        LJ (SR)  Disper. corr.   Coulomb (SR)   Coul. recip.
    2.83040e+04    5.74264e+04   -4.31804e+03   -4.95626e+05    3.12967e+03
      Potential    Kinetic En.   Total Energy  Conserved En.    Temperature
   -4.01348e+05    7.33718e+04   -3.27976e+05    2.97591e+06    3.04381e+02
 Pres. DC (bar) Pressure (bar)   Constr. rmsd
   -2.42695e+02   -1.67004e+02    0.00000e+00

           Step           Time
       14370000    28740.00000

   Energies (kJ/mol)
        G96Bond       G96Angle    Proper Dih.  Improper Dih.          LJ-14
    2.41125e+03    3.57296e+03    2.80961e+03    1.04442e+03   -3.04120e+02
     Coulomb-14        LJ (SR)  Disper. corr.   Coulomb (SR)   Coul. recip.
    2.81679e+04    6.01522e+04   -4.39658e+03   -5.00212e+05    2.94339e+03
      Potential    Kinetic En.   Total Energy  Conserved En.    Temperature
   -4.03811e+05    7.25010e+04   -3.31310e+05    2.97642e+06    3.00768e+02
 Pres. DC (bar) Pressure (bar)   Constr. rmsd
   -2.51593e+02    6.94185e+02    0.00000e+00

           Step           Time
       14375000    28750.00000

   Energies (kJ/mol)
        G96Bond       G96Angle    Proper Dih.  Improper Dih.          LJ-14
    2.26079e+03    3.70262e+03    2.79888e+03    1.11418e+03   -2.93459e+02
     Coulomb-14        LJ (SR)  Disper. corr.   Coulomb (SR)   Coul. recip.
    2.80443e+04    6.09420e+04   -4.40543e+03   -5.00972e+05    2.94618e+03
      Potential    Kinetic En.   Total Energy  Conserved En.    Temperature
   -4.03862e+05    7.27756e+04   -3.31086e+05    2.97895e+06    3.01907e+02
 Pres. DC (bar) Pressure (bar)   Constr. rmsd
   -2.52606e+02    5.91778e+02    0.00000e+00

           Step           Time
       14380000    28760.00000

   Energies (kJ/mol)
        G96Bond       G96Angle    Proper Dih.  Improper Dih.          LJ-14
    2.40165e+03    3.50686e+03    2.75813e+03    1.06510e+03   -3.35703e+02
     Coulomb-14        LJ (SR)  Disper. corr.   Coulomb (SR)   Coul. recip.
    2.80510e+04    5.71153e+04   -4.27633e+03   -4.95595e+05    2.94045e+03
      Potential    Kinetic En.   Total Energy  Conserved En.    Temperature
   -4.02368e+05    7.21982e+04   -3.30170e+05    2.97992e+06    2.99512e+02
 Pres. DC (bar) Pressure (bar)   Constr. rmsd
   -2.38035e+02   -4.87895e+02    0.00000e+00

           Step           Time
       14385000    28770.00000

   Energies (kJ/mol)
        G96Bond       G96Angle    Proper Dih.  Improper Dih.          LJ-14
    2.14464e+03    3.65400e+03    2.84861e+03    1.07163e+03   -3.75497e+02
     Coulomb-14        LJ (SR)  Disper. corr.   Coulomb (SR)   Coul. recip.
    2.81911e+04    5.87696e+04   -4.31463e+03   -4.98558e+05    2.96831e+03
      Potential    Kinetic En.   Total Energy  Conserved En.    Temperature
   -4.03600e+05    7.18258e+04   -3.31775e+05    2.98113e+06    2.97967e+02
 Pres. DC (bar) Pressure (bar)   Constr. rmsd
   -2.42313e+02   -8.83364e+01    0.00000e+00

           Step           Time
       14390000    28780.00000

   Energies (kJ/mol)
        G96Bond       G96Angle    Proper Dih.  Improper Dih.          LJ-14
    2.28290e+03    3.68443e+03    2.82765e+03    1.08819e+03   -3.46259e+02
     Coulomb-14        LJ (SR)  Disper. corr.   Coulomb (SR)   Coul. recip.
    2.77094e+04    5.82949e+04   -4.33016e+03   -4.96705e+05    3.07237e+03
      Potential    Kinetic En.   Total Energy  Conserved En.    Temperature
   -4.02421e+05    7.13658e+04   -3.31055e+05    2.98159e+06    2.96059e+02
 Pres. DC (bar) Pressure (bar)   Constr. rmsd
   -2.44058e+02   -1.55353e+02    0.00000e+00

           Step           Time
       14395000    28790.00000

   Energies (kJ/mol)
        G96Bond       G96Angle    Proper Dih.  Improper Dih.          LJ-14
    2.25418e+03    3.55085e+03    2.82509e+03    1.09436e+03   -2.82266e+02
     Coulomb-14        LJ (SR)  Disper. corr.   Coulomb (SR)   Coul. recip.
    2.80995e+04    5.89931e+04   -4.34412e+03   -4.97866e+05    3.06087e+03
      Potential    Kinetic En.   Total Energy  Conserved En.    Temperature
   -4.02615e+05    7.26121e+04   -3.30002e+05    2.98210e+06    3.01229e+02
 Pres. DC (bar) Pressure (bar)   Constr. rmsd
   -2.45631e+02    2.92811e+02    0.00000e+00

           Step           Time
       14400000    28800.00000

   Energies (kJ/mol)
        G96Bond       G96Angle    Proper Dih.  Improper Dih.          LJ-14
    2.32533e+03    3.61918e+03    2.82877e+03    1.08883e+03   -2.83856e+02
     Coulomb-14        LJ (SR)  Disper. corr.   Coulomb (SR)   Coul. recip.
    2.80225e+04    6.02929e+04   -4.35825e+03   -4.99360e+05    2.98902e+03
      Potential    Kinetic En.   Total Energy  Conserved En.    Temperature
   -4.02836e+05    7.18529e+04   -3.30983e+05    2.98278e+06    2.98079e+02
 Pres. DC (bar) Pressure (bar)   Constr. rmsd
   -2.47231e+02    4.67923e+02    0.00000e+00

           Step           Time
       14405000    28810.00000

   Energies (kJ/mol)
        G96Bond       G96Angle    Proper Dih.  Improper Dih.          LJ-14
    2.38458e+03    3.61968e+03    2.80853e+03    1.15075e+03   -2.52878e+02
     Coulomb-14        LJ (SR)  Disper. corr.   Coulomb (SR)   Coul. recip.
    2.80057e+04    5.95441e+04   -4.32180e+03   -4.98300e+05    3.01944e+03
      Potential    Kinetic En.   Total Energy  Conserved En.    Temperature
   -4.02342e+05    7.22173e+04   -3.30125e+05    2.98356e+06    2.99591e+02
 Pres. DC (bar) Pressure (bar)   Constr. rmsd
   -2.43117e+02    3.46194e+02    0.00000e+00

           Step           Time
       14410000    28820.00000

   Energies (kJ/mol)
        G96Bond       G96Angle    Proper Dih.  Improper Dih.          LJ-14
    2.41937e+03    3.66807e+03    2.74525e+03    1.13115e+03   -3.42310e+02
     Coulomb-14        LJ (SR)  Disper. corr.   Coulomb (SR)   Coul. recip.
    2.79201e+04    5.93017e+04   -4.32765e+03   -4.99105e+05    2.94771e+03
      Potential    Kinetic En.   Total Energy  Conserved En.    Temperature
   -4.03642e+05    7.26084e+04   -3.31033e+05    2.98416e+06    3.01214e+02
 Pres. DC (bar) Pressure (bar)   Constr. rmsd
   -2.43776e+02   -2.03093e+01    0.00000e+00

           Step           Time
       14415000    28830.00000

   Energies (kJ/mol)
        G96Bond       G96Angle    Proper Dih.  Improper Dih.          LJ-14
    2.35792e+03    3.65278e+03    2.82348e+03    1.06811e+03   -3.66265e+02
     Coulomb-14        LJ (SR)  Disper. corr.   Coulomb (SR)   Coul. recip.
    2.80884e+04    5.88904e+04   -4.35579e+03   -4.99695e+05    2.95978e+03
      Potential    Kinetic En.   Total Energy  Conserved En.    Temperature
   -4.04576e+05    7.15197e+04   -3.33057e+05    2.98652e+06    2.96697e+02
 Pres. DC (bar) Pressure (bar)   Constr. rmsd
   -2.46952e+02    5.17165e+01    0.00000e+00

           Step           Time
       14420000    28840.00000

   Energies (kJ/mol)
        G96Bond       G96Angle    Proper Dih.  Improper Dih.          LJ-14
    2.26543e+03    3.54975e+03    2.89557e+03    1.13133e+03   -2.26390e+02
     Coulomb-14        LJ (SR)  Disper. corr.   Coulomb (SR)   Coul. recip.
    2.80661e+04    5.75943e+04   -4.33316e+03   -4.96528e+05    3.00931e+03
      Potential    Kinetic En.   Total Energy  Conserved En.    Temperature
   -4.02576e+05    7.23852e+04   -3.30190e+05    2.98741e+06    3.00288e+02
 Pres. DC (bar) Pressure (bar)   Constr. rmsd
   -2.44395e+02   -2.95185e+02    0.00000e+00

           Step           Time
       14425000    28850.00000

   Energies (kJ/mol)
        G96Bond       G96Angle    Proper Dih.  Improper Dih.          LJ-14
    2.33781e+03    3.60498e+03    2.79486e+03    1.12270e+03   -3.02792e+02
     Coulomb-14        LJ (SR)  Disper. corr.   Coulomb (SR)   Coul. recip.
    2.78084e+04    6.10564e+04   -4.47522e+03   -5.02378e+05    2.92923e+03
      Potential    Kinetic En.   Total Energy  Conserved En.    Temperature
   -4.05502e+05    7.28732e+04   -3.32628e+05    2.98874e+06    3.02312e+02
 Pres. DC (bar) Pressure (bar)   Constr. rmsd
   -2.60662e+02    1.00037e+03    0.00000e+00

           Step           Time
       14430000    28860.00000

   Energies (kJ/mol)
        G96Bond       G96Angle    Proper Dih.  Improper Dih.          LJ-14
    2.34994e+03    3.87987e+03    2.73187e+03    1.03126e+03   -3.10567e+02
     Coulomb-14        LJ (SR)  Disper. corr.   Coulomb (SR)   Coul. recip.
    2.78772e+04    5.69221e+04   -4.32642e+03   -4.95650e+05    2.98564e+03
      Potential    Kinetic En.   Total Energy  Conserved En.    Temperature
   -4.02509e+05    7.20513e+04   -3.30458e+05    2.98988e+06    2.98902e+02
 Pres. DC (bar) Pressure (bar)   Constr. rmsd
   -2.43637e+02   -3.43545e+02    0.00000e+00

           Step           Time
       14435000    28870.00000

   Energies (kJ/mol)
        G96Bond       G96Angle    Proper Dih.  Improper Dih.          LJ-14
    2.37792e+03    3.73191e+03    2.85800e+03    1.00481e+03   -3.10125e+02
     Coulomb-14        LJ (SR)  Disper. corr.   Coulomb (SR)   Coul. recip.
    2.79489e+04    5.95088e+04   -4.37264e+03   -4.98979e+05    2.97560e+03
      Potential    Kinetic En.   Total Energy  Conserved En.    Temperature
   -4.03256e+05    7.24013e+04   -3.30854e+05    2.99088e+06    3.00354e+02
 Pres. DC (bar) Pressure (bar)   Constr. rmsd
   -2.48864e+02    2.77464e+02    0.00000e+00

           Step           Time
       14440000    28880.00000

   Energies (kJ/mol)
        G96Bond       G96Angle    Proper Dih.  Improper Dih.          LJ-14
    2.38093e+03    3.53381e+03    2.92956e+03    1.15048e+03   -3.42980e+02
     Coulomb-14        LJ (SR)  Disper. corr.   Coulomb (SR)   Coul. recip.
    2.77330e+04    5.81401e+04   -4.34065e+03   -4.98332e+05    2.96692e+03
      Potential    Kinetic En.   Total Energy  Conserved En.    Temperature
   -4.04180e+05    7.25533e+04   -3.31627e+05    2.99160e+06    3.00985e+02
 Pres. DC (bar) Pressure (bar)   Constr. rmsd
   -2.45240e+02   -3.87717e+02    0.00000e+00

           Step           Time
       14445000    28890.00000

   Energies (kJ/mol)
        G96Bond       G96Angle    Proper Dih.  Improper Dih.          LJ-14
    2.25159e+03    3.65896e+03    2.77506e+03    1.15869e+03   -3.54124e+02
     Coulomb-14        LJ (SR)  Disper. corr.   Coulomb (SR)   Coul. recip.
    2.79104e+04    5.84847e+04   -4.33315e+03   -4.98022e+05    2.97805e+03
      Potential    Kinetic En.   Total Energy  Conserved En.    Temperature
   -4.03492e+05    7.29267e+04   -3.30565e+05    2.99214e+06    3.02534e+02
 Pres. DC (bar) Pressure (bar)   Constr. rmsd
   -2.44394e+02   -2.29936e+02    0.00000e+00

           Step           Time
       14450000    28900.00000

   Energies (kJ/mol)
        G96Bond       G96Angle    Proper Dih.  Improper Dih.          LJ-14
    2.35264e+03    3.70109e+03    2.78167e+03    1.09532e+03   -3.12842e+02
     Coulomb-14        LJ (SR)  Disper. corr.   Coulomb (SR)   Coul. recip.
    2.80462e+04    5.92800e+04   -4.34589e+03   -4.98686e+05    3.05683e+03
      Potential    Kinetic En.   Total Energy  Conserved En.    Temperature
   -4.03031e+05    7.26729e+04   -3.30358e+05    2.99271e+06    3.01481e+02
 Pres. DC (bar) Pressure (bar)   Constr. rmsd
   -2.45831e+02   -7.80656e+01    0.00000e+00

           Step           Time
       14455000    28910.00000

   Energies (kJ/mol)
        G96Bond       G96Angle    Proper Dih.  Improper Dih.          LJ-14
    2.50124e+03    3.55362e+03    2.82125e+03    1.12263e+03   -1.92278e+02
     Coulomb-14        LJ (SR)  Disper. corr.   Coulomb (SR)   Coul. recip.
    2.81970e+04    6.04992e+04   -4.42288e+03   -5.01889e+05    2.95379e+03
      Potential    Kinetic En.   Total Energy  Conserved En.    Temperature
   -4.04855e+05    7.33454e+04   -3.31510e+05    2.99423e+06    3.04271e+02
 Pres. DC (bar) Pressure (bar)   Constr. rmsd
   -2.54608e+02    8.06754e+02    0.00000e+00

           Step           Time
       14460000    28920.00000

   Energies (kJ/mol)
        G96Bond       G96Angle    Proper Dih.  Improper Dih.          LJ-14
    2.47241e+03    3.62082e+03    2.69179e+03    1.04100e+03   -3.17433e+02
     Coulomb-14        LJ (SR)  Disper. corr.   Coulomb (SR)   Coul. recip.
    2.79284e+04    5.82937e+04   -4.33104e+03   -4.97781e+05    3.09833e+03
      Potential    Kinetic En.   Total Energy  Conserved En.    Temperature
   -4.03283e+05    7.27780e+04   -3.30505e+05    2.99573e+06    3.01917e+02
 Pres. DC (bar) Pressure (bar)   Constr. rmsd
   -2.44156e+02   -2.47430e+02    0.00000e+00

           Step           Time
       14465000    28930.00000

   Energies (kJ/mol)
        G96Bond       G96Angle    Proper Dih.  Improper Dih.          LJ-14
    2.27327e+03    3.76383e+03    2.73052e+03    1.03688e+03   -2.52921e+02
     Coulomb-14        LJ (SR)  Disper. corr.   Coulomb (SR)   Coul. recip.
    2.79310e+04    5.91635e+04   -4.40158e+03   -4.99554e+05    2.94218e+03
      Potential    Kinetic En.   Total Energy  Conserved En.    Temperature
   -4.04367e+05    7.15272e+04   -3.32840e+05    2.99672e+06    2.96728e+02
 Pres. DC (bar) Pressure (bar)   Constr. rmsd
   -2.52165e+02    3.40198e+02    0.00000e+00

           Step           Time
       14470000    28940.00000

   Energies (kJ/mol)
        G96Bond       G96Angle    Proper Dih.  Improper Dih.          LJ-14
    2.28652e+03    3.61997e+03    2.84266e+03    1.03465e+03   -2.66657e+02
     Coulomb-14        LJ (SR)  Disper. corr.   Coulomb (SR)   Coul. recip.
    2.77584e+04    5.78480e+04   -4.32323e+03   -4.96649e+05    3.03349e+03
      Potential    Kinetic En.   Total Energy  Conserved En.    Temperature
   -4.02815e+05    7.27654e+04   -3.30050e+05    2.99868e+06    3.01865e+02
 Pres. DC (bar) Pressure (bar)   Constr. rmsd
   -2.43278e+02   -5.93454e+01    0.00000e+00

           Step           Time
       14475000    28950.00000

   Energies (kJ/mol)
        G96Bond       G96Angle    Proper Dih.  Improper Dih.          LJ-14
    2.25515e+03    3.63856e+03    2.75983e+03    1.07580e+03   -2.62050e+02
     Coulomb-14        LJ (SR)  Disper. corr.   Coulomb (SR)   Coul. recip.
    2.79107e+04    6.03400e+04   -4.37752e+03   -5.00232e+05    3.05216e+03
      Potential    Kinetic En.   Total Energy  Conserved En.    Temperature
   -4.03840e+05    7.24578e+04   -3.31382e+05    2.99942e+06    3.00589e+02
 Pres. DC (bar) Pressure (bar)   Constr. rmsd
   -2.49419e+02    2.67163e+02    0.00000e+00

           Step           Time
       14480000    28960.00000

   Energies (kJ/mol)
        G96Bond       G96Angle    Proper Dih.  Improper Dih.          LJ-14
    2.32484e+03    3.45900e+03    2.70028e+03    1.10709e+03   -3.04634e+02
     Coulomb-14        LJ (SR)  Disper. corr.   Coulomb (SR)   Coul. recip.
    2.78911e+04    5.85419e+04   -4.35561e+03   -4.97795e+05    3.02387e+03
      Potential    Kinetic En.   Total Energy  Conserved En.    Temperature
   -4.03407e+05    7.19343e+04   -3.31473e+05    3.00074e+06    2.98417e+02
 Pres. DC (bar) Pressure (bar)   Constr. rmsd
   -2.46931e+02    4.14394e+01    0.00000e+00

           Step           Time
       14485000    28970.00000

   Energies (kJ/mol)
        G96Bond       G96Angle    Proper Dih.  Improper Dih.          LJ-14
    2.31089e+03    3.63653e+03    2.77777e+03    1.07190e+03   -2.79814e+02
     Coulomb-14        LJ (SR)  Disper. corr.   Coulomb (SR)   Coul. recip.
    2.79511e+04    5.85414e+04   -4.32137e+03   -4.98115e+05    2.96798e+03
      Potential    Kinetic En.   Total Energy  Conserved En.    Temperature
   -4.03458e+05    7.35598e+04   -3.29899e+05    3.00180e+06    3.05160e+02
 Pres. DC (bar) Pressure (bar)   Constr. rmsd
   -2.43069e+02   -3.90822e+00    0.00000e+00

           Step           Time
       14490000    28980.00000

   Energies (kJ/mol)
        G96Bond       G96Angle    Proper Dih.  Improper Dih.          LJ-14
    2.32868e+03    3.62849e+03    2.79920e+03    1.03422e+03   -3.17816e+02
     Coulomb-14        LJ (SR)  Disper. corr.   Coulomb (SR)   Coul. recip.
    2.78927e+04    5.92816e+04   -4.35315e+03   -4.98968e+05    2.98666e+03
      Potential    Kinetic En.   Total Energy  Conserved En.    Temperature
   -4.03688e+05    7.15905e+04   -3.32097e+05    3.00238e+06    2.96991e+02
 Pres. DC (bar) Pressure (bar)   Constr. rmsd
   -2.46653e+02    1.82240e+02    0.00000e+00

           Step           Time
       14495000    28990.00000

   Energies (kJ/mol)
        G96Bond       G96Angle    Proper Dih.  Improper Dih.          LJ-14
    2.23594e+03    3.68580e+03    2.88055e+03    1.05923e+03   -3.42594e+02
     Coulomb-14        LJ (SR)  Disper. corr.   Coulomb (SR)   Coul. recip.
    2.78199e+04    5.84683e+04   -4.32452e+03   -4.97699e+05    2.97065e+03
      Potential    Kinetic En.   Total Energy  Conserved En.    Temperature
   -4.03245e+05    7.23553e+04   -3.30890e+05    3.00311e+06    3.00163e+02
 Pres. DC (bar) Pressure (bar)   Constr. rmsd
   -2.43423e+02   -4.64774e+01    0.00000e+00

           Step           Time
       14500000    29000.00000

   Energies (kJ/mol)
        G96Bond       G96Angle    Proper Dih.  Improper Dih.          LJ-14
    2.21653e+03    3.85752e+03    2.80222e+03    1.05794e+03   -3.19617e+02
     Coulomb-14        LJ (SR)  Disper. corr.   Coulomb (SR)   Coul. recip.
    2.78293e+04    5.92268e+04   -4.34837e+03   -5.00046e+05    2.98827e+03
      Potential    Kinetic En.   Total Energy  Conserved En.    Temperature
   -4.04736e+05    7.16408e+04   -3.33095e+05    3.00404e+06    2.97199e+02
 Pres. DC (bar) Pressure (bar)   Constr. rmsd
   -2.46112e+02    4.55838e+01    0.00000e+00

           Step           Time
       14505000    29010.00000

   Energies (kJ/mol)
        G96Bond       G96Angle    Proper Dih.  Improper Dih.          LJ-14
    2.36776e+03    3.70225e+03    2.75015e+03    1.04705e+03   -3.10439e+02
     Coulomb-14        LJ (SR)  Disper. corr.   Coulomb (SR)   Coul. recip.
    2.77444e+04    5.76944e+04   -4.31138e+03   -4.95750e+05    3.02575e+03
      Potential    Kinetic En.   Total Energy  Conserved En.    Temperature
   -4.02040e+05    7.18250e+04   -3.30215e+05    3.00443e+06    2.97964e+02
 Pres. DC (bar) Pressure (bar)   Constr. rmsd
   -2.41948e+02   -2.60322e+02    0.00000e+00

           Step           Time
       14510000    29020.00000

   Energies (kJ/mol)
        G96Bond       G96Angle    Proper Dih.  Improper Dih.          LJ-14
    2.23678e+03    3.56263e+03    2.80483e+03    1.14682e+03   -2.74839e+02
     Coulomb-14        LJ (SR)  Disper. corr.   Coulomb (SR)   Coul. recip.
    2.79891e+04    5.88898e+04   -4.35621e+03   -4.98846e+05    2.92256e+03
      Potential    Kinetic En.   Total Energy  Conserved En.    Temperature
   -4.03924e+05    7.19109e+04   -3.32013e+05    3.00567e+06    2.98320e+02
 Pres. DC (bar) Pressure (bar)   Constr. rmsd
   -2.47000e+02    1.83301e+02    0.00000e+00

           Step           Time
       14515000    29030.00000

   Energies (kJ/mol)
        G96Bond       G96Angle    Proper Dih.  Improper Dih.          LJ-14
    2.34716e+03    3.30824e+03    2.87605e+03    1.17825e+03   -2.59541e+02
     Coulomb-14        LJ (SR)  Disper. corr.   Coulomb (SR)   Coul. recip.
    2.82649e+04    5.84759e+04   -4.34685e+03   -4.98695e+05    3.03470e+03
      Potential    Kinetic En.   Total Energy  Conserved En.    Temperature
   -4.03816e+05    7.26462e+04   -3.31170e+05    3.00629e+06    3.01370e+02
 Pres. DC (bar) Pressure (bar)   Constr. rmsd
   -2.45941e+02   -1.18384e+02    0.00000e+00

           Step           Time
       14520000    29040.00000

   Energies (kJ/mol)
        G96Bond       G96Angle    Proper Dih.  Improper Dih.          LJ-14
    2.16929e+03    3.56229e+03    2.76852e+03    1.01930e+03   -3.01308e+02
     Coulomb-14        LJ (SR)  Disper. corr.   Coulomb (SR)   Coul. recip.
    2.80042e+04    5.85254e+04   -4.29672e+03   -4.97830e+05    3.06515e+03
      Potential    Kinetic En.   Total Energy  Conserved En.    Temperature
   -4.03314e+05    7.21228e+04   -3.31191e+05    3.00723e+06    2.99199e+02
 Pres. DC (bar) Pressure (bar)   Constr. rmsd
   -2.40307e+02   -2.30815e+02    0.00000e+00

           Step           Time
       14525000    29050.00000

   Energies (kJ/mol)
        G96Bond       G96Angle    Proper Dih.  Improper Dih.          LJ-14
    2.49099e+03    3.78019e+03    2.72591e+03    1.02191e+03   -2.84659e+02
     Coulomb-14        LJ (SR)  Disper. corr.   Coulomb (SR)   Coul. recip.
    2.77726e+04    5.97688e+04   -4.39208e+03   -4.99619e+05    2.91860e+03
      Potential    Kinetic En.   Total Energy  Conserved En.    Temperature
   -4.03817e+05    7.25963e+04   -3.31221e+05    3.00812e+06    3.01163e+02
 Pres. DC (bar) Pressure (bar)   Constr. rmsd
   -2.51079e+02    2.97275e+02    0.00000e+00

           Step           Time
       14530000    29060.00000

   Energies (kJ/mol)
        G96Bond       G96Angle    Proper Dih.  Improper Dih.          LJ-14
    2.25276e+03    3.69541e+03    2.79987e+03    1.10575e+03   -2.92672e+02
     Coulomb-14        LJ (SR)  Disper. corr.   Coulomb (SR)   Coul. recip.
    2.80326e+04    5.70872e+04   -4.25486e+03   -4.95786e+05    3.10670e+03
      Potential    Kinetic En.   Total Energy  Conserved En.    Temperature
   -4.02253e+05    7.22158e+04   -3.30037e+05    3.00874e+06    2.99585e+02
 Pres. DC (bar) Pressure (bar)   Constr. rmsd
   -2.35654e+02   -6.62181e+02    0.00000e+00

           Step           Time
       14535000    29070.00000

   Energies (kJ/mol)
        G96Bond       G96Angle    Proper Dih.  Improper Dih.          LJ-14
    2.14512e+03    3.57138e+03    2.81665e+03    1.08127e+03   -3.23736e+02
     Coulomb-14        LJ (SR)  Disper. corr.   Coulomb (SR)   Coul. recip.
    2.80290e+04    6.01274e+04   -4.33376e+03   -5.00253e+05    2.96830e+03
      Potential    Kinetic En.   Total Energy  Conserved En.    Temperature
   -4.04171e+05    7.23384e+04   -3.31833e+05    3.00978e+06    3.00094e+02
 Pres. DC (bar) Pressure (bar)   Constr. rmsd
   -2.44463e+02    1.55280e+02    0.00000e+00

           Step           Time
       14540000    29080.00000

   Energies (kJ/mol)
        G96Bond       G96Angle    Proper Dih.  Improper Dih.          LJ-14
    2.33060e+03    3.67434e+03    2.70650e+03    1.10172e+03   -2.53921e+02
     Coulomb-14        LJ (SR)  Disper. corr.   Coulomb (SR)   Coul. recip.
    2.78446e+04    5.87734e+04   -4.38155e+03   -4.98493e+05    2.96577e+03
      Potential    Kinetic En.   Total Energy  Conserved En.    Temperature
   -4.03731e+05    7.16184e+04   -3.32113e+05    3.01074e+06    2.97106e+02
 Pres. DC (bar) Pressure (bar)   Constr. rmsd
   -2.49878e+02    1.39304e+02    0.00000e+00

           Step           Time
       14545000    29090.00000

   Energies (kJ/mol)
        G96Bond       G96Angle    Proper Dih.  Improper Dih.          LJ-14
    2.32591e+03    3.70069e+03    2.75961e+03    1.10548e+03   -3.15655e+02
     Coulomb-14        LJ (SR)  Disper. corr.   Coulomb (SR)   Coul. recip.
    2.80474e+04    5.81277e+04   -4.24827e+03   -4.95988e+05    3.09061e+03
      Potential    Kinetic En.   Total Energy  Conserved En.    Temperature
   -4.01395e+05    7.26875e+04   -3.28708e+05    3.01254e+06    3.01542e+02
 Pres. DC (bar) Pressure (bar)   Constr. rmsd
   -2.34926e+02   -2.90267e+02    0.00000e+00

           Step           Time
       14550000    29100.00000

   Energies (kJ/mol)
        G96Bond       G96Angle    Proper Dih.  Improper Dih.          LJ-14
    2.44135e+03    3.56348e+03    2.70905e+03    1.06366e+03   -3.76338e+02
     Coulomb-14        LJ (SR)  Disper. corr.   Coulomb (SR)   Coul. recip.
    2.79302e+04    5.75871e+04   -4.27714e+03   -4.97018e+05    3.11730e+03
      Potential    Kinetic En.   Total Energy  Conserved En.    Temperature
   -4.03260e+05    7.22195e+04   -3.31040e+05    3.01364e+06    2.99600e+02
 Pres. DC (bar) Pressure (bar)   Constr. rmsd
   -2.38125e+02   -7.20855e+02    0.00000e+00

           Step           Time
       14555000    29110.00000

   Energies (kJ/mol)
        G96Bond       G96Angle    Proper Dih.  Improper Dih.          LJ-14
    2.28896e+03    3.70167e+03    2.70220e+03    1.06019e+03   -3.70764e+02
     Coulomb-14        LJ (SR)  Disper. corr.   Coulomb (SR)   Coul. recip.
    2.80248e+04    5.92333e+04   -4.34988e+03   -4.98901e+05    2.98216e+03
      Potential    Kinetic En.   Total Energy  Conserved En.    Temperature
   -4.03629e+05    7.19947e+04   -3.31634e+05    3.01441e+06    2.98668e+02
 Pres. DC (bar) Pressure (bar)   Constr. rmsd
   -2.46283e+02    1.25428e+02    0.00000e+00

           Step           Time
       14560000    29120.00000

   Energies (kJ/mol)
        G96Bond       G96Angle    Proper Dih.  Improper Dih.          LJ-14
    2.27790e+03    3.53368e+03    2.76069e+03    1.05352e+03   -3.07717e+02
     Coulomb-14        LJ (SR)  Disper. corr.   Coulomb (SR)   Coul. recip.
    2.79482e+04    5.94414e+04   -4.34894e+03   -4.99453e+05    2.92971e+03
      Potential    Kinetic En.   Total Energy  Conserved En.    Temperature
   -4.04165e+05    7.23346e+04   -3.31830e+05    3.01508e+06    3.00078e+02
 Pres. DC (bar) Pressure (bar)   Constr. rmsd
   -2.46176e+02    1.34852e+02    0.00000e+00

           Step           Time
       14565000    29130.00000

   Energies (kJ/mol)
        G96Bond       G96Angle    Proper Dih.  Improper Dih.          LJ-14
    2.25403e+03    3.63193e+03    2.78413e+03    1.14579e+03   -2.49107e+02
     Coulomb-14        LJ (SR)  Disper. corr.   Coulomb (SR)   Coul. recip.
    2.76099e+04    5.72864e+04   -4.26401e+03   -4.95508e+05    3.13061e+03
      Potential    Kinetic En.   Total Energy  Conserved En.    Temperature
   -4.02179e+05    7.31809e+04   -3.28998e+05    3.01629e+06    3.03589e+02
 Pres. DC (bar) Pressure (bar)   Constr. rmsd
   -2.36667e+02   -4.09958e+02    0.00000e+00

           Step           Time
       14570000    29140.00000

   Energies (kJ/mol)
        G96Bond       G96Angle    Proper Dih.  Improper Dih.          LJ-14
    2.36094e+03    3.68129e+03    2.75113e+03    1.07220e+03   -1.93627e+02
     Coulomb-14        LJ (SR)  Disper. corr.   Coulomb (SR)   Coul. recip.
    2.77485e+04    5.96482e+04   -4.36571e+03   -4.98593e+05    3.01574e+03
      Potential    Kinetic En.   Total Energy  Conserved En.    Temperature
   -4.02874e+05    7.18592e+04   -3.31015e+05    3.01709e+06    2.98106e+02
 Pres. DC (bar) Pressure (bar)   Constr. rmsd
   -2.48077e+02    3.95414e+02    0.00000e+00

           Step           Time
       14575000    29150.00000

   Energies (kJ/mol)
        G96Bond       G96Angle    Proper Dih.  Improper Dih.          LJ-14
    2.37151e+03    3.61317e+03    2.77889e+03    1.00313e+03   -2.43198e+02
     Coulomb-14        LJ (SR)  Disper. corr.   Coulomb (SR)   Coul. recip.
    2.78667e+04    6.06643e+04   -4.35178e+03   -5.01227e+05    3.03010e+03
      Potential    Kinetic En.   Total Energy  Conserved En.    Temperature
   -4.04494e+05    7.18375e+04   -3.32656e+05    3.01807e+06    2.98015e+02
 Pres. DC (bar) Pressure (bar)   Constr. rmsd
   -2.46498e+02    2.60837e+02    0.00000e+00

           Step           Time
       14580000    29160.00000

   Energies (kJ/mol)
        G96Bond       G96Angle    Proper Dih.  Improper Dih.          LJ-14
    2.31310e+03    3.68974e+03    2.75831e+03    1.10095e+03   -2.72810e+02
     Coulomb-14        LJ (SR)  Disper. corr.   Coulomb (SR)   Coul. recip.
    2.78656e+04    5.87468e+04   -4.28853e+03   -4.96957e+05    2.98542e+03
      Potential    Kinetic En.   Total Energy  Conserved En.    Temperature
   -4.02058e+05    7.18358e+04   -3.30222e+05    3.01902e+06    2.98009e+02
 Pres. DC (bar) Pressure (bar)   Constr. rmsd
   -2.39393e+02   -1.85021e+02    0.00000e+00

           Step           Time
       14585000    29170.00000

   Energies (kJ/mol)
        G96Bond       G96Angle    Proper Dih.  Improper Dih.          LJ-14
    2.34954e+03    3.62748e+03    2.79935e+03    1.16987e+03   -2.80247e+02
     Coulomb-14        LJ (SR)  Disper. corr.   Coulomb (SR)   Coul. recip.
    2.80338e+04    5.79160e+04   -4.30786e+03   -4.96948e+05    3.04137e+03
      Potential    Kinetic En.   Total Energy  Conserved En.    Temperature
   -4.02598e+05    7.29722e+04   -3.29626e+05    3.01981e+06    3.02723e+02
 Pres. DC (bar) Pressure (bar)   Constr. rmsd
   -2.41553e+02   -8.86127e+01    0.00000e+00

           Step           Time
       14590000    29180.00000

   Energies (kJ/mol)
        G96Bond       G96Angle    Proper Dih.  Improper Dih.          LJ-14
    2.36514e+03    3.77617e+03    2.79789e+03    1.09266e+03   -2.64716e+02
     Coulomb-14        LJ (SR)  Disper. corr.   Coulomb (SR)   Coul. recip.
    2.79909e+04    5.90344e+04   -4.33033e+03   -4.98808e+05    3.04624e+03
      Potential    Kinetic En.   Total Energy  Conserved En.    Temperature
   -4.03300e+05    7.20391e+04   -3.31261e+05    3.02113e+06    2.98852e+02
 Pres. DC (bar) Pressure (bar)   Constr. rmsd
   -2.44077e+02   -1.71484e+01    0.00000e+00

           Step           Time
       14595000    29190.00000

   Energies (kJ/mol)
        G96Bond       G96Angle    Proper Dih.  Improper Dih.          LJ-14
    2.36608e+03    3.64769e+03    2.79611e+03    1.11527e+03   -3.06157e+02
     Coulomb-14        LJ (SR)  Disper. corr.   Coulomb (SR)   Coul. recip.
    2.79730e+04    5.80812e+04   -4.31668e+03   -4.97406e+05    2.99408e+03
      Potential    Kinetic En.   Total Energy  Conserved En.    Temperature
   -4.03056e+05    7.37353e+04   -3.29321e+05    3.02230e+06    3.05888e+02
 Pres. DC (bar) Pressure (bar)   Constr. rmsd
   -2.42543e+02   -3.08571e+02    0.00000e+00

           Step           Time
       14600000    29200.00000

   Energies (kJ/mol)
        G96Bond       G96Angle    Proper Dih.  Improper Dih.          LJ-14
    2.32824e+03    3.60209e+03    2.75353e+03    1.12942e+03   -2.61061e+02
     Coulomb-14        LJ (SR)  Disper. corr.   Coulomb (SR)   Coul. recip.
    2.82118e+04    5.95826e+04   -4.34613e+03   -4.99640e+05    3.07771e+03
      Potential    Kinetic En.   Total Energy  Conserved En.    Temperature
   -4.03562e+05    7.22545e+04   -3.31307e+05    3.02549e+06    2.99746e+02
 Pres. DC (bar) Pressure (bar)   Constr. rmsd
   -2.45859e+02    1.81269e+02    0.00000e+00

           Step           Time
       14605000    29210.00000

   Energies (kJ/mol)
        G96Bond       G96Angle    Proper Dih.  Improper Dih.          LJ-14
    2.34941e+03    3.71571e+03    2.81004e+03    1.00153e+03   -2.19471e+02
     Coulomb-14        LJ (SR)  Disper. corr.   Coulomb (SR)   Coul. recip.
    2.80835e+04    5.89060e+04   -4.33924e+03   -4.98533e+05    3.02188e+03
      Potential    Kinetic En.   Total Energy  Conserved En.    Temperature
   -4.03204e+05    7.26315e+04   -3.30572e+05    3.02593e+06    3.01310e+02
 Pres. DC (bar) Pressure (bar)   Constr. rmsd
   -2.45080e+02    2.53860e+01    0.00000e+00

           Step           Time
       14610000    29220.00000

   Energies (kJ/mol)
        G96Bond       G96Angle    Proper Dih.  Improper Dih.          LJ-14
    2.32816e+03    3.67377e+03    2.83960e+03    1.05856e+03   -2.77711e+02
     Coulomb-14        LJ (SR)  Disper. corr.   Coulomb (SR)   Coul. recip.
    2.79714e+04    5.81729e+04   -4.31111e+03   -4.97126e+05    3.12895e+03
      Potential    Kinetic En.   Total Energy  Conserved En.    Temperature
   -4.02541e+05    7.29369e+04   -3.29604e+05    3.02620e+06    3.02576e+02
 Pres. DC (bar) Pressure (bar)   Constr. rmsd
   -2.41918e+02   -4.26907e+01    0.00000e+00

           Step           Time
       14615000    29230.00000

   Energies (kJ/mol)
        G96Bond       G96Angle    Proper Dih.  Improper Dih.          LJ-14
    2.25682e+03    3.63154e+03    2.81926e+03    1.14181e+03   -2.97768e+02
     Coulomb-14        LJ (SR)  Disper. corr.   Coulomb (SR)   Coul. recip.
    2.80405e+04    5.85896e+04   -4.29306e+03   -4.97891e+05    3.02099e+03
      Potential    Kinetic En.   Total Energy  Conserved En.    Temperature
   -4.02982e+05    7.21958e+04   -3.30786e+05    3.02704e+06    2.99502e+02
 Pres. DC (bar) Pressure (bar)   Constr. rmsd
   -2.39899e+02   -1.20743e+02    0.00000e+00

           Step           Time
       14620000    29240.00000

   Energies (kJ/mol)
        G96Bond       G96Angle    Proper Dih.  Improper Dih.          LJ-14
    2.43743e+03    3.66980e+03    2.76136e+03    1.10201e+03   -2.42943e+02
     Coulomb-14        LJ (SR)  Disper. corr.   Coulomb (SR)   Coul. recip.
    2.78874e+04    5.76289e+04   -4.30315e+03   -4.96611e+05    3.12175e+03
      Potential    Kinetic En.   Total Energy  Conserved En.    Temperature
   -4.02548e+05    7.18272e+04   -3.30721e+05    3.02810e+06    2.97973e+02
 Pres. DC (bar) Pressure (bar)   Constr. rmsd
   -2.41026e+02   -3.82877e+02    0.00000e+00

           Step           Time
       14625000    29250.00000

   Energies (kJ/mol)
        G96Bond       G96Angle    Proper Dih.  Improper Dih.          LJ-14
    2.43238e+03    3.61187e+03    2.80877e+03    1.06140e+03   -2.12271e+02
     Coulomb-14        LJ (SR)  Disper. corr.   Coulomb (SR)   Coul. recip.
    2.80861e+04    6.03447e+04   -4.35442e+03   -5.00497e+05    3.02535e+03
      Potential    Kinetic En.   Total Energy  Conserved En.    Temperature
   -4.03693e+05    7.23896e+04   -3.31303e+05    3.02978e+06    3.00306e+02
 Pres. DC (bar) Pressure (bar)   Constr. rmsd
   -2.46797e+02    4.09025e+02    0.00000e+00

           Step           Time
       14630000    29260.00000

   Energies (kJ/mol)
        G96Bond       G96Angle    Proper Dih.  Improper Dih.          LJ-14
    2.36939e+03    3.63798e+03    2.74112e+03    1.09519e+03   -2.31652e+02
     Coulomb-14        LJ (SR)  Disper. corr.   Coulomb (SR)   Coul. recip.
    2.79293e+04    5.81711e+04   -4.34525e+03   -4.98043e+05    2.95323e+03
      Potential    Kinetic En.   Total Energy  Conserved En.    Temperature
   -4.03723e+05    7.24375e+04   -3.31285e+05    3.03051e+06    3.00505e+02
 Pres. DC (bar) Pressure (bar)   Constr. rmsd
   -2.45760e+02    1.02690e+02    0.00000e+00

           Step           Time
       14635000    29270.00000

   Energies (kJ/mol)
        G96Bond       G96Angle    Proper Dih.  Improper Dih.          LJ-14
    2.26069e+03    3.66304e+03    2.75629e+03    1.12530e+03   -2.60251e+02
     Coulomb-14        LJ (SR)  Disper. corr.   Coulomb (SR)   Coul. recip.
    2.79123e+04    5.94306e+04   -4.35304e+03   -4.98809e+05    2.95638e+03
      Potential    Kinetic En.   Total Energy  Conserved En.    Temperature
   -4.03317e+05    7.20982e+04   -3.31219e+05    3.03088e+06    2.99097e+02
 Pres. DC (bar) Pressure (bar)   Constr. rmsd
   -2.46640e+02    2.17468e+02    0.00000e+00

           Step           Time
       14640000    29280.00000

   Energies (kJ/mol)
        G96Bond       G96Angle    Proper Dih.  Improper Dih.          LJ-14
    2.18260e+03    3.64965e+03    2.86149e+03    1.11021e+03   -3.16098e+02
     Coulomb-14        LJ (SR)  Disper. corr.   Coulomb (SR)   Coul. recip.
    2.77975e+04    5.84860e+04   -4.32074e+03   -4.96480e+05    3.03046e+03
      Potential    Kinetic En.   Total Energy  Conserved En.    Temperature
   -4.01999e+05    7.30152e+04   -3.28983e+05    3.03198e+06    3.02901e+02
 Pres. DC (bar) Pressure (bar)   Constr. rmsd
   -2.42998e+02   -9.30348e+01    0.00000e+00

           Step           Time
       14645000    29290.00000

   Energies (kJ/mol)
        G96Bond       G96Angle    Proper Dih.  Improper Dih.          LJ-14
    2.28540e+03    3.62265e+03    2.68543e+03    1.08922e+03   -2.51480e+02
     Coulomb-14        LJ (SR)  Disper. corr.   Coulomb (SR)   Coul. recip.
    2.80327e+04    5.87170e+04   -4.38016e+03   -4.98785e+05    3.02146e+03
      Potential    Kinetic En.   Total Energy  Conserved En.    Temperature
   -4.03963e+05    7.21852e+04   -3.31778e+05    3.03233e+06    2.99458e+02
 Pres. DC (bar) Pressure (bar)   Constr. rmsd
   -2.49719e+02    5.83093e+01    0.00000e+00

           Step           Time
       14650000    29300.00000

   Energies (kJ/mol)
        G96Bond       G96Angle    Proper Dih.  Improper Dih.          LJ-14
    2.13174e+03    3.71182e+03    2.74397e+03    1.22371e+03   -2.53560e+02
     Coulomb-14        LJ (SR)  Disper. corr.   Coulomb (SR)   Coul. recip.
    2.81065e+04    5.87292e+04   -4.35000e+03   -4.97981e+05    3.00003e+03
      Potential    Kinetic En.   Total Energy  Conserved En.    Temperature
   -4.02937e+05    7.22348e+04   -3.30703e+05    3.03360e+06    2.99664e+02
 Pres. DC (bar) Pressure (bar)   Constr. rmsd
   -2.46297e+02    2.24276e+02    0.00000e+00

           Step           Time
       14655000    29310.00000

   Energies (kJ/mol)
        G96Bond       G96Angle    Proper Dih.  Improper Dih.          LJ-14
    2.27565e+03    3.81549e+03    2.79903e+03    1.10527e+03   -2.19790e+02
     Coulomb-14        LJ (SR)  Disper. corr.   Coulomb (SR)   Coul. recip.
    2.78570e+04    5.86827e+04   -4.32290e+03   -4.98367e+05    2.99976e+03
      Potential    Kinetic En.   Total Energy  Conserved En.    Temperature
   -4.03375e+05    7.19078e+04   -3.31467e+05    3.03529e+06    2.98307e+02
 Pres. DC (bar) Pressure (bar)   Constr. rmsd
   -2.43240e+02   -1.25011e+01    0.00000e+00

           Step           Time
       14660000    29320.00000

   Energies (kJ/mol)
        G96Bond       G96Angle    Proper Dih.  Improper Dih.          LJ-14
    2.23311e+03    3.68898e+03    2.81218e+03    1.11213e+03   -3.59880e+02
     Coulomb-14        LJ (SR)  Disper. corr.   Coulomb (SR)   Coul. recip.
    2.78217e+04    6.01742e+04   -4.34152e+03   -4.99340e+05    2.97513e+03
      Potential    Kinetic En.   Total Energy  Conserved En.    Temperature
   -4.03224e+05    7.23789e+04   -3.30846e+05    3.03583e+06    3.00262e+02
 Pres. DC (bar) Pressure (bar)   Constr. rmsd
   -2.45338e+02    2.72250e+02    0.00000e+00

           Step           Time
       14665000    29330.00000

   Energies (kJ/mol)
        G96Bond       G96Angle    Proper Dih.  Improper Dih.          LJ-14
    2.21195e+03    3.74326e+03    2.87945e+03    1.09125e+03   -3.07402e+02
     Coulomb-14        LJ (SR)  Disper. corr.   Coulomb (SR)   Coul. recip.
    2.78475e+04    5.91109e+04   -4.34259e+03   -4.98214e+05    3.02193e+03
      Potential    Kinetic En.   Total Energy  Conserved En.    Temperature
   -4.02958e+05    7.20503e+04   -3.30907e+05    3.03614e+06    2.98898e+02
 Pres. DC (bar) Pressure (bar)   Constr. rmsd
   -2.45459e+02    2.14183e+02    0.00000e+00

           Step           Time
       14670000    29340.00000

   Energies (kJ/mol)
        G96Bond       G96Angle    Proper Dih.  Improper Dih.          LJ-14
    2.37985e+03    3.48938e+03    2.83573e+03    1.07028e+03   -2.96708e+02
     Coulomb-14        LJ (SR)  Disper. corr.   Coulomb (SR)   Coul. recip.
    2.80825e+04    6.04873e+04   -4.39814e+03   -5.01212e+05    3.00916e+03
      Potential    Kinetic En.   Total Energy  Conserved En.    Temperature
   -4.04552e+05    7.24015e+04   -3.32151e+05    3.03822e+06    3.00355e+02
 Pres. DC (bar) Pressure (bar)   Constr. rmsd
   -2.51771e+02    3.30978e+02    0.00000e+00

           Step           Time
       14675000    29350.00000

   Energies (kJ/mol)
        G96Bond       G96Angle    Proper Dih.  Improper Dih.          LJ-14
    2.33925e+03    3.48593e+03    2.72958e+03    1.05020e+03   -3.09239e+02
     Coulomb-14        LJ (SR)  Disper. corr.   Coulomb (SR)   Coul. recip.
    2.80594e+04    5.82989e+04   -4.27693e+03   -4.97691e+05    2.95722e+03
      Potential    Kinetic En.   Total Energy  Conserved En.    Temperature
   -4.03357e+05    7.20010e+04   -3.31356e+05    3.03993e+06    2.98694e+02
 Pres. DC (bar) Pressure (bar)   Constr. rmsd
   -2.38101e+02   -4.32054e+02    0.00000e+00

           Step           Time
       14680000    29360.00000

   Energies (kJ/mol)
        G96Bond       G96Angle    Proper Dih.  Improper Dih.          LJ-14
    2.33980e+03    3.60674e+03    2.81234e+03    1.20924e+03   -2.88484e+02
     Coulomb-14        LJ (SR)  Disper. corr.   Coulomb (SR)   Coul. recip.
    2.79095e+04    5.81582e+04   -4.30300e+03   -4.97033e+05    2.96877e+03
      Potential    Kinetic En.   Total Energy  Conserved En.    Temperature
   -4.02620e+05    7.18636e+04   -3.30756e+05    3.04042e+06    2.98124e+02
 Pres. DC (bar) Pressure (bar)   Constr. rmsd
   -2.41009e+02   -2.82636e+02    0.00000e+00

           Step           Time
       14685000    29370.00000

   Energies (kJ/mol)
        G96Bond       G96Angle    Proper Dih.  Improper Dih.          LJ-14
    2.21663e+03    3.69566e+03    2.79533e+03    1.08964e+03   -3.46629e+02
     Coulomb-14        LJ (SR)  Disper. corr.   Coulomb (SR)   Coul. recip.
    2.76843e+04    5.81117e+04   -4.32914e+03   -4.97337e+05    2.95115e+03
      Potential    Kinetic En.   Total Energy  Conserved En.    Temperature
   -4.03469e+05    7.14637e+04   -3.32005e+05    3.04233e+06    2.96465e+02
 Pres. DC (bar) Pressure (bar)   Constr. rmsd
   -2.43943e+02   -1.95896e+02    0.00000e+00

           Step           Time
       14690000    29380.00000

   Energies (kJ/mol)
        G96Bond       G96Angle    Proper Dih.  Improper Dih.          LJ-14
    2.35742e+03    3.69505e+03    2.88391e+03    1.14464e+03   -2.83601e+02
     Coulomb-14        LJ (SR)  Disper. corr.   Coulomb (SR)   Coul. recip.
    2.80563e+04    6.00869e+04   -4.37745e+03   -5.00001e+05    2.96777e+03
      Potential    Kinetic En.   Total Energy  Conserved En.    Temperature
   -4.03470e+05    7.21973e+04   -3.31273e+05    3.04371e+06    2.99508e+02
 Pres. DC (bar) Pressure (bar)   Constr. rmsd
   -2.49410e+02    5.02689e+02    0.00000e+00

           Step           Time
       14695000    29390.00000

   Energies (kJ/mol)
        G96Bond       G96Angle    Proper Dih.  Improper Dih.          LJ-14
    2.29633e+03    3.70189e+03    2.80904e+03    1.13338e+03   -2.77102e+02
     Coulomb-14        LJ (SR)  Disper. corr.   Coulomb (SR)   Coul. recip.
    2.81972e+04    5.98192e+04   -4.37176e+03   -4.99916e+05    2.98648e+03
      Potential    Kinetic En.   Total Energy  Conserved En.    Temperature
   -4.03622e+05    7.29772e+04   -3.30644e+05    3.04475e+06    3.02743e+02
 Pres. DC (bar) Pressure (bar)   Constr. rmsd
   -2.48764e+02    2.07923e+02    0.00000e+00

           Step           Time
       14700000    29400.00000

   Energies (kJ/mol)
        G96Bond       G96Angle    Proper Dih.  Improper Dih.          LJ-14
    2.28911e+03    3.60039e+03    2.90121e+03    1.10794e+03   -3.20226e+02
     Coulomb-14        LJ (SR)  Disper. corr.   Coulomb (SR)   Coul. recip.
    2.79776e+04    5.77627e+04   -4.31788e+03   -4.97309e+05    3.00257e+03
      Potential    Kinetic En.   Total Energy  Conserved En.    Temperature
   -4.03305e+05    7.22902e+04   -3.31015e+05    3.04550e+06    2.99894e+02
 Pres. DC (bar) Pressure (bar)   Constr. rmsd
   -2.42677e+02   -4.38409e+02    0.00000e+00

           Step           Time
       14705000    29410.00000

   Energies (kJ/mol)
        G96Bond       G96Angle    Proper Dih.  Improper Dih.          LJ-14
    2.33129e+03    3.59542e+03    2.83999e+03    1.04593e+03   -2.63672e+02
     Coulomb-14        LJ (SR)  Disper. corr.   Coulomb (SR)   Coul. recip.
    2.81848e+04    5.82144e+04   -4.30839e+03   -4.95741e+05    3.07047e+03
      Potential    Kinetic En.   Total Energy  Conserved En.    Temperature
   -4.01031e+05    7.16354e+04   -3.29396e+05    3.04594e+06    2.97177e+02
 Pres. DC (bar) Pressure (bar)   Constr. rmsd
   -2.41613e+02    7.53672e+00    0.00000e+00

           Step           Time
       14710000    29420.00000

   Energies (kJ/mol)
        G96Bond       G96Angle    Proper Dih.  Improper Dih.          LJ-14
    2.32543e+03    3.73832e+03    2.82977e+03    1.12288e+03   -3.37270e+02
     Coulomb-14        LJ (SR)  Disper. corr.   Coulomb (SR)   Coul. recip.
    2.80029e+04    5.95716e+04   -4.34565e+03   -4.98825e+05    2.98462e+03
      Potential    Kinetic En.   Total Energy  Conserved En.    Temperature
   -4.02932e+05    7.27499e+04   -3.30182e+05    3.04658e+06    3.01800e+02
 Pres. DC (bar) Pressure (bar)   Constr. rmsd
   -2.45804e+02    3.08911e+02    0.00000e+00

           Step           Time
       14715000    29430.00000

   Energies (kJ/mol)
        G96Bond       G96Angle    Proper Dih.  Improper Dih.          LJ-14
    2.36901e+03    3.64135e+03    2.77551e+03    1.05737e+03   -2.82237e+02
     Coulomb-14        LJ (SR)  Disper. corr.   Coulomb (SR)   Coul. recip.
    2.82445e+04    5.94914e+04   -4.35043e+03   -4.99243e+05    2.95583e+03
      Potential    Kinetic En.   Total Energy  Conserved En.    Temperature
   -4.03341e+05    7.20191e+04   -3.31322e+05    3.04727e+06    2.98769e+02
 Pres. DC (bar) Pressure (bar)   Constr. rmsd
   -2.46345e+02    1.09536e+02    0.00000e+00

           Step           Time
       14720000    29440.00000

   Energies (kJ/mol)
        G96Bond       G96Angle    Proper Dih.  Improper Dih.          LJ-14
    2.24475e+03    3.68478e+03    2.69921e+03    1.15538e+03   -3.41434e+02
     Coulomb-14        LJ (SR)  Disper. corr.   Coulomb (SR)   Coul. recip.
    2.80171e+04    5.67091e+04   -4.31419e+03   -4.95499e+05    2.90156e+03
      Potential    Kinetic En.   Total Energy  Conserved En.    Temperature
   -4.02742e+05    7.27594e+04   -3.29983e+05    3.04744e+06    3.01840e+02
 Pres. DC (bar) Pressure (bar)   Constr. rmsd
   -2.42263e+02   -4.63805e+02    0.00000e+00

           Step           Time
       14725000    29450.00000

   Energies (kJ/mol)
        G96Bond       G96Angle    Proper Dih.  Improper Dih.          LJ-14
    2.39435e+03    3.73764e+03    2.83307e+03    1.06604e+03   -2.46167e+02
     Coulomb-14        LJ (SR)  Disper. corr.   Coulomb (SR)   Coul. recip.
    2.80219e+04    5.92057e+04   -4.35823e+03   -4.98770e+05    2.94684e+03
      Potential    Kinetic En.   Total Energy  Conserved En.    Temperature
   -4.03168e+05    7.27654e+04   -3.30403e+05    3.04767e+06    3.01865e+02
 Pres. DC (bar) Pressure (bar)   Constr. rmsd
   -2.47228e+02    4.62413e+02    0.00000e+00

           Step           Time
       14730000    29460.00000

   Energies (kJ/mol)
        G96Bond       G96Angle    Proper Dih.  Improper Dih.          LJ-14
    2.20271e+03    3.63367e+03    2.63239e+03    1.05255e+03   -3.08019e+02
     Coulomb-14        LJ (SR)  Disper. corr.   Coulomb (SR)   Coul. recip.
    2.80801e+04    5.96287e+04   -4.35284e+03   -4.99420e+05    3.01435e+03
      Potential    Kinetic En.   Total Energy  Conserved En.    Temperature
   -4.03836e+05    7.19542e+04   -3.31882e+05    3.04806e+06    2.98500e+02
 Pres. DC (bar) Pressure (bar)   Constr. rmsd
   -2.46618e+02    2.38180e+02    0.00000e+00

           Step           Time
       14735000    29470.00000

   Energies (kJ/mol)
        G96Bond       G96Angle    Proper Dih.  Improper Dih.          LJ-14
    2.33933e+03    3.72908e+03    2.80919e+03    1.14252e+03   -2.76813e+02
     Coulomb-14        LJ (SR)  Disper. corr.   Coulomb (SR)   Coul. recip.
    2.79754e+04    6.00600e+04   -4.37774e+03   -5.00596e+05    3.01644e+03
      Potential    Kinetic En.   Total Energy  Conserved En.    Temperature
   -4.04178e+05    7.25134e+04   -3.31665e+05    3.04900e+06    3.00819e+02
 Pres. DC (bar) Pressure (bar)   Constr. rmsd
   -2.49444e+02    2.55885e+02    0.00000e+00

           Step           Time
       14740000    29480.00000

   Energies (kJ/mol)
        G96Bond       G96Angle    Proper Dih.  Improper Dih.          LJ-14
    2.21393e+03    3.58748e+03    2.70505e+03    1.04406e+03   -2.57993e+02
     Coulomb-14        LJ (SR)  Disper. corr.   Coulomb (SR)   Coul. recip.
    2.81280e+04    5.91949e+04   -4.32146e+03   -4.99042e+05    3.08596e+03
      Potential    Kinetic En.   Total Energy  Conserved En.    Temperature
   -4.03662e+05    7.22360e+04   -3.31426e+05    3.04970e+06    2.99669e+02
 Pres. DC (bar) Pressure (bar)   Constr. rmsd
   -2.43079e+02    8.54281e+01    0.00000e+00

           Step           Time
       14745000    29490.00000

   Energies (kJ/mol)
        G96Bond       G96Angle    Proper Dih.  Improper Dih.          LJ-14
    2.33644e+03    3.78508e+03    2.86878e+03    1.03018e+03   -3.42754e+02
     Coulomb-14        LJ (SR)  Disper. corr.   Coulomb (SR)   Coul. recip.
    2.78264e+04    5.75439e+04   -4.30034e+03   -4.95814e+05    3.05516e+03
      Potential    Kinetic En.   Total Energy  Conserved En.    Temperature
   -4.02011e+05    7.33537e+04   -3.28657e+05    3.05021e+06    3.04305e+02
 Pres. DC (bar) Pressure (bar)   Constr. rmsd
   -2.40712e+02   -4.11512e+02    0.00000e+00

           Step           Time
       14750000    29500.00000

   Energies (kJ/mol)
        G96Bond       G96Angle    Proper Dih.  Improper Dih.          LJ-14
    2.34211e+03    3.66386e+03    2.88181e+03    1.09542e+03   -2.50747e+02
     Coulomb-14        LJ (SR)  Disper. corr.   Coulomb (SR)   Coul. recip.
    2.79863e+04    5.82804e+04   -4.31023e+03   -4.97502e+05    2.90085e+03
      Potential    Kinetic En.   Total Energy  Conserved En.    Temperature
   -4.02913e+05    7.24509e+04   -3.30462e+05    3.05225e+06    3.00560e+02
 Pres. DC (bar) Pressure (bar)   Constr. rmsd
   -2.41819e+02   -2.02843e+02    0.00000e+00

           Step           Time
       14755000    29510.00000

   Energies (kJ/mol)
        G96Bond       G96Angle    Proper Dih.  Improper Dih.          LJ-14
    2.30655e+03    3.73764e+03    2.74904e+03    1.06274e+03   -2.59266e+02
     Coulomb-14        LJ (SR)  Disper. corr.   Coulomb (SR)   Coul. recip.
    2.80486e+04    5.70650e+04   -4.29496e+03   -4.95636e+05    3.14546e+03
      Potential    Kinetic En.   Total Energy  Conserved En.    Temperature
   -4.02075e+05    7.22039e+04   -3.29871e+05    3.05471e+06    2.99536e+02
 Pres. DC (bar) Pressure (bar)   Constr. rmsd
   -2.40111e+02   -3.51868e+02    0.00000e+00

           Step           Time
       14760000    29520.00000

   Energies (kJ/mol)
        G96Bond       G96Angle    Proper Dih.  Improper Dih.          LJ-14
    2.29077e+03    3.71120e+03    2.77277e+03    1.05373e+03   -2.98124e+02
     Coulomb-14        LJ (SR)  Disper. corr.   Coulomb (SR)   Coul. recip.
    2.79424e+04    5.96528e+04   -4.31020e+03   -4.98107e+05    3.04946e+03
      Potential    Kinetic En.   Total Energy  Conserved En.    Temperature
   -4.02242e+05    7.23410e+04   -3.29901e+05    3.05577e+06    3.00104e+02
 Pres. DC (bar) Pressure (bar)   Constr. rmsd
   -2.41815e+02   -3.34027e+01    0.00000e+00

           Step           Time
       14765000    29530.00000

   Energies (kJ/mol)
        G96Bond       G96Angle    Proper Dih.  Improper Dih.          LJ-14
    2.43495e+03    3.59907e+03    2.86392e+03    1.09248e+03   -3.13303e+02
     Coulomb-14        LJ (SR)  Disper. corr.   Coulomb (SR)   Coul. recip.
    2.79535e+04    5.75136e+04   -4.31118e+03   -4.96505e+05    2.90915e+03
      Potential    Kinetic En.   Total Energy  Conserved En.    Temperature
   -4.02763e+05    7.16665e+04   -3.31096e+05    3.05664e+06    2.97306e+02
 Pres. DC (bar) Pressure (bar)   Constr. rmsd
   -2.41925e+02   -3.27010e+02    0.00000e+00

           Step           Time
       14770000    29540.00000

   Energies (kJ/mol)
        G96Bond       G96Angle    Proper Dih.  Improper Dih.          LJ-14
    2.37036e+03    3.55587e+03    2.81417e+03    9.97663e+02   -2.33660e+02
     Coulomb-14        LJ (SR)  Disper. corr.   Coulomb (SR)   Coul. recip.
    2.82410e+04    6.00434e+04   -4.36648e+03   -4.99134e+05    3.04475e+03
      Potential    Kinetic En.   Total Energy  Conserved En.    Temperature
   -4.02667e+05    7.32068e+04   -3.29461e+05    3.05801e+06    3.03696e+02
 Pres. DC (bar) Pressure (bar)   Constr. rmsd
   -2.48163e+02    3.78448e+02    0.00000e+00

           Step           Time
       14775000    29550.00000

   Energies (kJ/mol)
        G96Bond       G96Angle    Proper Dih.  Improper Dih.          LJ-14
    2.33567e+03    3.59596e+03    2.85477e+03    1.14517e+03   -3.05856e+02
     Coulomb-14        LJ (SR)  Disper. corr.   Coulomb (SR)   Coul. recip.
    2.82199e+04    5.98473e+04   -4.39805e+03   -5.00545e+05    2.94802e+03
      Potential    Kinetic En.   Total Energy  Conserved En.    Temperature
   -4.04302e+05    7.19460e+04   -3.32356e+05    3.05843e+06    2.98466e+02
 Pres. DC (bar) Pressure (bar)   Constr. rmsd
   -2.51760e+02    4.46227e+02    0.00000e+00

           Step           Time
       14780000    29560.00000

   Energies (kJ/mol)
        G96Bond       G96Angle    Proper Dih.  Improper Dih.          LJ-14
    2.27078e+03    3.61222e+03    2.79920e+03    1.06776e+03   -3.46344e+02
     Coulomb-14        LJ (SR)  Disper. corr.   Coulomb (SR)   Coul. recip.
    2.81712e+04    6.03127e+04   -4.29686e+03   -5.00028e+05    3.04469e+03
      Potential    Kinetic En.   Total Energy  Conserved En.    Temperature
   -4.03392e+05    7.23737e+04   -3.31019e+05    3.05898e+06    3.00240e+02
 Pres. DC (bar) Pressure (bar)   Constr. rmsd
   -2.40323e+02    3.44730e+01    0.00000e+00

           Step           Time
       14785000    29570.00000

   Energies (kJ/mol)
        G96Bond       G96Angle    Proper Dih.  Improper Dih.          LJ-14
    2.41758e+03    3.54887e+03    2.85356e+03    1.03732e+03   -2.96959e+02
     Coulomb-14        LJ (SR)  Disper. corr.   Coulomb (SR)   Coul. recip.
    2.80346e+04    5.86644e+04   -4.34106e+03   -4.97177e+05    3.06427e+03
      Potential    Kinetic En.   Total Energy  Conserved En.    Temperature
   -4.02194e+05    7.18095e+04   -3.30385e+05    3.05950e+06    2.97900e+02
 Pres. DC (bar) Pressure (bar)   Constr. rmsd
   -2.45286e+02   -1.21961e+02    0.00000e+00

           Step           Time
       14790000    29580.00000

   Energies (kJ/mol)
        G96Bond       G96Angle    Proper Dih.  Improper Dih.          LJ-14
    2.43070e+03    3.85460e+03    2.79757e+03    1.08211e+03   -3.05188e+02
     Coulomb-14        LJ (SR)  Disper. corr.   Coulomb (SR)   Coul. recip.
    2.79557e+04    5.91641e+04   -4.38221e+03   -4.98076e+05    2.95466e+03
      Potential    Kinetic En.   Total Energy  Conserved En.    Temperature
   -4.02524e+05    7.23634e+04   -3.30161e+05    3.06018e+06    3.00197e+02
 Pres. DC (bar) Pressure (bar)   Constr. rmsd
   -2.49952e+02    2.43463e+02    0.00000e+00

           Step           Time
       14795000    29590.00000

   Energies (kJ/mol)
        G96Bond       G96Angle    Proper Dih.  Improper Dih.          LJ-14
    2.31140e+03    3.56404e+03    2.84093e+03    1.10182e+03   -3.33700e+02
     Coulomb-14        LJ (SR)  Disper. corr.   Coulomb (SR)   Coul. recip.
    2.81046e+04    5.87014e+04   -4.28052e+03   -4.97427e+05    3.04362e+03
      Potential    Kinetic En.   Total Energy  Conserved En.    Temperature
   -4.02374e+05    7.18303e+04   -3.30543e+05    3.06112e+06    2.97986e+02
 Pres. DC (bar) Pressure (bar)   Constr. rmsd
   -2.38501e+02   -2.04058e+02    0.00000e+00

           Step           Time
       14800000    29600.00000

   Energies (kJ/mol)
        G96Bond       G96Angle    Proper Dih.  Improper Dih.          LJ-14
    2.36837e+03    3.56313e+03    2.74768e+03    1.02379e+03   -3.11052e+02
     Coulomb-14        LJ (SR)  Disper. corr.   Coulomb (SR)   Coul. recip.
    2.79848e+04    5.80693e+04   -4.31497e+03   -4.97148e+05    3.08216e+03
      Potential    Kinetic En.   Total Energy  Conserved En.    Temperature
   -4.02935e+05    7.14487e+04   -3.31486e+05    3.06327e+06    2.96403e+02
 Pres. DC (bar) Pressure (bar)   Constr. rmsd
   -2.42350e+02   -4.30382e+02    0.00000e+00

           Step           Time
       14805000    29610.00000

   Energies (kJ/mol)
        G96Bond       G96Angle    Proper Dih.  Improper Dih.          LJ-14
    2.35344e+03    3.86800e+03    2.71261e+03    1.04447e+03   -2.78397e+02
     Coulomb-14        LJ (SR)  Disper. corr.   Coulomb (SR)   Coul. recip.
    2.78696e+04    5.98752e+04   -4.34034e+03   -4.97602e+05    3.08729e+03
      Potential    Kinetic En.   Total Energy  Conserved En.    Temperature
   -4.01410e+05    7.27782e+04   -3.28631e+05    3.06413e+06    3.01918e+02
 Pres. DC (bar) Pressure (bar)   Constr. rmsd
   -2.45205e+02    4.82235e+02    0.00000e+00

           Step           Time
       14810000    29620.00000

   Energies (kJ/mol)
        G96Bond       G96Angle    Proper Dih.  Improper Dih.          LJ-14
    2.29534e+03    3.71366e+03    2.72412e+03    1.07727e+03   -2.63743e+02
     Coulomb-14        LJ (SR)  Disper. corr.   Coulomb (SR)   Coul. recip.
    2.79721e+04    5.91594e+04   -4.33487e+03   -4.98138e+05    3.06336e+03
      Potential    Kinetic En.   Total Energy  Conserved En.    Temperature
   -4.02732e+05    7.21520e+04   -3.30580e+05    3.06482e+06    2.99320e+02
 Pres. DC (bar) Pressure (bar)   Constr. rmsd
   -2.44588e+02   -6.54776e+01    0.00000e+00

           Step           Time
       14815000    29630.00000

   Energies (kJ/mol)
        G96Bond       G96Angle    Proper Dih.  Improper Dih.          LJ-14
    2.39420e+03    3.59630e+03    2.82828e+03    1.07120e+03   -2.77397e+02
     Coulomb-14        LJ (SR)  Disper. corr.   Coulomb (SR)   Coul. recip.
    2.77929e+04    5.84145e+04   -4.30054e+03   -4.97490e+05    3.00962e+03
      Potential    Kinetic En.   Total Energy  Conserved En.    Temperature
   -4.02961e+05    7.28627e+04   -3.30099e+05    3.06537e+06    3.02268e+02
 Pres. DC (bar) Pressure (bar)   Constr. rmsd
   -2.40735e+02   -3.66364e+02    0.00000e+00

           Step           Time
       14820000    29640.00000

   Energies (kJ/mol)
        G96Bond       G96Angle    Proper Dih.  Improper Dih.          LJ-14
    2.39938e+03    3.70149e+03    2.77512e+03    1.13671e+03   -3.36225e+02
     Coulomb-14        LJ (SR)  Disper. corr.   Coulomb (SR)   Coul. recip.
    2.81585e+04    5.92474e+04   -4.32253e+03   -4.98912e+05    3.08973e+03
      Potential    Kinetic En.   Total Energy  Conserved En.    Temperature
   -4.03062e+05    7.27509e+04   -3.30312e+05    3.06565e+06    3.01804e+02
 Pres. DC (bar) Pressure (bar)   Constr. rmsd
   -2.43200e+02    2.01932e+01    0.00000e+00

           Step           Time
       14825000    29650.00000

   Energies (kJ/mol)
        G96Bond       G96Angle    Proper Dih.  Improper Dih.          LJ-14
    2.36281e+03    3.69170e+03    2.80789e+03    1.12149e+03   -2.74970e+02
     Coulomb-14        LJ (SR)  Disper. corr.   Coulomb (SR)   Coul. recip.
    2.82285e+04    5.78702e+04   -4.32691e+03   -4.96581e+05    3.01357e+03
      Potential    Kinetic En.   Total Energy  Conserved En.    Temperature
   -4.02087e+05    7.30870e+04   -3.29000e+05    3.06618e+06    3.03199e+02
 Pres. DC (bar) Pressure (bar)   Constr. rmsd
   -2.43692e+02   -1.14508e+02    0.00000e+00

           Step           Time
       14830000    29660.00000

   Energies (kJ/mol)
        G96Bond       G96Angle    Proper Dih.  Improper Dih.          LJ-14
    2.28808e+03    3.64894e+03    2.82480e+03    1.05856e+03   -2.82562e+02
     Coulomb-14        LJ (SR)  Disper. corr.   Coulomb (SR)   Coul. recip.
    2.80670e+04    5.89256e+04   -4.38373e+03   -4.99153e+05    3.08673e+03
      Potential    Kinetic En.   Total Energy  Conserved En.    Temperature
   -4.03919e+05    7.32501e+04   -3.30669e+05    3.06672e+06    3.03875e+02
 Pres. DC (bar) Pressure (bar)   Constr. rmsd
   -2.50126e+02    2.00654e+02    0.00000e+00

           Step           Time
       14835000    29670.00000

   Energies (kJ/mol)
        G96Bond       G96Angle    Proper Dih.  Improper Dih.          LJ-14
    2.37317e+03    3.74617e+03    2.76908e+03    1.12231e+03   -2.88837e+02
     Coulomb-14        LJ (SR)  Disper. corr.   Coulomb (SR)   Coul. recip.
    2.79440e+04    6.01128e+04   -4.33504e+03   -4.98808e+05    3.10972e+03
      Potential    Kinetic En.   Total Energy  Conserved En.    Temperature
   -4.02254e+05    7.30046e+04   -3.29250e+05    3.06810e+06    3.02857e+02
 Pres. DC (bar) Pressure (bar)   Constr. rmsd
   -2.44608e+02    4.99749e+02    0.00000e+00

Writing checkpoint, step 14835600 at Mon Jul 29 19:37:43 2024


           Step           Time
       14840000    29680.00000

   Energies (kJ/mol)
        G96Bond       G96Angle    Proper Dih.  Improper Dih.          LJ-14
    2.44815e+03    3.63921e+03    2.85122e+03    1.13290e+03   -3.10585e+02
     Coulomb-14        LJ (SR)  Disper. corr.   Coulomb (SR)   Coul. recip.
    2.79482e+04    5.84065e+04   -4.34266e+03   -4.96835e+05    3.03505e+03
      Potential    Kinetic En.   Total Energy  Conserved En.    Temperature
   -4.02027e+05    7.26932e+04   -3.29334e+05    3.06868e+06    3.01565e+02
 Pres. DC (bar) Pressure (bar)   Constr. rmsd
   -2.45466e+02   -5.47456e+01    0.00000e+00

           Step           Time
       14845000    29690.00000

   Energies (kJ/mol)
        G96Bond       G96Angle    Proper Dih.  Improper Dih.          LJ-14
    2.46045e+03    3.64423e+03    2.81269e+03    1.09652e+03   -2.82450e+02
     Coulomb-14        LJ (SR)  Disper. corr.   Coulomb (SR)   Coul. recip.
    2.81625e+04    5.93266e+04   -4.33576e+03   -4.97821e+05    2.99085e+03
      Potential    Kinetic En.   Total Energy  Conserved En.    Temperature
   -4.01945e+05    7.31121e+04   -3.28833e+05    3.06922e+06    3.03303e+02
 Pres. DC (bar) Pressure (bar)   Constr. rmsd
   -2.44688e+02    1.70010e+02    0.00000e+00

           Step           Time
       14850000    29700.00000

   Energies (kJ/mol)
        G96Bond       G96Angle    Proper Dih.  Improper Dih.          LJ-14
    2.28214e+03    3.62811e+03    2.81050e+03    1.10615e+03   -2.61885e+02
     Coulomb-14        LJ (SR)  Disper. corr.   Coulomb (SR)   Coul. recip.
    2.82235e+04    5.87167e+04   -4.34759e+03   -4.98914e+05    3.02296e+03
      Potential    Kinetic En.   Total Energy  Conserved En.    Temperature
   -4.03734e+05    7.24672e+04   -3.31267e+05    3.06968e+06    3.00628e+02
 Pres. DC (bar) Pressure (bar)   Constr. rmsd
   -2.46024e+02   -2.93115e+01    0.00000e+00

           Step           Time
       14855000    29710.00000

   Energies (kJ/mol)
        G96Bond       G96Angle    Proper Dih.  Improper Dih.          LJ-14
    2.30849e+03    3.70568e+03    2.82081e+03    1.10030e+03   -2.84938e+02
     Coulomb-14        LJ (SR)  Disper. corr.   Coulomb (SR)   Coul. recip.
    2.81678e+04    5.87705e+04   -4.29529e+03   -4.97877e+05    3.03798e+03
      Potential    Kinetic En.   Total Energy  Conserved En.    Temperature
   -4.02545e+05    7.30092e+04   -3.29536e+05    3.07038e+06    3.02876e+02
 Pres. DC (bar) Pressure (bar)   Constr. rmsd
   -2.40147e+02   -1.91185e+02    0.00000e+00

           Step           Time
       14860000    29720.00000

   Energies (kJ/mol)
        G96Bond       G96Angle    Proper Dih.  Improper Dih.          LJ-14
    2.32894e+03    3.54342e+03    2.83374e+03    1.04688e+03   -3.12035e+02
     Coulomb-14        LJ (SR)  Disper. corr.   Coulomb (SR)   Coul. recip.
    2.80861e+04    5.86920e+04   -4.32225e+03   -4.97640e+05    3.03843e+03
      Potential    Kinetic En.   Total Energy  Conserved En.    Temperature
   -4.02705e+05    7.28047e+04   -3.29901e+05    3.07221e+06    3.02028e+02
 Pres. DC (bar) Pressure (bar)   Constr. rmsd
   -2.43168e+02   -1.41012e+02    0.00000e+00

           Step           Time
       14865000    29730.00000

   Energies (kJ/mol)
        G96Bond       G96Angle    Proper Dih.  Improper Dih.          LJ-14
    2.22319e+03    3.65466e+03    2.76165e+03    1.12129e+03   -2.57580e+02
     Coulomb-14        LJ (SR)  Disper. corr.   Coulomb (SR)   Coul. recip.
    2.81045e+04    5.95859e+04   -4.35032e+03   -4.99497e+05    2.96926e+03
      Potential    Kinetic En.   Total Energy  Conserved En.    Temperature
   -4.03684e+05    7.19787e+04   -3.31705e+05    3.07263e+06    2.98601e+02
 Pres. DC (bar) Pressure (bar)   Constr. rmsd
   -2.46333e+02    1.76924e+02    0.00000e+00

           Step           Time
       14870000    29740.00000

   Energies (kJ/mol)
        G96Bond       G96Angle    Proper Dih.  Improper Dih.          LJ-14
    2.41790e+03    3.65709e+03    2.82579e+03    1.08269e+03   -3.09820e+02
     Coulomb-14        LJ (SR)  Disper. corr.   Coulomb (SR)   Coul. recip.
    2.81533e+04    5.94962e+04   -4.36223e+03   -4.99254e+05    3.19126e+03
      Potential    Kinetic En.   Total Energy  Conserved En.    Temperature
   -4.03102e+05    7.24361e+04   -3.30666e+05    3.07285e+06    3.00499e+02
 Pres. DC (bar) Pressure (bar)   Constr. rmsd
   -2.47682e+02    1.45644e+02    0.00000e+00

           Step           Time
       14875000    29750.00000

   Energies (kJ/mol)
        G96Bond       G96Angle    Proper Dih.  Improper Dih.          LJ-14
    2.27009e+03    3.64858e+03    2.81125e+03    1.06871e+03   -3.47503e+02
     Coulomb-14        LJ (SR)  Disper. corr.   Coulomb (SR)   Coul. recip.
    2.82130e+04    6.14186e+04   -4.38400e+03   -5.01722e+05    3.03120e+03
      Potential    Kinetic En.   Total Energy  Conserved En.    Temperature
   -4.03992e+05    7.29625e+04   -3.31030e+05    3.07442e+06    3.02682e+02
 Pres. DC (bar) Pressure (bar)   Constr. rmsd
   -2.50157e+02    7.37647e+02    0.00000e+00

           Step           Time
       14880000    29760.00000

   Energies (kJ/mol)
        G96Bond       G96Angle    Proper Dih.  Improper Dih.          LJ-14
    2.37426e+03    3.67342e+03    2.81336e+03    1.11405e+03   -2.68284e+02
     Coulomb-14        LJ (SR)  Disper. corr.   Coulomb (SR)   Coul. recip.
    2.83043e+04    5.70548e+04   -4.25784e+03   -4.94780e+05    3.12414e+03
      Potential    Kinetic En.   Total Energy  Conserved En.    Temperature
   -4.00847e+05    7.29855e+04   -3.27862e+05    3.07652e+06    3.02778e+02
 Pres. DC (bar) Pressure (bar)   Constr. rmsd
   -2.35984e+02   -3.99227e+02    0.00000e+00

           Step           Time
       14885000    29770.00000

   Energies (kJ/mol)
        G96Bond       G96Angle    Proper Dih.  Improper Dih.          LJ-14
    2.44909e+03    3.67884e+03    2.81172e+03    1.06701e+03   -3.08264e+02
     Coulomb-14        LJ (SR)  Disper. corr.   Coulomb (SR)   Coul. recip.
    2.81347e+04    5.83942e+04   -4.32142e+03   -4.97372e+05    2.93640e+03
      Potential    Kinetic En.   Total Energy  Conserved En.    Temperature
   -4.02530e+05    7.20081e+04   -3.30522e+05    3.07873e+06    2.98723e+02
 Pres. DC (bar) Pressure (bar)   Constr. rmsd
   -2.43075e+02    1.43328e+01    0.00000e+00

           Step           Time
       14890000    29780.00000

   Energies (kJ/mol)
        G96Bond       G96Angle    Proper Dih.  Improper Dih.          LJ-14
    2.28339e+03    3.73472e+03    2.81169e+03    1.02940e+03   -2.89865e+02
     Coulomb-14        LJ (SR)  Disper. corr.   Coulomb (SR)   Coul. recip.
    2.80372e+04    5.89334e+04   -4.32321e+03   -4.98371e+05    3.08027e+03
      Potential    Kinetic En.   Total Energy  Conserved En.    Temperature
   -4.03074e+05    7.27677e+04   -3.30307e+05    3.08126e+06    3.01874e+02
 Pres. DC (bar) Pressure (bar)   Constr. rmsd
   -2.43276e+02    1.97347e+02    0.00000e+00

           Step           Time
       14895000    29790.00000

   Energies (kJ/mol)
        G96Bond       G96Angle    Proper Dih.  Improper Dih.          LJ-14
    2.32006e+03    3.72325e+03    2.77510e+03    1.11088e+03   -3.44507e+02
     Coulomb-14        LJ (SR)  Disper. corr.   Coulomb (SR)   Coul. recip.
    2.79973e+04    5.80156e+04   -4.31869e+03   -4.97651e+05    3.03650e+03
      Potential    Kinetic En.   Total Energy  Conserved En.    Temperature
   -4.03336e+05    7.18966e+04   -3.31439e+05    3.08247e+06    2.98261e+02
 Pres. DC (bar) Pressure (bar)   Constr. rmsd
   -2.42768e+02   -2.67108e+02    0.00000e+00

           Step           Time
       14900000    29800.00000

   Energies (kJ/mol)
        G96Bond       G96Angle    Proper Dih.  Improper Dih.          LJ-14
    2.23586e+03    3.58409e+03    2.68675e+03    1.13667e+03   -3.41824e+02
     Coulomb-14        LJ (SR)  Disper. corr.   Coulomb (SR)   Coul. recip.
    2.82236e+04    5.69007e+04   -4.24959e+03   -4.95426e+05    3.01790e+03
      Potential    Kinetic En.   Total Energy  Conserved En.    Temperature
   -4.02231e+05    7.11388e+04   -3.31093e+05    3.08554e+06    2.95117e+02
 Pres. DC (bar) Pressure (bar)   Constr. rmsd
   -2.35071e+02   -6.52445e+02    0.00000e+00

           Step           Time
       14905000    29810.00000

   Energies (kJ/mol)
        G96Bond       G96Angle    Proper Dih.  Improper Dih.          LJ-14
    2.48080e+03    3.59533e+03    2.91197e+03    1.08025e+03   -2.47316e+02
     Coulomb-14        LJ (SR)  Disper. corr.   Coulomb (SR)   Coul. recip.
    2.82775e+04    5.99334e+04   -4.36026e+03   -4.99861e+05    3.03211e+03
      Potential    Kinetic En.   Total Energy  Conserved En.    Temperature
   -4.03158e+05    7.33000e+04   -3.29858e+05    3.08701e+06    3.04083e+02
 Pres. DC (bar) Pressure (bar)   Constr. rmsd
   -2.47458e+02    9.08615e+01    0.00000e+00

           Step           Time
       14910000    29820.00000

   Energies (kJ/mol)
        G96Bond       G96Angle    Proper Dih.  Improper Dih.          LJ-14
    2.34293e+03    3.53259e+03    2.82547e+03    1.04070e+03   -3.16708e+02
     Coulomb-14        LJ (SR)  Disper. corr.   Coulomb (SR)   Coul. recip.
    2.80275e+04    5.94408e+04   -4.34740e+03   -4.99319e+05    3.01830e+03
      Potential    Kinetic En.   Total Energy  Conserved En.    Temperature
   -4.03755e+05    7.25192e+04   -3.31236e+05    3.08776e+06    3.00843e+02
 Pres. DC (bar) Pressure (bar)   Constr. rmsd
   -2.46003e+02   -4.71925e+01    0.00000e+00

           Step           Time
       14915000    29830.00000

   Energies (kJ/mol)
        G96Bond       G96Angle    Proper Dih.  Improper Dih.          LJ-14
    2.40542e+03    3.62592e+03    2.88594e+03    9.88990e+02   -3.37542e+02
     Coulomb-14        LJ (SR)  Disper. corr.   Coulomb (SR)   Coul. recip.
    2.80448e+04    6.06377e+04   -4.40635e+03   -5.01502e+05    2.90629e+03
      Potential    Kinetic En.   Total Energy  Conserved En.    Temperature
   -4.04751e+05    7.31700e+04   -3.31581e+05    3.08857e+06    3.03543e+02
 Pres. DC (bar) Pressure (bar)   Constr. rmsd
   -2.52711e+02    5.94612e+02    0.00000e+00

           Step           Time
       14920000    29840.00000

   Energies (kJ/mol)
        G96Bond       G96Angle    Proper Dih.  Improper Dih.          LJ-14
    2.14944e+03    3.76648e+03    2.70825e+03    1.06544e+03   -3.47617e+02
     Coulomb-14        LJ (SR)  Disper. corr.   Coulomb (SR)   Coul. recip.
    2.79186e+04    5.84754e+04   -4.34621e+03   -4.98436e+05    3.00916e+03
      Potential    Kinetic En.   Total Energy  Conserved En.    Temperature
   -4.04037e+05    7.25409e+04   -3.31496e+05    3.09135e+06    3.00934e+02
 Pres. DC (bar) Pressure (bar)   Constr. rmsd
   -2.45868e+02   -2.47111e+01    0.00000e+00

           Step           Time
       14925000    29850.00000

   Energies (kJ/mol)
        G96Bond       G96Angle    Proper Dih.  Improper Dih.          LJ-14
    2.09061e+03    3.61089e+03    2.88051e+03    1.07878e+03   -2.81594e+02
     Coulomb-14        LJ (SR)  Disper. corr.   Coulomb (SR)   Coul. recip.
    2.81753e+04    5.87278e+04   -4.33571e+03   -4.99061e+05    3.01897e+03
      Potential    Kinetic En.   Total Energy  Conserved En.    Temperature
   -4.04095e+05    7.22202e+04   -3.31875e+05    3.09266e+06    2.99603e+02
 Pres. DC (bar) Pressure (bar)   Constr. rmsd
   -2.44683e+02    9.76416e+01    0.00000e+00

           Step           Time
       14930000    29860.00000

   Energies (kJ/mol)
        G96Bond       G96Angle    Proper Dih.  Improper Dih.          LJ-14
    2.30838e+03    3.60422e+03    2.71367e+03    1.04263e+03   -2.83277e+02
     Coulomb-14        LJ (SR)  Disper. corr.   Coulomb (SR)   Coul. recip.
    2.77980e+04    5.79835e+04   -4.34483e+03   -4.96568e+05    3.04177e+03
      Potential    Kinetic En.   Total Energy  Conserved En.    Temperature
   -4.02704e+05    7.18515e+04   -3.30853e+05    3.09353e+06    2.98074e+02
 Pres. DC (bar) Pressure (bar)   Constr. rmsd
   -2.45712e+02   -9.23812e+01    0.00000e+00

           Step           Time
       14935000    29870.00000

   Energies (kJ/mol)
        G96Bond       G96Angle    Proper Dih.  Improper Dih.          LJ-14
    2.29209e+03    3.69208e+03    2.86263e+03    1.13107e+03   -3.07888e+02
     Coulomb-14        LJ (SR)  Disper. corr.   Coulomb (SR)   Coul. recip.
    2.78906e+04    6.01699e+04   -4.39378e+03   -4.99912e+05    3.11187e+03
      Potential    Kinetic En.   Total Energy  Conserved En.    Temperature
   -4.03464e+05    7.27816e+04   -3.30682e+05    3.09520e+06    3.01932e+02
 Pres. DC (bar) Pressure (bar)   Constr. rmsd
   -2.51273e+02    5.07624e+02    0.00000e+00

           Step           Time
       14940000    29880.00000

   Energies (kJ/mol)
        G96Bond       G96Angle    Proper Dih.  Improper Dih.          LJ-14
    2.30620e+03    3.53115e+03    2.82455e+03    1.19169e+03   -2.63401e+02
     Coulomb-14        LJ (SR)  Disper. corr.   Coulomb (SR)   Coul. recip.
    2.78027e+04    5.84356e+04   -4.34450e+03   -4.98488e+05    3.14953e+03
      Potential    Kinetic En.   Total Energy  Conserved En.    Temperature
   -4.03854e+05    7.15553e+04   -3.32299e+05    3.09652e+06    2.96845e+02
 Pres. DC (bar) Pressure (bar)   Constr. rmsd
   -2.45675e+02   -4.41019e+01    0.00000e+00

           Step           Time
       14945000    29890.00000

   Energies (kJ/mol)
        G96Bond       G96Angle    Proper Dih.  Improper Dih.          LJ-14
    2.46574e+03    3.80802e+03    2.76498e+03    1.06345e+03   -2.69265e+02
     Coulomb-14        LJ (SR)  Disper. corr.   Coulomb (SR)   Coul. recip.
    2.79591e+04    5.89047e+04   -4.36546e+03   -4.97597e+05    2.93954e+03
      Potential    Kinetic En.   Total Energy  Conserved En.    Temperature
   -4.02327e+05    7.25047e+04   -3.29822e+05    3.09759e+06    3.00783e+02
 Pres. DC (bar) Pressure (bar)   Constr. rmsd
   -2.48048e+02    1.81779e+02    0.00000e+00

           Step           Time
       14950000    29900.00000

   Energies (kJ/mol)
        G96Bond       G96Angle    Proper Dih.  Improper Dih.          LJ-14
    2.40942e+03    3.81332e+03    2.67293e+03    1.17662e+03   -2.50605e+02
     Coulomb-14        LJ (SR)  Disper. corr.   Coulomb (SR)   Coul. recip.
    2.80379e+04    5.82961e+04   -4.32837e+03   -4.96858e+05    3.01480e+03
      Potential    Kinetic En.   Total Energy  Conserved En.    Temperature
   -4.02016e+05    7.28157e+04   -3.29200e+05    3.09955e+06    3.02074e+02
 Pres. DC (bar) Pressure (bar)   Constr. rmsd
   -2.43857e+02   -1.56302e+01    0.00000e+00

           Step           Time
       14955000    29910.00000

   Energies (kJ/mol)
        G96Bond       G96Angle    Proper Dih.  Improper Dih.          LJ-14
    2.24381e+03    3.74991e+03    2.74693e+03    1.11476e+03   -2.96845e+02
     Coulomb-14        LJ (SR)  Disper. corr.   Coulomb (SR)   Coul. recip.
    2.79843e+04    5.75656e+04   -4.34126e+03   -4.97092e+05    3.08578e+03
      Potential    Kinetic En.   Total Energy  Conserved En.    Temperature
   -4.03239e+05    7.24751e+04   -3.30764e+05    3.10101e+06    3.00660e+02
 Pres. DC (bar) Pressure (bar)   Constr. rmsd
   -2.45308e+02    3.39356e+01    0.00000e+00

           Step           Time
       14960000    29920.00000

   Energies (kJ/mol)
        G96Bond       G96Angle    Proper Dih.  Improper Dih.          LJ-14
    2.41242e+03    3.55071e+03    2.70710e+03    1.07587e+03   -3.12971e+02
     Coulomb-14        LJ (SR)  Disper. corr.   Coulomb (SR)   Coul. recip.
    2.79884e+04    6.00171e+04   -4.36426e+03   -5.01784e+05    2.94503e+03
      Potential    Kinetic En.   Total Energy  Conserved En.    Temperature
   -4.05764e+05    7.26738e+04   -3.33091e+05    3.10278e+06    3.01485e+02
 Pres. DC (bar) Pressure (bar)   Constr. rmsd
   -2.47912e+02   -3.70993e+01    0.00000e+00

           Step           Time
       14965000    29930.00000

   Energies (kJ/mol)
        G96Bond       G96Angle    Proper Dih.  Improper Dih.          LJ-14
    2.36325e+03    3.72408e+03    2.78763e+03    1.01788e+03   -2.81854e+02
     Coulomb-14        LJ (SR)  Disper. corr.   Coulomb (SR)   Coul. recip.
    2.79565e+04    5.90594e+04   -4.34132e+03   -4.98117e+05    3.08190e+03
      Potential    Kinetic En.   Total Energy  Conserved En.    Temperature
   -4.02749e+05    7.20611e+04   -3.30688e+05    3.10347e+06    2.98943e+02
 Pres. DC (bar) Pressure (bar)   Constr. rmsd
   -2.45316e+02    1.02924e+02    0.00000e+00

           Step           Time
       14970000    29940.00000

   Energies (kJ/mol)
        G96Bond       G96Angle    Proper Dih.  Improper Dih.          LJ-14
    2.35824e+03    3.69822e+03    2.80591e+03    1.08103e+03   -3.45965e+02
     Coulomb-14        LJ (SR)  Disper. corr.   Coulomb (SR)   Coul. recip.
    2.78778e+04    5.85666e+04   -4.32978e+03   -4.96394e+05    2.95287e+03
      Potential    Kinetic En.   Total Energy  Conserved En.    Temperature
   -4.01729e+05    7.27704e+04   -3.28958e+05    3.10365e+06    3.01886e+02
 Pres. DC (bar) Pressure (bar)   Constr. rmsd
   -2.44015e+02   -8.43012e+01    0.00000e+00

           Step           Time
       14975000    29950.00000

   Energies (kJ/mol)
        G96Bond       G96Angle    Proper Dih.  Improper Dih.          LJ-14
    2.33809e+03    3.77197e+03    2.79534e+03    1.18147e+03   -2.96808e+02
     Coulomb-14        LJ (SR)  Disper. corr.   Coulomb (SR)   Coul. recip.
    2.79196e+04    5.92822e+04   -4.32675e+03   -4.98236e+05    2.95677e+03
      Potential    Kinetic En.   Total Energy  Conserved En.    Temperature
   -4.02614e+05    7.27923e+04   -3.29822e+05    3.10422e+06    3.01976e+02
 Pres. DC (bar) Pressure (bar)   Constr. rmsd
   -2.43674e+02   -2.15323e+01    0.00000e+00

           Step           Time
       14980000    29960.00000

   Energies (kJ/mol)
        G96Bond       G96Angle    Proper Dih.  Improper Dih.          LJ-14
    2.24879e+03    3.81141e+03    2.77900e+03    1.11299e+03   -2.87717e+02
     Coulomb-14        LJ (SR)  Disper. corr.   Coulomb (SR)   Coul. recip.
    2.77340e+04    5.86129e+04   -4.35021e+03   -4.97539e+05    3.02448e+03
      Potential    Kinetic En.   Total Energy  Conserved En.    Temperature
   -4.02854e+05    7.19892e+04   -3.30865e+05    3.10463e+06    2.98645e+02
 Pres. DC (bar) Pressure (bar)   Constr. rmsd
   -2.46320e+02    1.74455e+02    0.00000e+00

           Step           Time
       14985000    29970.00000

   Energies (kJ/mol)
        G96Bond       G96Angle    Proper Dih.  Improper Dih.          LJ-14
    2.29285e+03    3.75228e+03    2.74730e+03    1.10532e+03   -2.91761e+02
     Coulomb-14        LJ (SR)  Disper. corr.   Coulomb (SR)   Coul. recip.
    2.79939e+04    5.79465e+04   -4.32212e+03   -4.96692e+05    2.96785e+03
      Potential    Kinetic En.   Total Energy  Conserved En.    Temperature
   -4.02500e+05    7.28205e+04   -3.29679e+05    3.10484e+06    3.02093e+02
 Pres. DC (bar) Pressure (bar)   Constr. rmsd
   -2.43153e+02   -1.14278e+02    0.00000e+00

           Step           Time
       14990000    29980.00000

   Energies (kJ/mol)
        G96Bond       G96Angle    Proper Dih.  Improper Dih.          LJ-14
    2.29079e+03    3.81528e+03    2.77305e+03    1.07710e+03   -3.26566e+02
     Coulomb-14        LJ (SR)  Disper. corr.   Coulomb (SR)   Coul. recip.
    2.78322e+04    5.72090e+04   -4.27388e+03   -4.94704e+05    3.09152e+03
      Potential    Kinetic En.   Total Energy  Conserved En.    Temperature
   -4.01216e+05    7.24952e+04   -3.28721e+05    3.10865e+06    3.00744e+02
 Pres. DC (bar) Pressure (bar)   Constr. rmsd
   -2.37762e+02   -4.67452e+02    0.00000e+00

           Step           Time
       14995000    29990.00000

   Energies (kJ/mol)
        G96Bond       G96Angle    Proper Dih.  Improper Dih.          LJ-14
    2.35282e+03    3.57158e+03    2.84092e+03    1.15479e+03   -3.36784e+02
     Coulomb-14        LJ (SR)  Disper. corr.   Coulomb (SR)   Coul. recip.
    2.80127e+04    6.07446e+04   -4.37965e+03   -5.00090e+05    2.97956e+03
      Potential    Kinetic En.   Total Energy  Conserved En.    Temperature
   -4.03149e+05    7.23499e+04   -3.30799e+05    3.11134e+06    3.00141e+02
 Pres. DC (bar) Pressure (bar)   Constr. rmsd
   -2.49661e+02    6.10881e+02    0.00000e+00

           Step           Time
       15000000    30000.00000

   Energies (kJ/mol)
        G96Bond       G96Angle    Proper Dih.  Improper Dih.          LJ-14
    2.31761e+03    3.73121e+03    2.84692e+03    1.09708e+03   -3.06607e+02
     Coulomb-14        LJ (SR)  Disper. corr.   Coulomb (SR)   Coul. recip.
    2.79561e+04    5.87469e+04   -4.33668e+03   -4.98400e+05    3.09160e+03
      Potential    Kinetic En.   Total Energy  Conserved En.    Temperature
   -4.03256e+05    7.21786e+04   -3.31077e+05    3.11214e+06    2.99431e+02
 Pres. DC (bar) Pressure (bar)   Constr. rmsd
   -2.44793e+02   -1.01474e+02    0.00000e+00

           Step           Time
       15005000    30010.00000

   Energies (kJ/mol)
        G96Bond       G96Angle    Proper Dih.  Improper Dih.          LJ-14
    2.30887e+03    3.69126e+03    2.72265e+03    1.05467e+03   -3.31585e+02
     Coulomb-14        LJ (SR)  Disper. corr.   Coulomb (SR)   Coul. recip.
    2.75869e+04    5.72133e+04   -4.29270e+03   -4.95275e+05    3.04685e+03
      Potential    Kinetic En.   Total Energy  Conserved En.    Temperature
   -4.02275e+05    7.26550e+04   -3.29620e+05    3.11276e+06    3.01407e+02
 Pres. DC (bar) Pressure (bar)   Constr. rmsd
   -2.39858e+02   -4.20196e+02    0.00000e+00

           Step           Time
       15010000    30020.00000

   Energies (kJ/mol)
        G96Bond       G96Angle    Proper Dih.  Improper Dih.          LJ-14
    2.42791e+03    3.64482e+03    2.88367e+03    1.03386e+03   -3.22600e+02
     Coulomb-14        LJ (SR)  Disper. corr.   Coulomb (SR)   Coul. recip.
    2.80758e+04    5.87788e+04   -4.33589e+03   -4.98213e+05    3.05772e+03
      Potential    Kinetic En.   Total Energy  Conserved En.    Temperature
   -4.02969e+05    7.27084e+04   -3.30261e+05    3.11338e+06    3.01628e+02
 Pres. DC (bar) Pressure (bar)   Constr. rmsd
   -2.44703e+02   -7.09328e+01    0.00000e+00

           Step           Time
       15015000    30030.00000

   Energies (kJ/mol)
        G96Bond       G96Angle    Proper Dih.  Improper Dih.          LJ-14
    2.36537e+03    3.77489e+03    2.77518e+03    1.13176e+03   -3.13714e+02
     Coulomb-14        LJ (SR)  Disper. corr.   Coulomb (SR)   Coul. recip.
    2.79672e+04    5.99871e+04   -4.34116e+03   -4.99356e+05    3.03036e+03
      Potential    Kinetic En.   Total Energy  Conserved En.    Temperature
   -4.02979e+05    7.21171e+04   -3.30862e+05    3.11398e+06    2.99176e+02
 Pres. DC (bar) Pressure (bar)   Constr. rmsd
   -2.45298e+02    3.33973e+02    0.00000e+00

           Step           Time
       15020000    30040.00000

   Energies (kJ/mol)
        G96Bond       G96Angle    Proper Dih.  Improper Dih.          LJ-14
    2.31286e+03    3.66851e+03    2.63805e+03    1.11105e+03   -2.59495e+02
     Coulomb-14        LJ (SR)  Disper. corr.   Coulomb (SR)   Coul. recip.
    2.78455e+04    5.82981e+04   -4.31967e+03   -4.96897e+05    2.98926e+03
      Potential    Kinetic En.   Total Energy  Conserved En.    Temperature
   -4.02613e+05    7.26564e+04   -3.29957e+05    3.11500e+06    3.01413e+02
 Pres. DC (bar) Pressure (bar)   Constr. rmsd
   -2.42878e+02   -1.42228e+02    0.00000e+00

           Step           Time
       15025000    30050.00000

   Energies (kJ/mol)
        G96Bond       G96Angle    Proper Dih.  Improper Dih.          LJ-14
    2.38163e+03    3.69682e+03    2.79900e+03    1.06944e+03   -2.64750e+02
     Coulomb-14        LJ (SR)  Disper. corr.   Coulomb (SR)   Coul. recip.
    2.78870e+04    5.98728e+04   -4.32739e+03   -4.99303e+05    2.94822e+03
      Potential    Kinetic En.   Total Energy  Conserved En.    Temperature
   -4.03240e+05    7.24501e+04   -3.30790e+05    3.11623e+06    3.00557e+02
 Pres. DC (bar) Pressure (bar)   Constr. rmsd
   -2.43745e+02    1.79700e+02    0.00000e+00

           Step           Time
       15030000    30060.00000

   Energies (kJ/mol)
        G96Bond       G96Angle    Proper Dih.  Improper Dih.          LJ-14
    2.35014e+03    3.55061e+03    2.77513e+03    1.10443e+03   -2.99710e+02
     Coulomb-14        LJ (SR)  Disper. corr.   Coulomb (SR)   Coul. recip.
    2.80673e+04    5.88762e+04   -4.33117e+03   -4.97720e+05    2.89637e+03
      Potential    Kinetic En.   Total Energy  Conserved En.    Temperature
   -4.02730e+05    7.16671e+04   -3.31063e+05    3.11678e+06    2.97309e+02
 Pres. DC (bar) Pressure (bar)   Constr. rmsd
   -2.44171e+02    3.66660e+01    0.00000e+00

           Step           Time
       15035000    30070.00000

   Energies (kJ/mol)
        G96Bond       G96Angle    Proper Dih.  Improper Dih.          LJ-14
    2.35929e+03    3.81916e+03    2.74686e+03    1.12261e+03   -3.36811e+02
     Coulomb-14        LJ (SR)  Disper. corr.   Coulomb (SR)   Coul. recip.
    2.77685e+04    5.94097e+04   -4.38862e+03   -4.99986e+05    3.07241e+03
      Potential    Kinetic En.   Total Energy  Conserved En.    Temperature
   -4.04413e+05    7.23440e+04   -3.32069e+05    3.11770e+06    3.00117e+02
 Pres. DC (bar) Pressure (bar)   Constr. rmsd
   -2.50684e+02    5.23645e+02    0.00000e+00

           Step           Time
       15040000    30080.00000

   Energies (kJ/mol)
        G96Bond       G96Angle    Proper Dih.  Improper Dih.          LJ-14
    2.30496e+03    3.70309e+03    2.78747e+03    1.13648e+03   -3.38455e+02
     Coulomb-14        LJ (SR)  Disper. corr.   Coulomb (SR)   Coul. recip.
    2.80433e+04    5.94186e+04   -4.38131e+03   -4.98824e+05    2.98216e+03
      Potential    Kinetic En.   Total Energy  Conserved En.    Temperature
   -4.03168e+05    7.20145e+04   -3.31154e+05    3.11929e+06    2.98750e+02
 Pres. DC (bar) Pressure (bar)   Constr. rmsd
   -2.49850e+02    3.66897e+02    0.00000e+00

           Step           Time
       15045000    30090.00000

   Energies (kJ/mol)
        G96Bond       G96Angle    Proper Dih.  Improper Dih.          LJ-14
    2.45629e+03    3.57205e+03    2.83653e+03    1.06824e+03   -3.24792e+02
     Coulomb-14        LJ (SR)  Disper. corr.   Coulomb (SR)   Coul. recip.
    2.78077e+04    5.78728e+04   -4.33018e+03   -4.95750e+05    3.01964e+03
      Potential    Kinetic En.   Total Energy  Conserved En.    Temperature
   -4.01772e+05    7.27068e+04   -3.29065e+05    3.12014e+06    3.01622e+02
 Pres. DC (bar) Pressure (bar)   Constr. rmsd
   -2.44060e+02   -6.00685e+01    0.00000e+00

           Step           Time
       15050000    30100.00000

   Energies (kJ/mol)
        G96Bond       G96Angle    Proper Dih.  Improper Dih.          LJ-14
    2.40519e+03    3.76055e+03    2.86338e+03    1.11921e+03   -3.64846e+02
     Coulomb-14        LJ (SR)  Disper. corr.   Coulomb (SR)   Coul. recip.
    2.78874e+04    5.79279e+04   -4.29400e+03   -4.96235e+05    3.10718e+03
      Potential    Kinetic En.   Total Energy  Conserved En.    Temperature
   -4.01823e+05    7.18822e+04   -3.29941e+05    3.12165e+06    2.98201e+02
 Pres. DC (bar) Pressure (bar)   Constr. rmsd
   -2.40003e+02   -3.40025e+02    0.00000e+00

           Step           Time
       15055000    30110.00000

   Energies (kJ/mol)
        G96Bond       G96Angle    Proper Dih.  Improper Dih.          LJ-14
    2.34827e+03    3.68324e+03    2.83482e+03    1.09816e+03   -3.59756e+02
     Coulomb-14        LJ (SR)  Disper. corr.   Coulomb (SR)   Coul. recip.
    2.79840e+04    5.92874e+04   -4.32526e+03   -4.98079e+05    2.99030e+03
      Potential    Kinetic En.   Total Energy  Conserved En.    Temperature
   -4.02538e+05    7.23476e+04   -3.30190e+05    3.12344e+06    3.00132e+02
 Pres. DC (bar) Pressure (bar)   Constr. rmsd
   -2.43507e+02   -1.20458e+00    0.00000e+00

           Step           Time
       15060000    30120.00000

   Energies (kJ/mol)
        G96Bond       G96Angle    Proper Dih.  Improper Dih.          LJ-14
    2.39934e+03    3.58207e+03    2.86820e+03    1.03013e+03   -3.74407e+02
     Coulomb-14        LJ (SR)  Disper. corr.   Coulomb (SR)   Coul. recip.
    2.80605e+04    5.82186e+04   -4.28594e+03   -4.96531e+05    3.00876e+03
      Potential    Kinetic En.   Total Energy  Conserved En.    Temperature
   -4.02024e+05    7.24031e+04   -3.29620e+05    3.12470e+06    3.00362e+02
 Pres. DC (bar) Pressure (bar)   Constr. rmsd
   -2.39105e+02   -1.54093e+02    0.00000e+00

           Step           Time
       15065000    30130.00000

   Energies (kJ/mol)
        G96Bond       G96Angle    Proper Dih.  Improper Dih.          LJ-14
    2.31567e+03    3.65601e+03    2.67660e+03    1.14271e+03   -3.77216e+02
     Coulomb-14        LJ (SR)  Disper. corr.   Coulomb (SR)   Coul. recip.
    2.80106e+04    5.92803e+04   -4.36303e+03   -4.98543e+05    2.90492e+03
      Potential    Kinetic En.   Total Energy  Conserved En.    Temperature
   -4.03297e+05    7.23475e+04   -3.30949e+05    3.12608e+06    3.00131e+02
 Pres. DC (bar) Pressure (bar)   Constr. rmsd
   -2.47772e+02    2.13632e+02    0.00000e+00

           Step           Time
       15070000    30140.00000

   Energies (kJ/mol)
        G96Bond       G96Angle    Proper Dih.  Improper Dih.          LJ-14
    2.27063e+03    3.65690e+03    2.69425e+03    1.10118e+03   -2.82451e+02
     Coulomb-14        LJ (SR)  Disper. corr.   Coulomb (SR)   Coul. recip.
    2.79036e+04    5.90004e+04   -4.34448e+03   -4.97852e+05    2.99213e+03
      Potential    Kinetic En.   Total Energy  Conserved En.    Temperature
   -4.02860e+05    7.14512e+04   -3.31408e+05    3.12759e+06    2.96413e+02
 Pres. DC (bar) Pressure (bar)   Constr. rmsd
   -2.45673e+02    8.36363e+01    0.00000e+00

           Step           Time
       15075000    30150.00000

   Energies (kJ/mol)
        G96Bond       G96Angle    Proper Dih.  Improper Dih.          LJ-14
    2.52766e+03    3.74253e+03    2.85952e+03    1.13153e+03   -4.01790e+02
     Coulomb-14        LJ (SR)  Disper. corr.   Coulomb (SR)   Coul. recip.
    2.78156e+04    5.68748e+04   -4.32883e+03   -4.95683e+05    3.13181e+03
      Potential    Kinetic En.   Total Energy  Conserved En.    Temperature
   -4.02330e+05    7.24140e+04   -3.29916e+05    3.12832e+06    3.00407e+02
 Pres. DC (bar) Pressure (bar)   Constr. rmsd
   -2.43908e+02   -3.72942e+02    0.00000e+00

           Step           Time
       15080000    30160.00000

   Energies (kJ/mol)
        G96Bond       G96Angle    Proper Dih.  Improper Dih.          LJ-14
    2.36222e+03    3.60458e+03    2.80573e+03    1.14779e+03   -4.09006e+02
     Coulomb-14        LJ (SR)  Disper. corr.   Coulomb (SR)   Coul. recip.
    2.78091e+04    5.90366e+04   -4.37891e+03   -4.98675e+05    3.03587e+03
      Potential    Kinetic En.   Total Energy  Conserved En.    Temperature
   -4.03661e+05    7.22246e+04   -3.31436e+05    3.12905e+06    2.99621e+02
 Pres. DC (bar) Pressure (bar)   Constr. rmsd
   -2.49577e+02    2.71994e+01    0.00000e+00

           Step           Time
       15085000    30170.00000

   Energies (kJ/mol)
        G96Bond       G96Angle    Proper Dih.  Improper Dih.          LJ-14
    2.24732e+03    3.58572e+03    2.79494e+03    1.06239e+03   -2.39475e+02
     Coulomb-14        LJ (SR)  Disper. corr.   Coulomb (SR)   Coul. recip.
    2.80570e+04    5.92362e+04   -4.32444e+03   -4.98935e+05    3.02682e+03
      Potential    Kinetic En.   Total Energy  Conserved En.    Temperature
   -4.03488e+05    7.17599e+04   -3.31728e+05    3.13028e+06    2.97693e+02
 Pres. DC (bar) Pressure (bar)   Constr. rmsd
   -2.43415e+02    1.30991e+02    0.00000e+00

           Step           Time
       15090000    30180.00000

   Energies (kJ/mol)
        G96Bond       G96Angle    Proper Dih.  Improper Dih.          LJ-14
    2.31857e+03    3.66426e+03    2.81063e+03    1.15385e+03   -2.52544e+02
     Coulomb-14        LJ (SR)  Disper. corr.   Coulomb (SR)   Coul. recip.
    2.79062e+04    5.81037e+04   -4.33885e+03   -4.97433e+05    2.92478e+03
      Potential    Kinetic En.   Total Energy  Conserved En.    Temperature
   -4.03142e+05    7.19265e+04   -3.31216e+05    3.13135e+06    2.98385e+02
 Pres. DC (bar) Pressure (bar)   Constr. rmsd
   -2.45037e+02    1.77592e+02    0.00000e+00

           Step           Time
       15095000    30190.00000

   Energies (kJ/mol)
        G96Bond       G96Angle    Proper Dih.  Improper Dih.          LJ-14
    2.38452e+03    3.74758e+03    2.79360e+03    1.11464e+03   -2.85103e+02
     Coulomb-14        LJ (SR)  Disper. corr.   Coulomb (SR)   Coul. recip.
    2.79209e+04    5.76973e+04   -4.31622e+03   -4.96107e+05    3.00452e+03
      Potential    Kinetic En.   Total Energy  Conserved En.    Temperature
   -4.02045e+05    7.22134e+04   -3.29832e+05    3.13522e+06    2.99575e+02
 Pres. DC (bar) Pressure (bar)   Constr. rmsd
   -2.42490e+02   -1.02387e+02    0.00000e+00

           Step           Time
       15100000    30200.00000

   Energies (kJ/mol)
        G96Bond       G96Angle    Proper Dih.  Improper Dih.          LJ-14
    2.43220e+03    3.56977e+03    2.90040e+03    1.03697e+03   -2.77760e+02
     Coulomb-14        LJ (SR)  Disper. corr.   Coulomb (SR)   Coul. recip.
    2.80148e+04    5.77515e+04   -4.32097e+03   -4.96765e+05    2.94997e+03
      Potential    Kinetic En.   Total Energy  Conserved En.    Temperature
   -4.02708e+05    7.19038e+04   -3.30805e+05    3.13606e+06    2.98291e+02
 Pres. DC (bar) Pressure (bar)   Constr. rmsd
   -2.43024e+02   -3.20354e+02    0.00000e+00

           Step           Time
       15105000    30210.00000

   Energies (kJ/mol)
        G96Bond       G96Angle    Proper Dih.  Improper Dih.          LJ-14
    2.37543e+03    3.74231e+03    2.77044e+03    1.13215e+03   -2.80535e+02
     Coulomb-14        LJ (SR)  Disper. corr.   Coulomb (SR)   Coul. recip.
    2.80105e+04    5.94179e+04   -4.35238e+03   -4.98900e+05    3.04260e+03
      Potential    Kinetic En.   Total Energy  Conserved En.    Temperature
   -4.03041e+05    7.19440e+04   -3.31097e+05    3.13804e+06    2.98457e+02
 Pres. DC (bar) Pressure (bar)   Constr. rmsd
   -2.46566e+02    1.47581e+02    0.00000e+00

           Step           Time
       15110000    30220.00000

   Energies (kJ/mol)
        G96Bond       G96Angle    Proper Dih.  Improper Dih.          LJ-14
    2.33629e+03    3.75734e+03    2.76916e+03    1.10868e+03   -3.27169e+02
     Coulomb-14        LJ (SR)  Disper. corr.   Coulomb (SR)   Coul. recip.
    2.77567e+04    5.79624e+04   -4.30369e+03   -4.96483e+05    3.03485e+03
      Potential    Kinetic En.   Total Energy  Conserved En.    Temperature
   -4.02388e+05    7.28036e+04   -3.29585e+05    3.13900e+06    3.02023e+02
 Pres. DC (bar) Pressure (bar)   Constr. rmsd
   -2.41087e+02   -1.76061e+02    0.00000e+00

           Step           Time
       15115000    30230.00000

   Energies (kJ/mol)
        G96Bond       G96Angle    Proper Dih.  Improper Dih.          LJ-14
    2.12544e+03    3.71492e+03    2.79029e+03    1.03702e+03   -2.37678e+02
     Coulomb-14        LJ (SR)  Disper. corr.   Coulomb (SR)   Coul. recip.
    2.78089e+04    5.94415e+04   -4.33817e+03   -4.99053e+05    3.12219e+03
      Potential    Kinetic En.   Total Energy  Conserved En.    Temperature
   -4.03589e+05    7.28219e+04   -3.30767e+05    3.13986e+06    3.02099e+02
 Pres. DC (bar) Pressure (bar)   Constr. rmsd
   -2.44960e+02   -6.79481e+01    0.00000e+00

           Step           Time
       15120000    30240.00000

   Energies (kJ/mol)
        G96Bond       G96Angle    Proper Dih.  Improper Dih.          LJ-14
    2.18094e+03    3.65428e+03    2.77653e+03    1.14597e+03   -3.04952e+02
     Coulomb-14        LJ (SR)  Disper. corr.   Coulomb (SR)   Coul. recip.
    2.78408e+04    5.77591e+04   -4.31178e+03   -4.96524e+05    3.06026e+03
      Potential    Kinetic En.   Total Energy  Conserved En.    Temperature
   -4.02723e+05    7.18416e+04   -3.30881e+05    3.14130e+06    2.98033e+02
 Pres. DC (bar) Pressure (bar)   Constr. rmsd
   -2.41992e+02   -1.57900e+02    0.00000e+00

           Step           Time
       15125000    30250.00000

   Energies (kJ/mol)
        G96Bond       G96Angle    Proper Dih.  Improper Dih.          LJ-14
    2.30290e+03    3.66871e+03    2.85313e+03    1.09936e+03   -3.37815e+02
     Coulomb-14        LJ (SR)  Disper. corr.   Coulomb (SR)   Coul. recip.
    2.77951e+04    5.79641e+04   -4.31226e+03   -4.97136e+05    2.97198e+03
      Potential    Kinetic En.   Total Energy  Conserved En.    Temperature
   -4.03131e+05    7.20126e+04   -3.31118e+05    3.14261e+06    2.98742e+02
 Pres. DC (bar) Pressure (bar)   Constr. rmsd
   -2.42046e+02   -4.48721e+02    0.00000e+00

           Step           Time
       15130000    30260.00000

   Energies (kJ/mol)
        G96Bond       G96Angle    Proper Dih.  Improper Dih.          LJ-14
    2.19685e+03    3.68061e+03    2.78723e+03    1.10471e+03   -2.69742e+02
     Coulomb-14        LJ (SR)  Disper. corr.   Coulomb (SR)   Coul. recip.
    2.77501e+04    5.95045e+04   -4.39920e+03   -4.99593e+05    3.08654e+03
      Potential    Kinetic En.   Total Energy  Conserved En.    Temperature
   -4.04151e+05    7.22451e+04   -3.31906e+05    3.14521e+06    2.99706e+02
 Pres. DC (bar) Pressure (bar)   Constr. rmsd
   -2.51892e+02    4.56992e+02    0.00000e+00

           Step           Time
       15135000    30270.00000

   Energies (kJ/mol)
        G96Bond       G96Angle    Proper Dih.  Improper Dih.          LJ-14
    2.27207e+03    3.60689e+03    2.80536e+03    1.13408e+03   -3.28526e+02
     Coulomb-14        LJ (SR)  Disper. corr.   Coulomb (SR)   Coul. recip.
    2.76667e+04    5.89099e+04   -4.30197e+03   -4.96976e+05    3.02319e+03
      Potential    Kinetic En.   Total Energy  Conserved En.    Temperature
   -4.02188e+05    7.22961e+04   -3.29892e+05    3.14606e+06    2.99918e+02
 Pres. DC (bar) Pressure (bar)   Constr. rmsd
   -2.40894e+02    1.26305e+02    0.00000e+00

           Step           Time
       15140000    30280.00000

   Energies (kJ/mol)
        G96Bond       G96Angle    Proper Dih.  Improper Dih.          LJ-14
    2.28211e+03    3.91828e+03    2.80112e+03    1.11983e+03   -3.20903e+02
     Coulomb-14        LJ (SR)  Disper. corr.   Coulomb (SR)   Coul. recip.
    2.78565e+04    6.00662e+04   -4.36076e+03   -4.97729e+05    2.96482e+03
      Potential    Kinetic En.   Total Energy  Conserved En.    Temperature
   -4.01402e+05    7.24055e+04   -3.28997e+05    3.14835e+06    3.00372e+02
 Pres. DC (bar) Pressure (bar)   Constr. rmsd
   -2.47515e+02    5.24280e+02    0.00000e+00

           Step           Time
       15145000    30290.00000

   Energies (kJ/mol)
        G96Bond       G96Angle    Proper Dih.  Improper Dih.          LJ-14
    2.37140e+03    3.74008e+03    2.82975e+03    1.07662e+03   -3.29619e+02
     Coulomb-14        LJ (SR)  Disper. corr.   Coulomb (SR)   Coul. recip.
    2.77719e+04    5.89872e+04   -4.35979e+03   -4.98452e+05    3.10734e+03
      Potential    Kinetic En.   Total Energy  Conserved En.    Temperature
   -4.03257e+05    7.19892e+04   -3.31268e+05    3.15007e+06    2.98645e+02
 Pres. DC (bar) Pressure (bar)   Constr. rmsd
   -2.47405e+02   -1.11228e+02    0.00000e+00

           Step           Time
       15150000    30300.00000

   Energies (kJ/mol)
        G96Bond       G96Angle    Proper Dih.  Improper Dih.          LJ-14
    2.31770e+03    3.72474e+03    2.78456e+03    1.12363e+03   -3.90808e+02
     Coulomb-14        LJ (SR)  Disper. corr.   Coulomb (SR)   Coul. recip.
    2.78348e+04    5.81348e+04   -4.34329e+03   -4.97663e+05    2.98942e+03
      Potential    Kinetic En.   Total Energy  Conserved En.    Temperature
   -4.03488e+05    7.20552e+04   -3.31433e+05    3.15058e+06    2.98919e+02
 Pres. DC (bar) Pressure (bar)   Constr. rmsd
   -2.45538e+02   -8.97465e+01    0.00000e+00

           Step           Time
       15155000    30310.00000

   Energies (kJ/mol)
        G96Bond       G96Angle    Proper Dih.  Improper Dih.          LJ-14
    2.31263e+03    3.91637e+03    2.82924e+03    1.05917e+03   -3.62263e+02
     Coulomb-14        LJ (SR)  Disper. corr.   Coulomb (SR)   Coul. recip.
    2.79576e+04    5.81484e+04   -4.33708e+03   -4.96686e+05    3.04805e+03
      Potential    Kinetic En.   Total Energy  Conserved En.    Temperature
   -4.02114e+05    7.28711e+04   -3.29243e+05    3.15126e+06    3.02303e+02
 Pres. DC (bar) Pressure (bar)   Constr. rmsd
   -2.44837e+02   -1.18043e+02    0.00000e+00

           Step           Time
       15160000    30320.00000

   Energies (kJ/mol)
        G96Bond       G96Angle    Proper Dih.  Improper Dih.          LJ-14
    2.33807e+03    3.54004e+03    2.66881e+03    1.04842e+03   -3.16258e+02
     Coulomb-14        LJ (SR)  Disper. corr.   Coulomb (SR)   Coul. recip.
    2.78490e+04    6.07599e+04   -4.34998e+03   -5.01515e+05    2.95640e+03
      Potential    Kinetic En.   Total Energy  Conserved En.    Temperature
   -4.05020e+05    7.10119e+04   -3.34008e+05    3.15193e+06    2.94591e+02
 Pres. DC (bar) Pressure (bar)   Constr. rmsd
   -2.46294e+02    1.68223e+02    0.00000e+00

           Step           Time
       15165000    30330.00000

   Energies (kJ/mol)
        G96Bond       G96Angle    Proper Dih.  Improper Dih.          LJ-14
    2.33925e+03    3.59745e+03    2.67819e+03    1.09818e+03   -2.80623e+02
     Coulomb-14        LJ (SR)  Disper. corr.   Coulomb (SR)   Coul. recip.
    2.79146e+04    5.84173e+04   -4.31333e+03   -4.98651e+05    2.89944e+03
      Potential    Kinetic En.   Total Energy  Conserved En.    Temperature
   -4.04301e+05    7.22247e+04   -3.32076e+05    3.15269e+06    2.99622e+02
 Pres. DC (bar) Pressure (bar)   Constr. rmsd
   -2.42167e+02   -1.36084e+02    0.00000e+00

           Step           Time
       15170000    30340.00000

   Energies (kJ/mol)
        G96Bond       G96Angle    Proper Dih.  Improper Dih.          LJ-14
    2.39111e+03    3.59505e+03    2.78163e+03    1.07679e+03   -2.89705e+02
     Coulomb-14        LJ (SR)  Disper. corr.   Coulomb (SR)   Coul. recip.
    2.77705e+04    5.96754e+04   -4.36333e+03   -5.00316e+05    2.94522e+03
      Potential    Kinetic En.   Total Energy  Conserved En.    Temperature
   -4.04733e+05    7.23229e+04   -3.32410e+05    3.15414e+06    3.00029e+02
 Pres. DC (bar) Pressure (bar)   Constr. rmsd
   -2.47806e+02    1.21722e+02    0.00000e+00

           Step           Time
       15175000    30350.00000

   Energies (kJ/mol)
        G96Bond       G96Angle    Proper Dih.  Improper Dih.          LJ-14
    2.39070e+03    3.60662e+03    2.82025e+03    1.09730e+03   -2.93328e+02
     Coulomb-14        LJ (SR)  Disper. corr.   Coulomb (SR)   Coul. recip.
    2.80832e+04    5.95020e+04   -4.36063e+03   -4.99640e+05    2.94987e+03
      Potential    Kinetic En.   Total Energy  Conserved En.    Temperature
   -4.03843e+05    7.24828e+04   -3.31361e+05    3.15672e+06    3.00693e+02
 Pres. DC (bar) Pressure (bar)   Constr. rmsd
   -2.47500e+02    2.44130e+02    0.00000e+00

           Step           Time
       15180000    30360.00000

   Energies (kJ/mol)
        G96Bond       G96Angle    Proper Dih.  Improper Dih.          LJ-14
    2.47003e+03    3.72062e+03    2.72520e+03    1.11789e+03   -3.25468e+02
     Coulomb-14        LJ (SR)  Disper. corr.   Coulomb (SR)   Coul. recip.
    2.80220e+04    5.85305e+04   -4.29917e+03   -4.97005e+05    3.08827e+03
      Potential    Kinetic En.   Total Energy  Conserved En.    Temperature
   -4.01956e+05    7.27017e+04   -3.29254e+05    3.15860e+06    3.01600e+02
 Pres. DC (bar) Pressure (bar)   Constr. rmsd
   -2.40581e+02   -2.41478e+02    0.00000e+00

           Step           Time
       15185000    30370.00000

   Energies (kJ/mol)
        G96Bond       G96Angle    Proper Dih.  Improper Dih.          LJ-14
    2.28163e+03    3.66376e+03    2.79535e+03    1.10150e+03   -2.51915e+02
     Coulomb-14        LJ (SR)  Disper. corr.   Coulomb (SR)   Coul. recip.
    2.78996e+04    5.82531e+04   -4.30868e+03   -4.96874e+05    3.01751e+03
      Potential    Kinetic En.   Total Energy  Conserved En.    Temperature
   -4.02422e+05    7.21188e+04   -3.30303e+05    3.15980e+06    2.99182e+02
 Pres. DC (bar) Pressure (bar)   Constr. rmsd
   -2.41646e+02   -1.89373e+02    0.00000e+00

           Step           Time
       15190000    30380.00000

   Energies (kJ/mol)
        G96Bond       G96Angle    Proper Dih.  Improper Dih.          LJ-14
    2.38105e+03    3.71232e+03    2.84107e+03    1.23609e+03   -3.16731e+02
     Coulomb-14        LJ (SR)  Disper. corr.   Coulomb (SR)   Coul. recip.
    2.78426e+04    5.86459e+04   -4.33117e+03   -4.97344e+05    3.04646e+03
      Potential    Kinetic En.   Total Energy  Conserved En.    Temperature
   -4.02286e+05    7.22466e+04   -3.30040e+05    3.16089e+06    2.99713e+02
 Pres. DC (bar) Pressure (bar)   Constr. rmsd
   -2.44171e+02    1.03625e+02    0.00000e+00

           Step           Time
       15195000    30390.00000

   Energies (kJ/mol)
        G96Bond       G96Angle    Proper Dih.  Improper Dih.          LJ-14
    2.36621e+03    3.55186e+03    2.81957e+03    1.10773e+03   -3.72186e+02
     Coulomb-14        LJ (SR)  Disper. corr.   Coulomb (SR)   Coul. recip.
    2.78117e+04    5.99357e+04   -4.35258e+03   -5.00314e+05    2.96165e+03
      Potential    Kinetic En.   Total Energy  Conserved En.    Temperature
   -4.04484e+05    7.18891e+04   -3.32595e+05    3.16197e+06    2.98230e+02
 Pres. DC (bar) Pressure (bar)   Constr. rmsd
   -2.46588e+02    2.68805e+02    0.00000e+00

           Step           Time
       15200000    30400.00000

   Energies (kJ/mol)
        G96Bond       G96Angle    Proper Dih.  Improper Dih.          LJ-14
    2.32505e+03    3.65844e+03    2.81830e+03    1.09795e+03   -2.59911e+02
     Coulomb-14        LJ (SR)  Disper. corr.   Coulomb (SR)   Coul. recip.
    2.77585e+04    5.92399e+04   -4.32487e+03   -4.97626e+05    2.93897e+03
      Potential    Kinetic En.   Total Energy  Conserved En.    Temperature
   -4.02374e+05    7.29045e+04   -3.29470e+05    3.16254e+06    3.02442e+02
 Pres. DC (bar) Pressure (bar)   Constr. rmsd
   -2.43462e+02    2.49221e+02    0.00000e+00

           Step           Time
       15205000    30410.00000

   Energies (kJ/mol)
        G96Bond       G96Angle    Proper Dih.  Improper Dih.          LJ-14
    2.30120e+03    3.69860e+03    2.85438e+03    1.09682e+03   -3.43849e+02
     Coulomb-14        LJ (SR)  Disper. corr.   Coulomb (SR)   Coul. recip.
    2.78972e+04    5.90733e+04   -4.30224e+03   -4.97689e+05    3.04255e+03
      Potential    Kinetic En.   Total Energy  Conserved En.    Temperature
   -4.02371e+05    7.19972e+04   -3.30374e+05    3.16328e+06    2.98678e+02
 Pres. DC (bar) Pressure (bar)   Constr. rmsd
   -2.40925e+02    1.20523e+02    0.00000e+00

           Step           Time
       15210000    30420.00000

   Energies (kJ/mol)
        G96Bond       G96Angle    Proper Dih.  Improper Dih.          LJ-14
    2.26658e+03    3.61807e+03    2.79171e+03    1.11230e+03   -2.76731e+02
     Coulomb-14        LJ (SR)  Disper. corr.   Coulomb (SR)   Coul. recip.
    2.77945e+04    5.77987e+04   -4.29125e+03   -4.95408e+05    3.16277e+03
      Potential    Kinetic En.   Total Energy  Conserved En.    Temperature
   -4.01431e+05    7.17718e+04   -3.29659e+05    3.16452e+06    2.97743e+02
 Pres. DC (bar) Pressure (bar)   Constr. rmsd
   -2.39697e+02   -3.35131e+02    0.00000e+00

           Step           Time
       15215000    30430.00000

   Energies (kJ/mol)
        G96Bond       G96Angle    Proper Dih.  Improper Dih.          LJ-14
    2.28252e+03    3.70795e+03    2.85347e+03    1.11343e+03   -3.00475e+02
     Coulomb-14        LJ (SR)  Disper. corr.   Coulomb (SR)   Coul. recip.
    2.79895e+04    5.95920e+04   -4.31897e+03   -4.99189e+05    2.95864e+03
      Potential    Kinetic En.   Total Energy  Conserved En.    Temperature
   -4.03311e+05    7.29602e+04   -3.30351e+05    3.16609e+06    3.02673e+02
 Pres. DC (bar) Pressure (bar)   Constr. rmsd
   -2.42800e+02    1.22118e+02    0.00000e+00

           Step           Time
       15220000    30440.00000

   Energies (kJ/mol)
        G96Bond       G96Angle    Proper Dih.  Improper Dih.          LJ-14
    2.33977e+03    3.51203e+03    2.87103e+03    1.10538e+03   -2.69167e+02
     Coulomb-14        LJ (SR)  Disper. corr.   Coulomb (SR)   Coul. recip.
    2.81355e+04    5.87092e+04   -4.30347e+03   -4.97367e+05    3.08517e+03
      Potential    Kinetic En.   Total Energy  Conserved En.    Temperature
   -4.02182e+05    7.28031e+04   -3.29379e+05    3.16698e+06    3.02021e+02
 Pres. DC (bar) Pressure (bar)   Constr. rmsd
   -2.41062e+02   -1.18142e+02    0.00000e+00

           Step           Time
       15225000    30450.00000

   Energies (kJ/mol)
        G96Bond       G96Angle    Proper Dih.  Improper Dih.          LJ-14
    2.32738e+03    3.60197e+03    2.64377e+03    1.11416e+03   -2.42111e+02
     Coulomb-14        LJ (SR)  Disper. corr.   Coulomb (SR)   Coul. recip.
    2.78793e+04    5.77853e+04   -4.33060e+03   -4.96142e+05    3.03481e+03
      Potential    Kinetic En.   Total Energy  Conserved En.    Temperature
   -4.02328e+05    7.18380e+04   -3.30490e+05    3.16760e+06    2.98017e+02
 Pres. DC (bar) Pressure (bar)   Constr. rmsd
   -2.44107e+02   -1.08418e+02    0.00000e+00

           Step           Time
       15230000    30460.00000

   Energies (kJ/mol)
        G96Bond       G96Angle    Proper Dih.  Improper Dih.          LJ-14
    2.21449e+03    3.66135e+03    2.85672e+03    1.11597e+03   -3.12115e+02
     Coulomb-14        LJ (SR)  Disper. corr.   Coulomb (SR)   Coul. recip.
    2.79201e+04    5.73337e+04   -4.26932e+03   -4.95899e+05    3.10770e+03
      Potential    Kinetic En.   Total Energy  Conserved En.    Temperature
   -4.02270e+05    7.21946e+04   -3.30076e+05    3.16842e+06    2.99497e+02
 Pres. DC (bar) Pressure (bar)   Constr. rmsd
   -2.37256e+02   -4.38500e+02    0.00000e+00

           Step           Time
       15235000    30470.00000

   Energies (kJ/mol)
        G96Bond       G96Angle    Proper Dih.  Improper Dih.          LJ-14
    2.38656e+03    3.66116e+03    2.80786e+03    1.09422e+03   -2.64914e+02
     Coulomb-14        LJ (SR)  Disper. corr.   Coulomb (SR)   Coul. recip.
    2.77510e+04    5.82194e+04   -4.32799e+03   -4.97843e+05    2.97593e+03
      Potential    Kinetic En.   Total Energy  Conserved En.    Temperature
   -4.03540e+05    7.24743e+04   -3.31066e+05    3.16946e+06    3.00657e+02
 Pres. DC (bar) Pressure (bar)   Constr. rmsd
   -2.43813e+02   -2.02192e+02    0.00000e+00

           Step           Time
       15240000    30480.00000

   Energies (kJ/mol)
        G96Bond       G96Angle    Proper Dih.  Improper Dih.          LJ-14
    2.29467e+03    3.73356e+03    2.78687e+03    1.06556e+03   -2.99307e+02
     Coulomb-14        LJ (SR)  Disper. corr.   Coulomb (SR)   Coul. recip.
    2.79184e+04    6.02154e+04   -4.33910e+03   -5.00045e+05    3.09656e+03
      Potential    Kinetic En.   Total Energy  Conserved En.    Temperature
   -4.03572e+05    7.15465e+04   -3.32026e+05    3.17051e+06    2.96808e+02
 Pres. DC (bar) Pressure (bar)   Constr. rmsd
   -2.45065e+02    3.05966e+02    0.00000e+00

           Step           Time
       15245000    30490.00000

   Energies (kJ/mol)
        G96Bond       G96Angle    Proper Dih.  Improper Dih.          LJ-14
    2.26356e+03    3.69176e+03    2.81539e+03    1.09067e+03   -3.00134e+02
     Coulomb-14        LJ (SR)  Disper. corr.   Coulomb (SR)   Coul. recip.
    2.80648e+04    5.81189e+04   -4.29976e+03   -4.97338e+05    3.08423e+03
      Potential    Kinetic En.   Total Energy  Conserved En.    Temperature
   -4.02808e+05    7.21324e+04   -3.30676e+05    3.17146e+06    2.99239e+02
 Pres. DC (bar) Pressure (bar)   Constr. rmsd
   -2.40647e+02   -2.17765e+02    0.00000e+00

           Step           Time
       15250000    30500.00000

   Energies (kJ/mol)
        G96Bond       G96Angle    Proper Dih.  Improper Dih.          LJ-14
    2.38257e+03    3.63782e+03    2.81773e+03    9.79927e+02   -2.87022e+02
     Coulomb-14        LJ (SR)  Disper. corr.   Coulomb (SR)   Coul. recip.
    2.78743e+04    5.93467e+04   -4.31087e+03   -4.98948e+05    3.07380e+03
      Potential    Kinetic En.   Total Energy  Conserved En.    Temperature
   -4.03434e+05    7.25145e+04   -3.30919e+05    3.17310e+06    3.00824e+02
 Pres. DC (bar) Pressure (bar)   Constr. rmsd
   -2.41890e+02   -6.95999e+01    0.00000e+00

           Step           Time
       15255000    30510.00000

   Energies (kJ/mol)
        G96Bond       G96Angle    Proper Dih.  Improper Dih.          LJ-14
    2.34466e+03    3.70713e+03    2.76534e+03    1.20927e+03   -3.70072e+02
     Coulomb-14        LJ (SR)  Disper. corr.   Coulomb (SR)   Coul. recip.
    2.79560e+04    5.95058e+04   -4.35090e+03   -4.98896e+05    2.92394e+03
      Potential    Kinetic En.   Total Energy  Conserved En.    Temperature
   -4.03205e+05    7.24479e+04   -3.30757e+05    3.17483e+06    3.00548e+02
 Pres. DC (bar) Pressure (bar)   Constr. rmsd
   -2.46399e+02    1.11116e+02    0.00000e+00

           Step           Time
       15260000    30520.00000

   Energies (kJ/mol)
        G96Bond       G96Angle    Proper Dih.  Improper Dih.          LJ-14
    2.31982e+03    3.63327e+03    2.94287e+03    1.06235e+03   -3.02273e+02
     Coulomb-14        LJ (SR)  Disper. corr.   Coulomb (SR)   Coul. recip.
    2.80427e+04    6.00049e+04   -4.36626e+03   -5.00346e+05    3.03530e+03
      Potential    Kinetic En.   Total Energy  Conserved En.    Temperature
   -4.03973e+05    7.26697e+04   -3.31304e+05    3.17519e+06    3.01468e+02
 Pres. DC (bar) Pressure (bar)   Constr. rmsd
   -2.48139e+02    2.09111e+02    0.00000e+00

           Step           Time
       15265000    30530.00000

   Energies (kJ/mol)
        G96Bond       G96Angle    Proper Dih.  Improper Dih.          LJ-14
    2.45476e+03    3.68356e+03    2.85097e+03    1.00765e+03   -2.83696e+02
     Coulomb-14        LJ (SR)  Disper. corr.   Coulomb (SR)   Coul. recip.
    2.80744e+04    5.88300e+04   -4.31802e+03   -4.98134e+05    2.99404e+03
      Potential    Kinetic En.   Total Energy  Conserved En.    Temperature
   -4.02841e+05    7.21484e+04   -3.30692e+05    3.17651e+06    2.99305e+02
 Pres. DC (bar) Pressure (bar)   Constr. rmsd
   -2.42692e+02   -6.70498e+01    0.00000e+00

           Step           Time
       15270000    30540.00000

   Energies (kJ/mol)
        G96Bond       G96Angle    Proper Dih.  Improper Dih.          LJ-14
    2.24541e+03    3.72555e+03    2.80474e+03    1.13801e+03   -3.17262e+02
     Coulomb-14        LJ (SR)  Disper. corr.   Coulomb (SR)   Coul. recip.
    2.82333e+04    5.80923e+04   -4.35533e+03   -4.98160e+05    2.93685e+03
      Potential    Kinetic En.   Total Energy  Conserved En.    Temperature
   -4.03656e+05    7.21280e+04   -3.31528e+05    3.17707e+06    2.99221e+02
 Pres. DC (bar) Pressure (bar)   Constr. rmsd
   -2.46899e+02    3.91877e+01    0.00000e+00

           Step           Time
       15275000    30550.00000

   Energies (kJ/mol)
        G96Bond       G96Angle    Proper Dih.  Improper Dih.          LJ-14
    2.38125e+03    3.67268e+03    2.84788e+03    1.08416e+03   -3.07445e+02
     Coulomb-14        LJ (SR)  Disper. corr.   Coulomb (SR)   Coul. recip.
    2.78671e+04    5.80376e+04   -4.32589e+03   -4.97515e+05    2.99621e+03
      Potential    Kinetic En.   Total Energy  Conserved En.    Temperature
   -4.03262e+05    7.24482e+04   -3.30813e+05    3.17802e+06    3.00549e+02
 Pres. DC (bar) Pressure (bar)   Constr. rmsd
   -2.43577e+02   -2.50807e+02    0.00000e+00

           Step           Time
       15280000    30560.00000

   Energies (kJ/mol)
        G96Bond       G96Angle    Proper Dih.  Improper Dih.          LJ-14
    2.31702e+03    3.50269e+03    2.83668e+03    1.10253e+03   -2.86619e+02
     Coulomb-14        LJ (SR)  Disper. corr.   Coulomb (SR)   Coul. recip.
    2.80421e+04    5.80711e+04   -4.31147e+03   -4.97061e+05    3.03497e+03
      Potential    Kinetic En.   Total Energy  Conserved En.    Temperature
   -4.02752e+05    7.20590e+04   -3.30693e+05    3.17868e+06    2.98934e+02
 Pres. DC (bar) Pressure (bar)   Constr. rmsd
   -2.41958e+02   -2.78314e+02    0.00000e+00

           Step           Time
       15285000    30570.00000

   Energies (kJ/mol)
        G96Bond       G96Angle    Proper Dih.  Improper Dih.          LJ-14
    2.21294e+03    3.66551e+03    2.80024e+03    1.10768e+03   -3.42675e+02
     Coulomb-14        LJ (SR)  Disper. corr.   Coulomb (SR)   Coul. recip.
    2.80418e+04    5.82698e+04   -4.29168e+03   -4.97673e+05    3.10022e+03
      Potential    Kinetic En.   Total Energy  Conserved En.    Temperature
   -4.03109e+05    7.21185e+04   -3.30991e+05    3.17915e+06    2.99181e+02
 Pres. DC (bar) Pressure (bar)   Constr. rmsd
   -2.39744e+02   -3.90260e+02    0.00000e+00

           Step           Time
       15290000    30580.00000

   Energies (kJ/mol)
        G96Bond       G96Angle    Proper Dih.  Improper Dih.          LJ-14
    2.28389e+03    3.78230e+03    2.72314e+03    1.04628e+03   -3.22938e+02
     Coulomb-14        LJ (SR)  Disper. corr.   Coulomb (SR)   Coul. recip.
    2.77583e+04    5.93516e+04   -4.33645e+03   -4.97960e+05    3.03241e+03
      Potential    Kinetic En.   Total Energy  Conserved En.    Temperature
   -4.02642e+05    7.11761e+04   -3.31466e+05    3.18031e+06    2.95272e+02
 Pres. DC (bar) Pressure (bar)   Constr. rmsd
   -2.44766e+02    6.15435e+01    0.00000e+00

           Step           Time
       15295000    30590.00000

   Energies (kJ/mol)
        G96Bond       G96Angle    Proper Dih.  Improper Dih.          LJ-14
    2.32120e+03    3.75729e+03    2.73618e+03    1.18474e+03   -2.73757e+02
     Coulomb-14        LJ (SR)  Disper. corr.   Coulomb (SR)   Coul. recip.
    2.77982e+04    5.89323e+04   -4.26285e+03   -4.96954e+05    2.99310e+03
      Potential    Kinetic En.   Total Energy  Conserved En.    Temperature
   -4.01768e+05    7.25767e+04   -3.29191e+05    3.18237e+06    3.01082e+02
 Pres. DC (bar) Pressure (bar)   Constr. rmsd
   -2.36539e+02   -1.64318e+02    0.00000e+00

           Step           Time
       15300000    30600.00000

   Energies (kJ/mol)
        G96Bond       G96Angle    Proper Dih.  Improper Dih.          LJ-14
    2.24303e+03    3.73364e+03    2.79994e+03    1.05785e+03   -2.89330e+02
     Coulomb-14        LJ (SR)  Disper. corr.   Coulomb (SR)   Coul. recip.
    2.79306e+04    5.87989e+04   -4.31206e+03   -4.98011e+05    3.11485e+03
      Potential    Kinetic En.   Total Energy  Conserved En.    Temperature
   -4.02934e+05    7.20980e+04   -3.30836e+05    3.18319e+06    2.99096e+02
 Pres. DC (bar) Pressure (bar)   Constr. rmsd
   -2.42024e+02    6.67162e+01    0.00000e+00

           Step           Time
       15305000    30610.00000

   Energies (kJ/mol)
        G96Bond       G96Angle    Proper Dih.  Improper Dih.          LJ-14
    2.22019e+03    3.73265e+03    2.72564e+03    1.12227e+03   -3.30704e+02
     Coulomb-14        LJ (SR)  Disper. corr.   Coulomb (SR)   Coul. recip.
    2.77438e+04    5.90187e+04   -4.37422e+03   -4.98970e+05    2.95951e+03
      Potential    Kinetic En.   Total Energy  Conserved En.    Temperature
   -4.04152e+05    7.17615e+04   -3.32390e+05    3.18378e+06    2.97700e+02
 Pres. DC (bar) Pressure (bar)   Constr. rmsd
   -2.49043e+02    2.99741e+02    0.00000e+00

           Step           Time
       15310000    30620.00000

   Energies (kJ/mol)
        G96Bond       G96Angle    Proper Dih.  Improper Dih.          LJ-14
    2.38542e+03    3.83143e+03    2.89530e+03    1.11846e+03   -4.15481e+02
     Coulomb-14        LJ (SR)  Disper. corr.   Coulomb (SR)   Coul. recip.
    2.77772e+04    5.84366e+04   -4.34269e+03   -4.97018e+05    2.97710e+03
      Potential    Kinetic En.   Total Energy  Conserved En.    Temperature
   -4.02354e+05    7.29187e+04   -3.29436e+05    3.18437e+06    3.02501e+02
 Pres. DC (bar) Pressure (bar)   Constr. rmsd
   -2.45471e+02   -1.18537e+02    0.00000e+00

           Step           Time
       15315000    30630.00000

   Energies (kJ/mol)
        G96Bond       G96Angle    Proper Dih.  Improper Dih.          LJ-14
    2.31669e+03    3.69012e+03    2.83549e+03    1.16384e+03   -2.97016e+02
     Coulomb-14        LJ (SR)  Disper. corr.   Coulomb (SR)   Coul. recip.
    2.76894e+04    5.72557e+04   -4.33065e+03   -4.95521e+05    2.93043e+03
      Potential    Kinetic En.   Total Energy  Conserved En.    Temperature
   -4.02267e+05    7.22786e+04   -3.29988e+05    3.18507e+06    2.99846e+02
 Pres. DC (bar) Pressure (bar)   Constr. rmsd
   -2.44113e+02   -2.20931e+02    0.00000e+00

           Step           Time
       15320000    30640.00000

   Energies (kJ/mol)
        G96Bond       G96Angle    Proper Dih.  Improper Dih.          LJ-14
    2.37189e+03    3.70132e+03    2.80462e+03    1.09809e+03   -3.58271e+02
     Coulomb-14        LJ (SR)  Disper. corr.   Coulomb (SR)   Coul. recip.
    2.78676e+04    5.81847e+04   -4.28506e+03   -4.95674e+05    3.03769e+03
      Potential    Kinetic En.   Total Energy  Conserved En.    Temperature
   -4.01251e+05    7.19315e+04   -3.29319e+05    3.18684e+06    2.98406e+02
 Pres. DC (bar) Pressure (bar)   Constr. rmsd
   -2.39007e+02   -3.80928e+02    0.00000e+00

           Step           Time
       15325000    30650.00000

   Energies (kJ/mol)
        G96Bond       G96Angle    Proper Dih.  Improper Dih.          LJ-14
    2.42132e+03    3.65942e+03    2.78244e+03    1.10883e+03   -3.02216e+02
     Coulomb-14        LJ (SR)  Disper. corr.   Coulomb (SR)   Coul. recip.
    2.78971e+04    6.08377e+04   -4.35010e+03   -5.00714e+05    2.92939e+03
      Potential    Kinetic En.   Total Energy  Conserved En.    Temperature
   -4.03730e+05    7.28269e+04   -3.30903e+05    3.18825e+06    3.02120e+02
 Pres. DC (bar) Pressure (bar)   Constr. rmsd
   -2.46308e+02    3.55036e+02    0.00000e+00

           Step           Time
       15330000    30660.00000

   Energies (kJ/mol)
        G96Bond       G96Angle    Proper Dih.  Improper Dih.          LJ-14
    2.17503e+03    3.85116e+03    2.77501e+03    1.11718e+03   -3.58011e+02
     Coulomb-14        LJ (SR)  Disper. corr.   Coulomb (SR)   Coul. recip.
    2.75768e+04    5.77815e+04   -4.29889e+03   -4.96260e+05    2.92296e+03
      Potential    Kinetic En.   Total Energy  Conserved En.    Temperature
   -4.02717e+05    7.18638e+04   -3.30853e+05    3.18981e+06    2.98125e+02
 Pres. DC (bar) Pressure (bar)   Constr. rmsd
   -2.40550e+02   -4.13621e+02    0.00000e+00

           Step           Time
       15335000    30670.00000

   Energies (kJ/mol)
        G96Bond       G96Angle    Proper Dih.  Improper Dih.          LJ-14
    2.34442e+03    3.70847e+03    2.82687e+03    1.14957e+03   -3.27981e+02
     Coulomb-14        LJ (SR)  Disper. corr.   Coulomb (SR)   Coul. recip.
    2.78862e+04    5.84805e+04   -4.28839e+03   -4.96247e+05    3.07031e+03
      Potential    Kinetic En.   Total Energy  Conserved En.    Temperature
   -4.01397e+05    7.22353e+04   -3.29162e+05    3.19083e+06    2.99666e+02
 Pres. DC (bar) Pressure (bar)   Constr. rmsd
   -2.39378e+02   -7.75711e+01    0.00000e+00

           Step           Time
       15340000    30680.00000

   Energies (kJ/mol)
        G96Bond       G96Angle    Proper Dih.  Improper Dih.          LJ-14
    2.21760e+03    3.63767e+03    2.87494e+03    1.06077e+03   -3.39691e+02
     Coulomb-14        LJ (SR)  Disper. corr.   Coulomb (SR)   Coul. recip.
    2.76328e+04    6.00153e+04   -4.32439e+03   -5.00407e+05    3.00963e+03
      Potential    Kinetic En.   Total Energy  Conserved En.    Temperature
   -4.04622e+05    7.21622e+04   -3.32460e+05    3.19176e+06    2.99362e+02
 Pres. DC (bar) Pressure (bar)   Constr. rmsd
   -2.43409e+02   -9.43022e+00    0.00000e+00

           Step           Time
       15345000    30690.00000

   Energies (kJ/mol)
        G96Bond       G96Angle    Proper Dih.  Improper Dih.          LJ-14
    2.31347e+03    3.82279e+03    2.79987e+03    1.04362e+03   -2.88098e+02
     Coulomb-14        LJ (SR)  Disper. corr.   Coulomb (SR)   Coul. recip.
    2.77927e+04    5.94134e+04   -4.37050e+03   -4.98636e+05    3.00329e+03
      Potential    Kinetic En.   Total Energy  Conserved En.    Temperature
   -4.03105e+05    7.24322e+04   -3.30673e+05    3.19251e+06    3.00483e+02
 Pres. DC (bar) Pressure (bar)   Constr. rmsd
   -2.48621e+02    4.28997e+02    0.00000e+00

           Step           Time
       15350000    30700.00000

   Energies (kJ/mol)
        G96Bond       G96Angle    Proper Dih.  Improper Dih.          LJ-14
    2.38959e+03    3.76286e+03    2.75326e+03    1.11698e+03   -2.94483e+02
     Coulomb-14        LJ (SR)  Disper. corr.   Coulomb (SR)   Coul. recip.
    2.78806e+04    5.83343e+04   -4.34529e+03   -4.97291e+05    2.98949e+03
      Potential    Kinetic En.   Total Energy  Conserved En.    Temperature
   -4.02704e+05    7.24288e+04   -3.30275e+05    3.19459e+06    3.00468e+02
 Pres. DC (bar) Pressure (bar)   Constr. rmsd
   -2.45764e+02   -3.50885e+02    0.00000e+00

           Step           Time
       15355000    30710.00000

   Energies (kJ/mol)
        G96Bond       G96Angle    Proper Dih.  Improper Dih.          LJ-14
    2.33612e+03    3.68003e+03    2.76801e+03    1.14096e+03   -3.10257e+02
     Coulomb-14        LJ (SR)  Disper. corr.   Coulomb (SR)   Coul. recip.
    2.75999e+04    5.81181e+04   -4.31334e+03   -4.96358e+05    3.07168e+03
      Potential    Kinetic En.   Total Energy  Conserved En.    Temperature
   -4.02267e+05    7.14635e+04   -3.30803e+05    3.19563e+06    2.96464e+02
 Pres. DC (bar) Pressure (bar)   Constr. rmsd
   -2.42167e+02   -2.90313e+02    0.00000e+00

           Step           Time
       15360000    30720.00000

   Energies (kJ/mol)
        G96Bond       G96Angle    Proper Dih.  Improper Dih.          LJ-14
    2.24120e+03    3.74389e+03    2.75452e+03    1.10981e+03   -2.87803e+02
     Coulomb-14        LJ (SR)  Disper. corr.   Coulomb (SR)   Coul. recip.
    2.78930e+04    5.91668e+04   -4.33375e+03   -5.00034e+05    3.04471e+03
      Potential    Kinetic En.   Total Energy  Conserved En.    Temperature
   -4.04702e+05    7.29634e+04   -3.31738e+05    3.19647e+06    3.02686e+02
 Pres. DC (bar) Pressure (bar)   Constr. rmsd
   -2.44462e+02    2.99441e+01    0.00000e+00

           Step           Time
       15365000    30730.00000

   Energies (kJ/mol)
        G96Bond       G96Angle    Proper Dih.  Improper Dih.          LJ-14
    2.29533e+03    3.69449e+03    2.85558e+03    1.11915e+03   -3.00717e+02
     Coulomb-14        LJ (SR)  Disper. corr.   Coulomb (SR)   Coul. recip.
    2.77809e+04    5.94472e+04   -4.31928e+03   -4.99670e+05    3.06549e+03
      Potential    Kinetic En.   Total Energy  Conserved En.    Temperature
   -4.04032e+05    7.22630e+04   -3.31769e+05    3.19659e+06    2.99781e+02
 Pres. DC (bar) Pressure (bar)   Constr. rmsd
   -2.42834e+02   -4.16349e+01    0.00000e+00

           Step           Time
       15370000    30740.00000

   Energies (kJ/mol)
        G96Bond       G96Angle    Proper Dih.  Improper Dih.          LJ-14
    2.33960e+03    3.73901e+03    2.72991e+03    1.10184e+03   -2.84426e+02
     Coulomb-14        LJ (SR)  Disper. corr.   Coulomb (SR)   Coul. recip.
    2.77699e+04    5.97116e+04   -4.36151e+03   -4.99507e+05    2.95660e+03
      Potential    Kinetic En.   Total Energy  Conserved En.    Temperature
   -4.03804e+05    7.26474e+04   -3.31157e+05    3.19695e+06    3.01375e+02
 Pres. DC (bar) Pressure (bar)   Constr. rmsd
   -2.47600e+02    8.73929e+01    0.00000e+00

           Step           Time
       15375000    30750.00000

   Energies (kJ/mol)
        G96Bond       G96Angle    Proper Dih.  Improper Dih.          LJ-14
    2.31100e+03    3.67241e+03    2.74242e+03    1.07069e+03   -2.80833e+02
     Coulomb-14        LJ (SR)  Disper. corr.   Coulomb (SR)   Coul. recip.
    2.77404e+04    5.96935e+04   -4.33239e+03   -4.98466e+05    2.99251e+03
      Potential    Kinetic En.   Total Energy  Conserved En.    Temperature
   -4.02856e+05    7.26446e+04   -3.30211e+05    3.19739e+06    3.01364e+02
 Pres. DC (bar) Pressure (bar)   Constr. rmsd
   -2.44309e+02    2.09814e+02    0.00000e+00

           Step           Time
       15380000    30760.00000

   Energies (kJ/mol)
        G96Bond       G96Angle    Proper Dih.  Improper Dih.          LJ-14
    2.43455e+03    3.87381e+03    2.77309e+03    1.15972e+03   -2.84489e+02
     Coulomb-14        LJ (SR)  Disper. corr.   Coulomb (SR)   Coul. recip.
    2.77639e+04    5.86721e+04   -4.37217e+03   -4.97243e+05    3.03450e+03
      Potential    Kinetic En.   Total Energy  Conserved En.    Temperature
   -4.02188e+05    7.18982e+04   -3.30290e+05    3.19902e+06    2.98267e+02
 Pres. DC (bar) Pressure (bar)   Constr. rmsd
   -2.48810e+02    2.51540e+02    0.00000e+00

           Step           Time
       15385000    30770.00000

   Energies (kJ/mol)
        G96Bond       G96Angle    Proper Dih.  Improper Dih.          LJ-14
    2.31790e+03    3.74860e+03    2.83116e+03    1.04120e+03   -3.74388e+02
     Coulomb-14        LJ (SR)  Disper. corr.   Coulomb (SR)   Coul. recip.
    2.80073e+04    5.95575e+04   -4.34379e+03   -4.99897e+05    2.96728e+03
      Potential    Kinetic En.   Total Energy  Conserved En.    Temperature
   -4.04145e+05    7.23144e+04   -3.31830e+05    3.19969e+06    2.99994e+02
 Pres. DC (bar) Pressure (bar)   Constr. rmsd
   -2.45594e+02    5.78703e+01    0.00000e+00

           Step           Time
       15390000    30780.00000

   Energies (kJ/mol)
        G96Bond       G96Angle    Proper Dih.  Improper Dih.          LJ-14
    2.34699e+03    3.61116e+03    2.75525e+03    1.09628e+03   -2.79556e+02
     Coulomb-14        LJ (SR)  Disper. corr.   Coulomb (SR)   Coul. recip.
    2.77670e+04    6.02415e+04   -4.41608e+03   -5.00761e+05    2.93921e+03
      Potential    Kinetic En.   Total Energy  Conserved En.    Temperature
   -4.04699e+05    7.17626e+04   -3.32936e+05    3.20279e+06    2.97705e+02
 Pres. DC (bar) Pressure (bar)   Constr. rmsd
   -2.53827e+02    4.76520e+02    0.00000e+00

           Step           Time
       15395000    30790.00000

   Energies (kJ/mol)
        G96Bond       G96Angle    Proper Dih.  Improper Dih.          LJ-14
    2.22027e+03    3.71178e+03    2.93058e+03    1.07834e+03   -2.89283e+02
     Coulomb-14        LJ (SR)  Disper. corr.   Coulomb (SR)   Coul. recip.
    2.78643e+04    5.82575e+04   -4.31343e+03   -4.97269e+05    3.18093e+03
      Potential    Kinetic En.   Total Energy  Conserved En.    Temperature
   -4.02628e+05    7.22835e+04   -3.30344e+05    3.20458e+06    2.99866e+02
 Pres. DC (bar) Pressure (bar)   Constr. rmsd
   -2.42178e+02    1.52916e+02    0.00000e+00

           Step           Time
       15400000    30800.00000

   Energies (kJ/mol)
        G96Bond       G96Angle    Proper Dih.  Improper Dih.          LJ-14
    2.27179e+03    3.60003e+03    2.79897e+03    1.04546e+03   -3.13019e+02
     Coulomb-14        LJ (SR)  Disper. corr.   Coulomb (SR)   Coul. recip.
    2.78871e+04    5.88794e+04   -4.35149e+03   -4.98450e+05    3.03376e+03
      Potential    Kinetic En.   Total Energy  Conserved En.    Temperature
   -4.03598e+05    7.24113e+04   -3.31186e+05    3.20568e+06    3.00396e+02
 Pres. DC (bar) Pressure (bar)   Constr. rmsd
   -2.46465e+02    1.72883e+02    0.00000e+00

           Step           Time
       15405000    30810.00000

   Energies (kJ/mol)
        G96Bond       G96Angle    Proper Dih.  Improper Dih.          LJ-14
    2.24002e+03    3.73608e+03    2.81968e+03    1.10092e+03   -4.23409e+02
     Coulomb-14        LJ (SR)  Disper. corr.   Coulomb (SR)   Coul. recip.
    2.78420e+04    5.78578e+04   -4.34188e+03   -4.97659e+05    2.99967e+03
      Potential    Kinetic En.   Total Energy  Conserved En.    Temperature
   -4.03828e+05    7.25030e+04   -3.31325e+05    3.20800e+06    3.00776e+02
 Pres. DC (bar) Pressure (bar)   Constr. rmsd
   -2.45379e+02   -1.90259e+02    0.00000e+00

           Step           Time
       15410000    30820.00000

   Energies (kJ/mol)
        G96Bond       G96Angle    Proper Dih.  Improper Dih.          LJ-14
    2.51491e+03    3.54482e+03    2.83039e+03    1.04268e+03   -2.88976e+02
     Coulomb-14        LJ (SR)  Disper. corr.   Coulomb (SR)   Coul. recip.
    2.80111e+04    5.87484e+04   -4.34779e+03   -4.97574e+05    2.99980e+03
      Potential    Kinetic En.   Total Energy  Conserved En.    Temperature
   -4.02519e+05    7.18916e+04   -3.30627e+05    3.20888e+06    2.98240e+02
 Pres. DC (bar) Pressure (bar)   Constr. rmsd
   -2.46047e+02   -1.17139e+02    0.00000e+00

           Step           Time
       15415000    30830.00000

   Energies (kJ/mol)
        G96Bond       G96Angle    Proper Dih.  Improper Dih.          LJ-14
    2.41011e+03    3.58273e+03    2.74745e+03    1.11889e+03   -3.09971e+02
     Coulomb-14        LJ (SR)  Disper. corr.   Coulomb (SR)   Coul. recip.
    2.80827e+04    5.97965e+04   -4.34918e+03   -4.99245e+05    3.09319e+03
      Potential    Kinetic En.   Total Energy  Conserved En.    Temperature
   -4.03073e+05    7.25209e+04   -3.30552e+05    3.21028e+06    3.00851e+02
 Pres. DC (bar) Pressure (bar)   Constr. rmsd
   -2.46203e+02   -1.77801e+01    0.00000e+00

           Step           Time
       15420000    30840.00000

   Energies (kJ/mol)
        G96Bond       G96Angle    Proper Dih.  Improper Dih.          LJ-14
    2.28373e+03    3.71883e+03    2.79194e+03    1.05548e+03   -2.75098e+02
     Coulomb-14        LJ (SR)  Disper. corr.   Coulomb (SR)   Coul. recip.
    2.80249e+04    5.94475e+04   -4.35544e+03   -4.99072e+05    2.90978e+03
      Potential    Kinetic En.   Total Energy  Conserved En.    Temperature
   -4.03471e+05    7.23888e+04   -3.31082e+05    3.21103e+06    3.00302e+02
 Pres. DC (bar) Pressure (bar)   Constr. rmsd
   -2.46912e+02    2.09398e+02    0.00000e+00

           Step           Time
       15425000    30850.00000

   Energies (kJ/mol)
        G96Bond       G96Angle    Proper Dih.  Improper Dih.          LJ-14
    2.35004e+03    3.75006e+03    2.75853e+03    1.09234e+03   -3.69491e+02
     Coulomb-14        LJ (SR)  Disper. corr.   Coulomb (SR)   Coul. recip.
    2.80391e+04    5.67545e+04   -4.28963e+03   -4.94833e+05    3.12424e+03
      Potential    Kinetic En.   Total Energy  Conserved En.    Temperature
   -4.01623e+05    7.14017e+04   -3.30222e+05    3.21340e+06    2.96207e+02
 Pres. DC (bar) Pressure (bar)   Constr. rmsd
   -2.39516e+02   -4.43579e+02    0.00000e+00

           Step           Time
       15430000    30860.00000

   Energies (kJ/mol)
        G96Bond       G96Angle    Proper Dih.  Improper Dih.          LJ-14
    2.21399e+03    3.84473e+03    2.73509e+03    1.11985e+03   -3.35396e+02
     Coulomb-14        LJ (SR)  Disper. corr.   Coulomb (SR)   Coul. recip.
    2.80979e+04    5.71998e+04   -4.30416e+03   -4.95283e+05    2.95283e+03
      Potential    Kinetic En.   Total Energy  Conserved En.    Temperature
   -4.01759e+05    7.19977e+04   -3.29761e+05    3.21515e+06    2.98680e+02
 Pres. DC (bar) Pressure (bar)   Constr. rmsd
   -2.41139e+02   -2.90180e+02    0.00000e+00

           Step           Time
       15435000    30870.00000

   Energies (kJ/mol)
        G96Bond       G96Angle    Proper Dih.  Improper Dih.          LJ-14
    2.36393e+03    3.95049e+03    2.78541e+03    1.10601e+03   -3.56570e+02
     Coulomb-14        LJ (SR)  Disper. corr.   Coulomb (SR)   Coul. recip.
    2.80860e+04    5.64600e+04   -4.26857e+03   -4.94054e+05    3.06349e+03
      Potential    Kinetic En.   Total Energy  Conserved En.    Temperature
   -4.00864e+05    7.32795e+04   -3.27585e+05    3.21697e+06    3.03997e+02
 Pres. DC (bar) Pressure (bar)   Constr. rmsd
   -2.37173e+02   -5.66663e+02    0.00000e+00

           Step           Time
       15440000    30880.00000

   Energies (kJ/mol)
        G96Bond       G96Angle    Proper Dih.  Improper Dih.          LJ-14
    2.40789e+03    3.47222e+03    2.80455e+03    1.08329e+03   -2.69004e+02
     Coulomb-14        LJ (SR)  Disper. corr.   Coulomb (SR)   Coul. recip.
    2.81689e+04    6.01113e+04   -4.32873e+03   -5.00170e+05    2.97265e+03
      Potential    Kinetic En.   Total Energy  Conserved En.    Temperature
   -4.03747e+05    7.17516e+04   -3.31995e+05    3.21937e+06    2.97659e+02
 Pres. DC (bar) Pressure (bar)   Constr. rmsd
   -2.43897e+02    2.83814e+02    0.00000e+00

           Step           Time
       15445000    30890.00000

   Energies (kJ/mol)
        G96Bond       G96Angle    Proper Dih.  Improper Dih.          LJ-14
    2.55878e+03    3.46060e+03    2.82347e+03    1.09907e+03   -3.80027e+02
     Coulomb-14        LJ (SR)  Disper. corr.   Coulomb (SR)   Coul. recip.
    2.79542e+04    6.05306e+04   -4.34556e+03   -5.00031e+05    3.00554e+03
      Potential    Kinetic En.   Total Energy  Conserved En.    Temperature
   -4.03325e+05    7.22446e+04   -3.31080e+05    3.21968e+06    2.99704e+02
 Pres. DC (bar) Pressure (bar)   Constr. rmsd
   -2.45795e+02    2.52427e+02    0.00000e+00

           Step           Time
       15450000    30900.00000

   Energies (kJ/mol)
        G96Bond       G96Angle    Proper Dih.  Improper Dih.          LJ-14
    2.34328e+03    3.73313e+03    2.79762e+03    1.06902e+03   -3.26765e+02
     Coulomb-14        LJ (SR)  Disper. corr.   Coulomb (SR)   Coul. recip.
    2.78817e+04    5.89579e+04   -4.35120e+03   -4.97930e+05    2.99888e+03
      Potential    Kinetic En.   Total Energy  Conserved En.    Temperature
   -4.02827e+05    7.18232e+04   -3.31004e+05    3.22030e+06    2.97956e+02
 Pres. DC (bar) Pressure (bar)   Constr. rmsd
   -2.46432e+02    1.32535e+02    0.00000e+00

           Step           Time
       15455000    30910.00000

   Energies (kJ/mol)
        G96Bond       G96Angle    Proper Dih.  Improper Dih.          LJ-14
    2.33610e+03    3.82760e+03    2.86984e+03    1.15569e+03   -3.00924e+02
     Coulomb-14        LJ (SR)  Disper. corr.   Coulomb (SR)   Coul. recip.
    2.80161e+04    5.70111e+04   -4.26195e+03   -4.95128e+05    3.13704e+03
      Potential    Kinetic En.   Total Energy  Conserved En.    Temperature
   -4.01338e+05    7.25199e+04   -3.28818e+05    3.22145e+06    3.00846e+02
 Pres. DC (bar) Pressure (bar)   Constr. rmsd
   -2.36438e+02   -3.78667e+02    0.00000e+00

           Step           Time
       15460000    30920.00000

   Energies (kJ/mol)
        G96Bond       G96Angle    Proper Dih.  Improper Dih.          LJ-14
    2.32008e+03    3.63038e+03    2.78664e+03    1.11783e+03   -2.89103e+02
     Coulomb-14        LJ (SR)  Disper. corr.   Coulomb (SR)   Coul. recip.
    2.81050e+04    6.03784e+04   -4.34601e+03   -5.00960e+05    3.00505e+03
      Potential    Kinetic En.   Total Energy  Conserved En.    Temperature
   -4.04251e+05    7.25952e+04   -3.31656e+05    3.22208e+06    3.01159e+02
 Pres. DC (bar) Pressure (bar)   Constr. rmsd
   -2.45845e+02    1.21623e+02    0.00000e+00

           Step           Time
       15465000    30930.00000

   Energies (kJ/mol)
        G96Bond       G96Angle    Proper Dih.  Improper Dih.          LJ-14
    2.21719e+03    3.72393e+03    2.77275e+03    1.08792e+03   -2.86459e+02
     Coulomb-14        LJ (SR)  Disper. corr.   Coulomb (SR)   Coul. recip.
    2.81238e+04    5.83146e+04   -4.33943e+03   -4.97858e+05    2.96121e+03
      Potential    Kinetic En.   Total Energy  Conserved En.    Temperature
   -4.03283e+05    7.21417e+04   -3.31141e+05    3.22287e+06    2.99277e+02
 Pres. DC (bar) Pressure (bar)   Constr. rmsd
   -2.45102e+02   -2.05773e+02    0.00000e+00

           Step           Time
       15470000    30940.00000

   Energies (kJ/mol)
        G96Bond       G96Angle    Proper Dih.  Improper Dih.          LJ-14
    2.28264e+03    3.88885e+03    2.81418e+03    1.11292e+03   -4.02815e+02
     Coulomb-14        LJ (SR)  Disper. corr.   Coulomb (SR)   Coul. recip.
    2.76958e+04    5.69929e+04   -4.30040e+03   -4.95141e+05    3.00928e+03
      Potential    Kinetic En.   Total Energy  Conserved En.    Temperature
   -4.02048e+05    7.21222e+04   -3.29925e+05    3.22447e+06    2.99197e+02
 Pres. DC (bar) Pressure (bar)   Constr. rmsd
   -2.40719e+02   -5.04893e+02    0.00000e+00

           Step           Time
       15475000    30950.00000

   Energies (kJ/mol)
        G96Bond       G96Angle    Proper Dih.  Improper Dih.          LJ-14
    2.40574e+03    3.84665e+03    2.79049e+03    1.13428e+03   -3.60282e+02
     Coulomb-14        LJ (SR)  Disper. corr.   Coulomb (SR)   Coul. recip.
    2.78703e+04    6.05463e+04   -4.32828e+03   -5.00186e+05    3.03854e+03
      Potential    Kinetic En.   Total Energy  Conserved En.    Temperature
   -4.03242e+05    7.27644e+04   -3.30478e+05    3.22609e+06    3.01861e+02
 Pres. DC (bar) Pressure (bar)   Constr. rmsd
   -2.43846e+02    2.01411e+02    0.00000e+00

           Step           Time
       15480000    30960.00000

   Energies (kJ/mol)
        G96Bond       G96Angle    Proper Dih.  Improper Dih.          LJ-14
    2.31237e+03    3.66264e+03    2.83370e+03    1.16912e+03   -3.55467e+02
     Coulomb-14        LJ (SR)  Disper. corr.   Coulomb (SR)   Coul. recip.
    2.77180e+04    5.84457e+04   -4.33572e+03   -4.97126e+05    2.98864e+03
      Potential    Kinetic En.   Total Energy  Conserved En.    Temperature
   -4.02687e+05    7.27803e+04   -3.29906e+05    3.22728e+06    3.01927e+02
 Pres. DC (bar) Pressure (bar)   Constr. rmsd
   -2.44684e+02   -2.14974e+01    0.00000e+00

           Step           Time
       15485000    30970.00000

   Energies (kJ/mol)
        G96Bond       G96Angle    Proper Dih.  Improper Dih.          LJ-14
    2.33411e+03    3.69009e+03    2.83925e+03    1.03766e+03   -3.04523e+02
     Coulomb-14        LJ (SR)  Disper. corr.   Coulomb (SR)   Coul. recip.
    2.80060e+04    5.73857e+04   -4.30179e+03   -4.96088e+05    3.01758e+03
      Potential    Kinetic En.   Total Energy  Conserved En.    Temperature
   -4.02384e+05    7.18059e+04   -3.30578e+05    3.22867e+06    2.97884e+02
 Pres. DC (bar) Pressure (bar)   Constr. rmsd
   -2.40874e+02   -1.83116e+02    0.00000e+00

           Step           Time
       15490000    30980.00000

   Energies (kJ/mol)
        G96Bond       G96Angle    Proper Dih.  Improper Dih.          LJ-14
    2.20403e+03    3.77317e+03    2.85161e+03    1.11077e+03   -2.91952e+02
     Coulomb-14        LJ (SR)  Disper. corr.   Coulomb (SR)   Coul. recip.
    2.78048e+04    5.70195e+04   -4.26698e+03   -4.95517e+05    3.00797e+03
      Potential    Kinetic En.   Total Energy  Conserved En.    Temperature
   -4.02304e+05    7.17130e+04   -3.30591e+05    3.22928e+06    2.97499e+02
 Pres. DC (bar) Pressure (bar)   Constr. rmsd
   -2.36996e+02   -6.67038e+02    0.00000e+00

           Step           Time
       15495000    30990.00000

   Energies (kJ/mol)
        G96Bond       G96Angle    Proper Dih.  Improper Dih.          LJ-14
    2.19439e+03    3.68070e+03    2.80267e+03    1.11592e+03   -2.45902e+02
     Coulomb-14        LJ (SR)  Disper. corr.   Coulomb (SR)   Coul. recip.
    2.77923e+04    5.89590e+04   -4.32038e+03   -4.97916e+05    3.05229e+03
      Potential    Kinetic En.   Total Energy  Conserved En.    Temperature
   -4.02885e+05    7.16505e+04   -3.31234e+05    3.23115e+06    2.97240e+02
 Pres. DC (bar) Pressure (bar)   Constr. rmsd
   -2.42958e+02    3.82651e+01    0.00000e+00

           Step           Time
       15500000    31000.00000

   Energies (kJ/mol)
        G96Bond       G96Angle    Proper Dih.  Improper Dih.          LJ-14
    2.22395e+03    3.47070e+03    2.81276e+03    1.08688e+03   -2.94335e+02
     Coulomb-14        LJ (SR)  Disper. corr.   Coulomb (SR)   Coul. recip.
    2.77650e+04    5.92285e+04   -4.32498e+03   -4.97859e+05    3.02621e+03
      Potential    Kinetic En.   Total Energy  Conserved En.    Temperature
   -4.02864e+05    7.24249e+04   -3.30439e+05    3.23150e+06    3.00452e+02
 Pres. DC (bar) Pressure (bar)   Constr. rmsd
   -2.43475e+02    8.55409e+00    0.00000e+00

           Step           Time
       15505000    31010.00000

   Energies (kJ/mol)
        G96Bond       G96Angle    Proper Dih.  Improper Dih.          LJ-14
    2.27545e+03    3.69427e+03    2.73274e+03    1.06869e+03   -2.94850e+02
     Coulomb-14        LJ (SR)  Disper. corr.   Coulomb (SR)   Coul. recip.
    2.77272e+04    5.83757e+04   -4.33359e+03   -4.96564e+05    2.94987e+03
      Potential    Kinetic En.   Total Energy  Conserved En.    Temperature
   -4.02369e+05    7.25182e+04   -3.29851e+05    3.23205e+06    3.00839e+02
 Pres. DC (bar) Pressure (bar)   Constr. rmsd
   -2.44444e+02    7.46039e+01    0.00000e+00

           Step           Time
       15510000    31020.00000

   Energies (kJ/mol)
        G96Bond       G96Angle    Proper Dih.  Improper Dih.          LJ-14
    2.36974e+03    3.81137e+03    2.79549e+03    1.13549e+03   -2.79942e+02
     Coulomb-14        LJ (SR)  Disper. corr.   Coulomb (SR)   Coul. recip.
    2.79979e+04    5.85224e+04   -4.33075e+03   -4.96938e+05    2.94414e+03
      Potential    Kinetic En.   Total Energy  Conserved En.    Temperature
   -4.01972e+05    7.32698e+04   -3.28702e+05    3.23330e+06    3.03957e+02
 Pres. DC (bar) Pressure (bar)   Constr. rmsd
   -2.44124e+02    4.58868e+01    0.00000e+00

           Step           Time
       15515000    31030.00000

   Energies (kJ/mol)
        G96Bond       G96Angle    Proper Dih.  Improper Dih.          LJ-14
    2.25578e+03    3.67356e+03    2.74290e+03    1.13286e+03   -2.67602e+02
     Coulomb-14        LJ (SR)  Disper. corr.   Coulomb (SR)   Coul. recip.
    2.78605e+04    6.10542e+04   -4.37105e+03   -5.01140e+05    3.05752e+03
      Potential    Kinetic En.   Total Energy  Conserved En.    Temperature
   -4.04001e+05    7.25586e+04   -3.31443e+05    3.23407e+06    3.01007e+02
 Pres. DC (bar) Pressure (bar)   Constr. rmsd
   -2.48683e+02    4.38321e+02    0.00000e+00

           Step           Time
       15520000    31040.00000

   Energies (kJ/mol)
        G96Bond       G96Angle    Proper Dih.  Improper Dih.          LJ-14
    2.25871e+03    3.66147e+03    2.78773e+03    1.14647e+03   -2.72078e+02
     Coulomb-14        LJ (SR)  Disper. corr.   Coulomb (SR)   Coul. recip.
    2.78650e+04    6.03572e+04   -4.35954e+03   -4.99656e+05    2.98429e+03
      Potential    Kinetic En.   Total Energy  Conserved En.    Temperature
   -4.03227e+05    7.26778e+04   -3.30549e+05    3.23459e+06    3.01502e+02
 Pres. DC (bar) Pressure (bar)   Constr. rmsd
   -2.47376e+02    6.42541e+02    0.00000e+00

           Step           Time
       15525000    31050.00000

   Energies (kJ/mol)
        G96Bond       G96Angle    Proper Dih.  Improper Dih.          LJ-14
    2.30115e+03    3.56359e+03    2.74606e+03    1.17400e+03   -3.11567e+02
     Coulomb-14        LJ (SR)  Disper. corr.   Coulomb (SR)   Coul. recip.
    2.81801e+04    6.03983e+04   -4.37781e+03   -5.00521e+05    3.02179e+03
      Potential    Kinetic En.   Total Energy  Conserved En.    Temperature
   -4.03826e+05    7.24767e+04   -3.31349e+05    3.23523e+06    3.00667e+02
 Pres. DC (bar) Pressure (bar)   Constr. rmsd
   -2.49451e+02    3.67922e+02    0.00000e+00

           Step           Time
       15530000    31060.00000

   Energies (kJ/mol)
        G96Bond       G96Angle    Proper Dih.  Improper Dih.          LJ-14
    2.36844e+03    3.53245e+03    2.84310e+03    1.15189e+03   -2.20579e+02
     Coulomb-14        LJ (SR)  Disper. corr.   Coulomb (SR)   Coul. recip.
    2.81154e+04    5.97054e+04   -4.36623e+03   -5.00059e+05    3.01645e+03
      Potential    Kinetic En.   Total Energy  Conserved En.    Temperature
   -4.03912e+05    7.17151e+04   -3.32197e+05    3.23635e+06    2.97508e+02
 Pres. DC (bar) Pressure (bar)   Constr. rmsd
   -2.48135e+02    2.64443e+02    0.00000e+00

           Step           Time
       15535000    31070.00000

   Energies (kJ/mol)
        G96Bond       G96Angle    Proper Dih.  Improper Dih.          LJ-14
    2.27503e+03    3.61782e+03    2.70057e+03    1.05714e+03   -2.69246e+02
     Coulomb-14        LJ (SR)  Disper. corr.   Coulomb (SR)   Coul. recip.
    2.79969e+04    5.89963e+04   -4.32055e+03   -4.97829e+05    2.94430e+03
      Potential    Kinetic En.   Total Energy  Conserved En.    Temperature
   -4.02831e+05    7.23884e+04   -3.30443e+05    3.23732e+06    3.00301e+02
 Pres. DC (bar) Pressure (bar)   Constr. rmsd
   -2.42977e+02    4.82507e+01    0.00000e+00

           Step           Time
       15540000    31080.00000

   Energies (kJ/mol)
        G96Bond       G96Angle    Proper Dih.  Improper Dih.          LJ-14
    2.37924e+03    3.78308e+03    2.84390e+03    1.12333e+03   -2.90535e+02
     Coulomb-14        LJ (SR)  Disper. corr.   Coulomb (SR)   Coul. recip.
    2.80065e+04    6.15429e+04   -4.35715e+03   -5.00775e+05    2.98247e+03
      Potential    Kinetic En.   Total Energy  Conserved En.    Temperature
   -4.02762e+05    7.26820e+04   -3.30080e+05    3.23823e+06    3.01519e+02
 Pres. DC (bar) Pressure (bar)   Constr. rmsd
   -2.47106e+02    4.72316e+02    0.00000e+00

           Step           Time
       15545000    31090.00000

   Energies (kJ/mol)
        G96Bond       G96Angle    Proper Dih.  Improper Dih.          LJ-14
    2.20570e+03    3.68749e+03    2.80428e+03    1.21070e+03   -3.25859e+02
     Coulomb-14        LJ (SR)  Disper. corr.   Coulomb (SR)   Coul. recip.
    2.79474e+04    5.98674e+04   -4.36439e+03   -5.00599e+05    3.00435e+03
      Potential    Kinetic En.   Total Energy  Conserved En.    Temperature
   -4.04562e+05    7.19836e+04   -3.32578e+05    3.24080e+06    2.98622e+02
 Pres. DC (bar) Pressure (bar)   Constr. rmsd
   -2.47927e+02    1.36147e+02    0.00000e+00

           Step           Time
       15550000    31100.00000

   Energies (kJ/mol)
        G96Bond       G96Angle    Proper Dih.  Improper Dih.          LJ-14
    2.45303e+03    3.58768e+03    2.78573e+03    1.05310e+03   -2.96838e+02
     Coulomb-14        LJ (SR)  Disper. corr.   Coulomb (SR)   Coul. recip.
    2.78124e+04    6.00120e+04   -4.34392e+03   -4.98518e+05    3.01150e+03
      Potential    Kinetic En.   Total Energy  Conserved En.    Temperature
   -4.02443e+05    7.27643e+04   -3.29679e+05    3.24192e+06    3.01860e+02
 Pres. DC (bar) Pressure (bar)   Constr. rmsd
   -2.45609e+02    2.10904e+02    0.00000e+00

           Step           Time
       15555000    31110.00000

   Energies (kJ/mol)
        G96Bond       G96Angle    Proper Dih.  Improper Dih.          LJ-14
    2.46949e+03    3.75756e+03    2.73386e+03    1.05747e+03   -3.28824e+02
     Coulomb-14        LJ (SR)  Disper. corr.   Coulomb (SR)   Coul. recip.
    2.75719e+04    5.81125e+04   -4.29166e+03   -4.97346e+05    2.98883e+03
      Potential    Kinetic En.   Total Energy  Conserved En.    Temperature
   -4.03275e+05    7.18367e+04   -3.31438e+05    3.24365e+06    2.98012e+02
 Pres. DC (bar) Pressure (bar)   Constr. rmsd
   -2.39742e+02   -3.62993e+02    0.00000e+00

           Step           Time
       15560000    31120.00000

   Energies (kJ/mol)
        G96Bond       G96Angle    Proper Dih.  Improper Dih.          LJ-14
    2.34489e+03    3.77529e+03    2.78926e+03    1.08255e+03   -2.83104e+02
     Coulomb-14        LJ (SR)  Disper. corr.   Coulomb (SR)   Coul. recip.
    2.77785e+04    5.87610e+04   -4.32021e+03   -4.97744e+05    3.03353e+03
      Potential    Kinetic En.   Total Energy  Conserved En.    Temperature
   -4.02782e+05    7.20165e+04   -3.30766e+05    3.24459e+06    2.98758e+02
 Pres. DC (bar) Pressure (bar)   Constr. rmsd
   -2.42939e+02    5.81829e+01    0.00000e+00

           Step           Time
       15565000    31130.00000

   Energies (kJ/mol)
        G96Bond       G96Angle    Proper Dih.  Improper Dih.          LJ-14
    2.30952e+03    3.66670e+03    2.76753e+03    1.10128e+03   -1.91708e+02
     Coulomb-14        LJ (SR)  Disper. corr.   Coulomb (SR)   Coul. recip.
    2.78576e+04    6.08014e+04   -4.38653e+03   -4.99625e+05    3.00940e+03
      Potential    Kinetic En.   Total Energy  Conserved En.    Temperature
   -4.02690e+05    7.26059e+04   -3.30084e+05    3.24542e+06    3.01203e+02
 Pres. DC (bar) Pressure (bar)   Constr. rmsd
   -2.50445e+02    7.55437e+02    0.00000e+00

           Step           Time
       15570000    31140.00000

   Energies (kJ/mol)
        G96Bond       G96Angle    Proper Dih.  Improper Dih.          LJ-14
    2.37770e+03    3.63135e+03    2.82654e+03    1.15931e+03   -2.47703e+02
     Coulomb-14        LJ (SR)  Disper. corr.   Coulomb (SR)   Coul. recip.
    2.79535e+04    5.87279e+04   -4.30892e+03   -4.97266e+05    3.01922e+03
      Potential    Kinetic En.   Total Energy  Conserved En.    Temperature
   -4.02127e+05    7.20592e+04   -3.30068e+05    3.24616e+06    2.98935e+02
 Pres. DC (bar) Pressure (bar)   Constr. rmsd
   -2.41673e+02    4.30330e+01    0.00000e+00

           Step           Time
       15575000    31150.00000

   Energies (kJ/mol)
        G96Bond       G96Angle    Proper Dih.  Improper Dih.          LJ-14
    2.35961e+03    3.69246e+03    2.79282e+03    1.08916e+03   -3.11920e+02
     Coulomb-14        LJ (SR)  Disper. corr.   Coulomb (SR)   Coul. recip.
    2.79225e+04    5.80791e+04   -4.32186e+03   -4.97127e+05    3.04237e+03
      Potential    Kinetic En.   Total Energy  Conserved En.    Temperature
   -4.02783e+05    7.22680e+04   -3.30515e+05    3.24651e+06    2.99801e+02
 Pres. DC (bar) Pressure (bar)   Constr. rmsd
   -2.43124e+02   -2.69528e+02    0.00000e+00

           Step           Time
       15580000    31160.00000

   Energies (kJ/mol)
        G96Bond       G96Angle    Proper Dih.  Improper Dih.          LJ-14
    2.38875e+03    3.76667e+03    2.80054e+03    1.16341e+03   -3.11889e+02
     Coulomb-14        LJ (SR)  Disper. corr.   Coulomb (SR)   Coul. recip.
    2.78095e+04    5.83462e+04   -4.31100e+03   -4.97093e+05    3.04841e+03
      Potential    Kinetic En.   Total Energy  Conserved En.    Temperature
   -4.02393e+05    7.25652e+04   -3.29828e+05    3.24753e+06    3.01034e+02
 Pres. DC (bar) Pressure (bar)   Constr. rmsd
   -2.41905e+02   -1.85344e+02    0.00000e+00

           Step           Time
       15585000    31170.00000

   Energies (kJ/mol)
        G96Bond       G96Angle    Proper Dih.  Improper Dih.          LJ-14
    2.34025e+03    3.74108e+03    2.77230e+03    1.16813e+03   -3.21400e+02
     Coulomb-14        LJ (SR)  Disper. corr.   Coulomb (SR)   Coul. recip.
    2.78914e+04    5.95133e+04   -4.37041e+03   -5.00610e+05    2.94314e+03
      Potential    Kinetic En.   Total Energy  Conserved En.    Temperature
   -4.04932e+05    7.20169e+04   -3.32915e+05    3.24848e+06    2.98760e+02
 Pres. DC (bar) Pressure (bar)   Constr. rmsd
   -2.48610e+02    1.32909e+02    0.00000e+00

           Step           Time
       15590000    31180.00000

   Energies (kJ/mol)
        G96Bond       G96Angle    Proper Dih.  Improper Dih.          LJ-14
    2.31388e+03    3.59555e+03    2.80144e+03    1.07817e+03   -2.28047e+02
     Coulomb-14        LJ (SR)  Disper. corr.   Coulomb (SR)   Coul. recip.
    2.78164e+04    5.87605e+04   -4.31736e+03   -4.98294e+05    3.05509e+03
      Potential    Kinetic En.   Total Energy  Conserved En.    Temperature
   -4.03419e+05    7.17673e+04   -3.31651e+05    3.24880e+06    2.97724e+02
 Pres. DC (bar) Pressure (bar)   Constr. rmsd
   -2.42618e+02    9.28752e+01    0.00000e+00

           Step           Time
       15595000    31190.00000

   Energies (kJ/mol)
        G96Bond       G96Angle    Proper Dih.  Improper Dih.          LJ-14
    2.37237e+03    3.62998e+03    2.81614e+03    1.05308e+03   -2.96841e+02
     Coulomb-14        LJ (SR)  Disper. corr.   Coulomb (SR)   Coul. recip.
    2.80786e+04    5.77008e+04   -4.25784e+03   -4.95555e+05    3.06400e+03
      Potential    Kinetic En.   Total Energy  Conserved En.    Temperature
   -4.01394e+05    7.20848e+04   -3.29309e+05    3.25020e+06    2.99042e+02
 Pres. DC (bar) Pressure (bar)   Constr. rmsd
   -2.35983e+02   -4.33446e+02    0.00000e+00

           Step           Time
       15600000    31200.00000

   Energies (kJ/mol)
        G96Bond       G96Angle    Proper Dih.  Improper Dih.          LJ-14
    2.45857e+03    3.59602e+03    2.74675e+03    1.14523e+03   -3.01470e+02
     Coulomb-14        LJ (SR)  Disper. corr.   Coulomb (SR)   Coul. recip.
    2.78753e+04    5.92066e+04   -4.28694e+03   -4.96459e+05    2.91487e+03
      Potential    Kinetic En.   Total Energy  Conserved En.    Temperature
   -4.01104e+05    7.22009e+04   -3.28903e+05    3.25252e+06    2.99523e+02
 Pres. DC (bar) Pressure (bar)   Constr. rmsd
   -2.39216e+02   -3.41734e+01    0.00000e+00

           Step           Time
       15605000    31210.00000

   Energies (kJ/mol)
        G96Bond       G96Angle    Proper Dih.  Improper Dih.          LJ-14
    2.25984e+03    3.87765e+03    2.80128e+03    1.16381e+03   -2.95230e+02
     Coulomb-14        LJ (SR)  Disper. corr.   Coulomb (SR)   Coul. recip.
    2.80922e+04    5.79482e+04   -4.29595e+03   -4.96853e+05    3.07437e+03
      Potential    Kinetic En.   Total Energy  Conserved En.    Temperature
   -4.02227e+05    7.22500e+04   -3.29977e+05    3.25365e+06    2.99727e+02
 Pres. DC (bar) Pressure (bar)   Constr. rmsd
   -2.40222e+02   -2.29704e+02    0.00000e+00

           Step           Time
       15610000    31220.00000

   Energies (kJ/mol)
        G96Bond       G96Angle    Proper Dih.  Improper Dih.          LJ-14
    2.33448e+03    3.75079e+03    2.74169e+03    1.12871e+03   -2.96364e+02
     Coulomb-14        LJ (SR)  Disper. corr.   Coulomb (SR)   Coul. recip.
    2.80677e+04    5.90110e+04   -4.31434e+03   -4.98440e+05    3.02148e+03
      Potential    Kinetic En.   Total Energy  Conserved En.    Temperature
   -4.02994e+05    7.22741e+04   -3.30720e+05    3.25494e+06    2.99827e+02
 Pres. DC (bar) Pressure (bar)   Constr. rmsd
   -2.42279e+02   -4.44812e+01    0.00000e+00

           Step           Time
       15615000    31230.00000

   Energies (kJ/mol)
        G96Bond       G96Angle    Proper Dih.  Improper Dih.          LJ-14
    2.43737e+03    3.68184e+03    2.75431e+03    1.07716e+03   -2.68368e+02
     Coulomb-14        LJ (SR)  Disper. corr.   Coulomb (SR)   Coul. recip.
    2.80300e+04    5.91731e+04   -4.35545e+03   -4.99206e+05    2.93673e+03
      Potential    Kinetic En.   Total Energy  Conserved En.    Temperature
   -4.03739e+05    7.18341e+04   -3.31905e+05    3.25541e+06    2.98002e+02
 Pres. DC (bar) Pressure (bar)   Constr. rmsd
   -2.46913e+02   -9.24683e+00    0.00000e+00

           Step           Time
       15620000    31240.00000

   Energies (kJ/mol)
        G96Bond       G96Angle    Proper Dih.  Improper Dih.          LJ-14
    2.35919e+03    3.82446e+03    2.76451e+03    1.16887e+03   -2.15558e+02
     Coulomb-14        LJ (SR)  Disper. corr.   Coulomb (SR)   Coul. recip.
    2.81364e+04    5.82826e+04   -4.32523e+03   -4.96898e+05    3.07503e+03
      Potential    Kinetic En.   Total Energy  Conserved En.    Temperature
   -4.01827e+05    7.22754e+04   -3.29552e+05    3.25567e+06    2.99832e+02
 Pres. DC (bar) Pressure (bar)   Constr. rmsd
   -2.43503e+02    4.83974e+01    0.00000e+00

           Step           Time
       15625000    31250.00000

   Energies (kJ/mol)
        G96Bond       G96Angle    Proper Dih.  Improper Dih.          LJ-14
    2.44082e+03    3.79267e+03    2.88140e+03    1.19487e+03   -3.49447e+02
     Coulomb-14        LJ (SR)  Disper. corr.   Coulomb (SR)   Coul. recip.
    2.79931e+04    5.87943e+04   -4.32781e+03   -4.97222e+05    3.08005e+03
      Potential    Kinetic En.   Total Energy  Conserved En.    Temperature
   -4.01722e+05    7.36700e+04   -3.28052e+05    3.25952e+06    3.05618e+02
 Pres. DC (bar) Pressure (bar)   Constr. rmsd
   -2.43793e+02   -7.23800e+01    0.00000e+00

           Step           Time
       15630000    31260.00000

   Energies (kJ/mol)
        G96Bond       G96Angle    Proper Dih.  Improper Dih.          LJ-14
    2.39781e+03    3.95142e+03    2.77319e+03    1.18683e+03   -2.98705e+02
     Coulomb-14        LJ (SR)  Disper. corr.   Coulomb (SR)   Coul. recip.
    2.78691e+04    5.89696e+04   -4.33142e+03   -4.99059e+05    3.04071e+03
      Potential    Kinetic En.   Total Energy  Conserved En.    Temperature
   -4.03500e+05    7.31846e+04   -3.30316e+05    3.26076e+06    3.03604e+02
 Pres. DC (bar) Pressure (bar)   Constr. rmsd
   -2.44199e+02   -5.29788e+01    0.00000e+00

           Step           Time
       15635000    31270.00000

   Energies (kJ/mol)
        G96Bond       G96Angle    Proper Dih.  Improper Dih.          LJ-14
    2.33094e+03    3.79076e+03    2.79011e+03    1.09737e+03   -2.89607e+02
     Coulomb-14        LJ (SR)  Disper. corr.   Coulomb (SR)   Coul. recip.
    2.80067e+04    5.79677e+04   -4.31962e+03   -4.97765e+05    3.12853e+03
      Potential    Kinetic En.   Total Energy  Conserved En.    Temperature
   -4.03262e+05    7.20915e+04   -3.31171e+05    3.26208e+06    2.99069e+02
 Pres. DC (bar) Pressure (bar)   Constr. rmsd
   -2.42872e+02   -1.41896e+02    0.00000e+00

           Step           Time
       15640000    31280.00000

   Energies (kJ/mol)
        G96Bond       G96Angle    Proper Dih.  Improper Dih.          LJ-14
```
