## supporting_information for "Enhancing Immune Cell Activation through Cold Atmospheric Plasma: Disruption of PD-1/PD-L1/PD-L2 Immune Checkpoints via Molecular Dynamics": prod.log (part 3 of 64)

```
    2.36607e+03    3.58339e+03    2.81968e+03    1.09338e+03   -2.70868e+02
     Coulomb-14        LJ (SR)  Disper. corr.   Coulomb (SR)   Coul. recip.
    2.80649e+04    5.92152e+04   -4.35429e+03   -4.98860e+05    2.93578e+03
      Potential    Kinetic En.   Total Energy  Conserved En.    Temperature
   -4.03407e+05    7.22270e+04   -3.31180e+05    3.26276e+06    2.99631e+02
 Pres. DC (bar) Pressure (bar)   Constr. rmsd
   -2.46782e+02    3.06016e+02    0.00000e+00

           Step           Time
       15645000    31290.00000

   Energies (kJ/mol)
        G96Bond       G96Angle    Proper Dih.  Improper Dih.          LJ-14
    2.38197e+03    3.63239e+03    2.82370e+03    1.18351e+03   -2.18837e+02
     Coulomb-14        LJ (SR)  Disper. corr.   Coulomb (SR)   Coul. recip.
    2.79474e+04    5.76784e+04   -4.36281e+03   -4.96607e+05    2.91606e+03
      Potential    Kinetic En.   Total Energy  Conserved En.    Temperature
   -4.02626e+05    7.21339e+04   -3.30492e+05    3.26452e+06    2.99245e+02
 Pres. DC (bar) Pressure (bar)   Constr. rmsd
   -2.47748e+02   -8.65087e+01    0.00000e+00

           Step           Time
       15650000    31300.00000

   Energies (kJ/mol)
        G96Bond       G96Angle    Proper Dih.  Improper Dih.          LJ-14
    2.38181e+03    3.78089e+03    2.71425e+03    1.03347e+03   -2.50442e+02
     Coulomb-14        LJ (SR)  Disper. corr.   Coulomb (SR)   Coul. recip.
    2.79571e+04    5.63594e+04   -4.28359e+03   -4.93285e+05    3.11120e+03
      Potential    Kinetic En.   Total Energy  Conserved En.    Temperature
   -4.00481e+05    7.25259e+04   -3.27955e+05    3.26619e+06    3.00871e+02
 Pres. DC (bar) Pressure (bar)   Constr. rmsd
   -2.38843e+02   -4.63267e+02    0.00000e+00

           Step           Time
       15655000    31310.00000

   Energies (kJ/mol)
        G96Bond       G96Angle    Proper Dih.  Improper Dih.          LJ-14
    2.27931e+03    3.62815e+03    2.73962e+03    1.16415e+03   -2.99805e+02
     Coulomb-14        LJ (SR)  Disper. corr.   Coulomb (SR)   Coul. recip.
    2.80569e+04    5.80626e+04   -4.30457e+03   -4.96091e+05    3.10090e+03
      Potential    Kinetic En.   Total Energy  Conserved En.    Temperature
   -4.01664e+05    7.21525e+04   -3.29512e+05    3.26854e+06    2.99322e+02
 Pres. DC (bar) Pressure (bar)   Constr. rmsd
   -2.41185e+02   -1.35548e+02    0.00000e+00

           Step           Time
       15660000    31320.00000

   Energies (kJ/mol)
        G96Bond       G96Angle    Proper Dih.  Improper Dih.          LJ-14
    2.31805e+03    3.66517e+03    2.78833e+03    1.11696e+03   -2.96060e+02
     Coulomb-14        LJ (SR)  Disper. corr.   Coulomb (SR)   Coul. recip.
    2.80932e+04    5.94830e+04   -4.35482e+03   -4.99392e+05    3.06819e+03
      Potential    Kinetic En.   Total Energy  Conserved En.    Temperature
   -4.03510e+05    7.29049e+04   -3.30605e+05    3.26986e+06    3.02444e+02
 Pres. DC (bar) Pressure (bar)   Constr. rmsd
   -2.46841e+02    1.13016e+02    0.00000e+00

           Step           Time
       15665000    31330.00000

   Energies (kJ/mol)
        G96Bond       G96Angle    Proper Dih.  Improper Dih.          LJ-14
    2.23856e+03    3.73441e+03    2.72633e+03    1.08568e+03   -2.29927e+02
     Coulomb-14        LJ (SR)  Disper. corr.   Coulomb (SR)   Coul. recip.
    2.81319e+04    5.93461e+04   -4.37628e+03   -4.99811e+05    3.05931e+03
      Potential    Kinetic En.   Total Energy  Conserved En.    Temperature
   -4.04095e+05    7.25621e+04   -3.31533e+05    3.27256e+06    3.01022e+02
 Pres. DC (bar) Pressure (bar)   Constr. rmsd
   -2.49277e+02    4.72028e+02    0.00000e+00

           Step           Time
       15670000    31340.00000

   Energies (kJ/mol)
        G96Bond       G96Angle    Proper Dih.  Improper Dih.          LJ-14
    2.17823e+03    3.60613e+03    2.79798e+03    1.10565e+03   -2.98417e+02
     Coulomb-14        LJ (SR)  Disper. corr.   Coulomb (SR)   Coul. recip.
    2.80846e+04    5.93214e+04   -4.35193e+03   -4.99581e+05    3.00065e+03
      Potential    Kinetic En.   Total Energy  Conserved En.    Temperature
   -4.04137e+05    7.27070e+04   -3.31430e+05    3.27408e+06    3.01623e+02
 Pres. DC (bar) Pressure (bar)   Constr. rmsd
   -2.46515e+02    2.09375e+02    0.00000e+00

           Step           Time
       15675000    31350.00000

   Energies (kJ/mol)
        G96Bond       G96Angle    Proper Dih.  Improper Dih.          LJ-14
    2.37388e+03    3.74662e+03    2.70469e+03    1.26372e+03   -3.29155e+02
     Coulomb-14        LJ (SR)  Disper. corr.   Coulomb (SR)   Coul. recip.
    2.78914e+04    5.73778e+04   -4.30240e+03   -4.96111e+05    3.04442e+03
      Potential    Kinetic En.   Total Energy  Conserved En.    Temperature
   -4.02340e+05    7.28190e+04   -3.29521e+05    3.27459e+06    3.02087e+02
 Pres. DC (bar) Pressure (bar)   Constr. rmsd
   -2.40942e+02   -3.24215e+02    0.00000e+00

           Step           Time
       15680000    31360.00000

   Energies (kJ/mol)
        G96Bond       G96Angle    Proper Dih.  Improper Dih.          LJ-14
    2.52356e+03    3.65684e+03    2.74352e+03    1.15475e+03   -3.92288e+02
     Coulomb-14        LJ (SR)  Disper. corr.   Coulomb (SR)   Coul. recip.
    2.78771e+04    5.89197e+04   -4.30923e+03   -4.97874e+05    2.99665e+03
      Potential    Kinetic En.   Total Energy  Conserved En.    Temperature
   -4.02703e+05    7.27094e+04   -3.29994e+05    3.27559e+06    3.01632e+02
 Pres. DC (bar) Pressure (bar)   Constr. rmsd
   -2.41707e+02   -2.95632e+02    0.00000e+00

           Step           Time
       15685000    31370.00000

   Energies (kJ/mol)
        G96Bond       G96Angle    Proper Dih.  Improper Dih.          LJ-14
    2.27069e+03    3.80257e+03    2.76751e+03    1.15055e+03   -3.14901e+02
     Coulomb-14        LJ (SR)  Disper. corr.   Coulomb (SR)   Coul. recip.
    2.79215e+04    5.89790e+04   -4.31763e+03   -4.97616e+05    3.06894e+03
      Potential    Kinetic En.   Total Energy  Conserved En.    Temperature
   -4.02288e+05    7.28724e+04   -3.29416e+05    3.27710e+06    3.02309e+02
 Pres. DC (bar) Pressure (bar)   Constr. rmsd
   -2.42649e+02    1.29607e+02    0.00000e+00

           Step           Time
       15690000    31380.00000

   Energies (kJ/mol)
        G96Bond       G96Angle    Proper Dih.  Improper Dih.          LJ-14
    2.43525e+03    3.67831e+03    2.71863e+03    1.11608e+03   -3.31754e+02
     Coulomb-14        LJ (SR)  Disper. corr.   Coulomb (SR)   Coul. recip.
    2.78341e+04    5.88736e+04   -4.32717e+03   -4.97992e+05    3.03006e+03
      Potential    Kinetic En.   Total Energy  Conserved En.    Temperature
   -4.02965e+05    7.30309e+04   -3.29934e+05    3.27735e+06    3.02966e+02
 Pres. DC (bar) Pressure (bar)   Constr. rmsd
   -2.43722e+02   -1.09836e+02    0.00000e+00

           Step           Time
       15695000    31390.00000

   Energies (kJ/mol)
        G96Bond       G96Angle    Proper Dih.  Improper Dih.          LJ-14
    2.26542e+03    3.75195e+03    2.87726e+03    1.12911e+03   -3.17173e+02
     Coulomb-14        LJ (SR)  Disper. corr.   Coulomb (SR)   Coul. recip.
    2.78815e+04    5.70340e+04   -4.31421e+03   -4.95422e+05    3.00596e+03
      Potential    Kinetic En.   Total Energy  Conserved En.    Temperature
   -4.02108e+05    7.20072e+04   -3.30101e+05    3.27845e+06    2.98720e+02
 Pres. DC (bar) Pressure (bar)   Constr. rmsd
   -2.42266e+02   -2.87187e+02    0.00000e+00

           Step           Time
       15700000    31400.00000

   Energies (kJ/mol)
        G96Bond       G96Angle    Proper Dih.  Improper Dih.          LJ-14
    2.48003e+03    3.61031e+03    2.80712e+03    1.19793e+03   -3.23778e+02
     Coulomb-14        LJ (SR)  Disper. corr.   Coulomb (SR)   Coul. recip.
    2.79839e+04    5.93169e+04   -4.34922e+03   -4.99095e+05    3.04187e+03
      Potential    Kinetic En.   Total Energy  Conserved En.    Temperature
   -4.03329e+05    7.33996e+04   -3.29930e+05    3.27910e+06    3.04496e+02
 Pres. DC (bar) Pressure (bar)   Constr. rmsd
   -2.46208e+02    5.98629e+01    0.00000e+00

           Step           Time
       15705000    31410.00000

   Energies (kJ/mol)
        G96Bond       G96Angle    Proper Dih.  Improper Dih.          LJ-14
    2.35282e+03    3.86498e+03    2.67590e+03    1.10206e+03   -3.11410e+02
     Coulomb-14        LJ (SR)  Disper. corr.   Coulomb (SR)   Coul. recip.
    2.79502e+04    5.74135e+04   -4.29984e+03   -4.95721e+05    3.12562e+03
      Potential    Kinetic En.   Total Energy  Conserved En.    Temperature
   -4.01847e+05    7.30442e+04   -3.28803e+05    3.27996e+06    3.03021e+02
 Pres. DC (bar) Pressure (bar)   Constr. rmsd
   -2.40656e+02   -3.96666e+02    0.00000e+00

           Step           Time
       15710000    31420.00000

   Energies (kJ/mol)
        G96Bond       G96Angle    Proper Dih.  Improper Dih.          LJ-14
    2.36860e+03    3.65151e+03    2.73450e+03    1.08498e+03   -2.97908e+02
     Coulomb-14        LJ (SR)  Disper. corr.   Coulomb (SR)   Coul. recip.
    2.80667e+04    5.88362e+04   -4.35201e+03   -4.97890e+05    3.04045e+03
      Potential    Kinetic En.   Total Energy  Conserved En.    Temperature
   -4.02757e+05    7.25147e+04   -3.30242e+05    3.28123e+06    3.00825e+02
 Pres. DC (bar) Pressure (bar)   Constr. rmsd
   -2.46523e+02   -4.23534e+00    0.00000e+00

           Step           Time
       15715000    31430.00000

   Energies (kJ/mol)
        G96Bond       G96Angle    Proper Dih.  Improper Dih.          LJ-14
    2.27345e+03    3.68141e+03    2.72813e+03    1.06986e+03   -3.08156e+02
     Coulomb-14        LJ (SR)  Disper. corr.   Coulomb (SR)   Coul. recip.
    2.78443e+04    5.92627e+04   -4.36400e+03   -4.99275e+05    3.03698e+03
      Potential    Kinetic En.   Total Energy  Conserved En.    Temperature
   -4.04051e+05    7.23972e+04   -3.31653e+05    3.28376e+06    3.00337e+02
 Pres. DC (bar) Pressure (bar)   Constr. rmsd
   -2.47882e+02    6.61729e+01    0.00000e+00

           Step           Time
       15720000    31440.00000

   Energies (kJ/mol)
        G96Bond       G96Angle    Proper Dih.  Improper Dih.          LJ-14
    2.41758e+03    3.84995e+03    2.76463e+03    1.09729e+03   -2.93207e+02
     Coulomb-14        LJ (SR)  Disper. corr.   Coulomb (SR)   Coul. recip.
    2.78592e+04    5.79044e+04   -4.34411e+03   -4.96307e+05    2.99516e+03
      Potential    Kinetic En.   Total Energy  Conserved En.    Temperature
   -4.02056e+05    7.19901e+04   -3.30066e+05    3.28474e+06    2.98649e+02
 Pres. DC (bar) Pressure (bar)   Constr. rmsd
   -2.45631e+02   -1.08203e+02    0.00000e+00

           Step           Time
       15725000    31450.00000

   Energies (kJ/mol)
        G96Bond       G96Angle    Proper Dih.  Improper Dih.          LJ-14
    2.25734e+03    3.74137e+03    2.77544e+03    1.05694e+03   -3.68838e+02
     Coulomb-14        LJ (SR)  Disper. corr.   Coulomb (SR)   Coul. recip.
    2.77152e+04    5.78866e+04   -4.30380e+03   -4.96983e+05    2.89736e+03
      Potential    Kinetic En.   Total Energy  Conserved En.    Temperature
   -4.03325e+05    7.20677e+04   -3.31258e+05    3.28541e+06    2.98970e+02
 Pres. DC (bar) Pressure (bar)   Constr. rmsd
   -2.41099e+02   -2.87667e+02    0.00000e+00

           Step           Time
       15730000    31460.00000

   Energies (kJ/mol)
        G96Bond       G96Angle    Proper Dih.  Improper Dih.          LJ-14
    2.47045e+03    3.76034e+03    2.81086e+03    1.06373e+03   -2.97896e+02
     Coulomb-14        LJ (SR)  Disper. corr.   Coulomb (SR)   Coul. recip.
    2.75867e+04    5.87897e+04   -4.28892e+03   -4.97454e+05    3.06944e+03
      Potential    Kinetic En.   Total Energy  Conserved En.    Temperature
   -4.02489e+05    7.26963e+04   -3.29793e+05    3.28651e+06    3.01578e+02
 Pres. DC (bar) Pressure (bar)   Constr. rmsd
   -2.39437e+02   -2.85628e+02    0.00000e+00

           Step           Time
       15735000    31470.00000

   Energies (kJ/mol)
        G96Bond       G96Angle    Proper Dih.  Improper Dih.          LJ-14
    2.35272e+03    3.60319e+03    2.75883e+03    1.09400e+03   -3.02617e+02
     Coulomb-14        LJ (SR)  Disper. corr.   Coulomb (SR)   Coul. recip.
    2.79510e+04    5.85709e+04   -4.34411e+03   -4.97955e+05    3.12427e+03
      Potential    Kinetic En.   Total Energy  Conserved En.    Temperature
   -4.03147e+05    7.19128e+04   -3.31234e+05    3.28709e+06    2.98328e+02
 Pres. DC (bar) Pressure (bar)   Constr. rmsd
   -2.45630e+02    8.62039e+01    0.00000e+00

           Step           Time
       15740000    31480.00000

   Energies (kJ/mol)
        G96Bond       G96Angle    Proper Dih.  Improper Dih.          LJ-14
    2.36304e+03    3.83629e+03    2.77771e+03    1.09625e+03   -2.96412e+02
     Coulomb-14        LJ (SR)  Disper. corr.   Coulomb (SR)   Coul. recip.
    2.77795e+04    5.72980e+04   -4.31151e+03   -4.95061e+05    3.03794e+03
      Potential    Kinetic En.   Total Energy  Conserved En.    Temperature
   -4.01481e+05    7.24066e+04   -3.29074e+05    3.28779e+06    3.00377e+02
 Pres. DC (bar) Pressure (bar)   Constr. rmsd
   -2.41963e+02   -2.03167e+02    0.00000e+00

           Step           Time
       15745000    31490.00000

   Energies (kJ/mol)
        G96Bond       G96Angle    Proper Dih.  Improper Dih.          LJ-14
    2.25659e+03    3.60879e+03    2.81034e+03    1.01854e+03   -2.79659e+02
     Coulomb-14        LJ (SR)  Disper. corr.   Coulomb (SR)   Coul. recip.
    2.82154e+04    6.01731e+04   -4.39062e+03   -5.00904e+05    3.03429e+03
      Potential    Kinetic En.   Total Energy  Conserved En.    Temperature
   -4.04458e+05    7.22897e+04   -3.32168e+05    3.28832e+06    2.99891e+02
 Pres. DC (bar) Pressure (bar)   Constr. rmsd
   -2.50912e+02    5.24227e+02    0.00000e+00

           Step           Time
       15750000    31500.00000

   Energies (kJ/mol)
        G96Bond       G96Angle    Proper Dih.  Improper Dih.          LJ-14
    2.26581e+03    3.74336e+03    2.80098e+03    1.13988e+03   -3.27720e+02
     Coulomb-14        LJ (SR)  Disper. corr.   Coulomb (SR)   Coul. recip.
    2.79853e+04    5.84652e+04   -4.33833e+03   -4.97166e+05    3.01245e+03
      Potential    Kinetic En.   Total Energy  Conserved En.    Temperature
   -4.02419e+05    7.15735e+04   -3.30845e+05    3.28904e+06    2.96920e+02
 Pres. DC (bar) Pressure (bar)   Constr. rmsd
   -2.44979e+02   -1.34724e+02    0.00000e+00

           Step           Time
       15755000    31510.00000

   Energies (kJ/mol)
        G96Bond       G96Angle    Proper Dih.  Improper Dih.          LJ-14
    2.47898e+03    3.81457e+03    2.82354e+03    1.16686e+03   -2.87507e+02
     Coulomb-14        LJ (SR)  Disper. corr.   Coulomb (SR)   Coul. recip.
    2.79042e+04    5.84688e+04   -4.34371e+03   -4.97727e+05    3.06728e+03
      Potential    Kinetic En.   Total Energy  Conserved En.    Temperature
   -4.02634e+05    7.29325e+04   -3.29701e+05    3.28941e+06    3.02558e+02
 Pres. DC (bar) Pressure (bar)   Constr. rmsd
   -2.45586e+02   -1.54619e+02    0.00000e+00

           Step           Time
       15760000    31520.00000

   Energies (kJ/mol)
        G96Bond       G96Angle    Proper Dih.  Improper Dih.          LJ-14
    2.33026e+03    3.71902e+03    2.78191e+03    1.11636e+03   -3.31570e+02
     Coulomb-14        LJ (SR)  Disper. corr.   Coulomb (SR)   Coul. recip.
    2.78564e+04    6.05022e+04   -4.36894e+03   -5.00871e+05    2.95229e+03
      Potential    Kinetic En.   Total Energy  Conserved En.    Temperature
   -4.04313e+05    7.21711e+04   -3.32142e+05    3.29036e+06    2.99400e+02
 Pres. DC (bar) Pressure (bar)   Constr. rmsd
   -2.48443e+02    4.64141e+02    0.00000e+00

           Step           Time
       15765000    31530.00000

   Energies (kJ/mol)
        G96Bond       G96Angle    Proper Dih.  Improper Dih.          LJ-14
    2.27001e+03    3.56707e+03    2.78326e+03    1.12485e+03   -3.00869e+02
     Coulomb-14        LJ (SR)  Disper. corr.   Coulomb (SR)   Coul. recip.
    2.79111e+04    5.72867e+04   -4.31320e+03   -4.96681e+05    3.09679e+03
      Potential    Kinetic En.   Total Energy  Conserved En.    Temperature
   -4.03255e+05    7.25153e+04   -3.30740e+05    3.29080e+06    3.00827e+02
 Pres. DC (bar) Pressure (bar)   Constr. rmsd
   -2.42152e+02   -2.68419e+02    0.00000e+00

           Step           Time
       15770000    31540.00000

   Energies (kJ/mol)
        G96Bond       G96Angle    Proper Dih.  Improper Dih.          LJ-14
    2.26287e+03    3.60968e+03    2.77812e+03    1.05950e+03   -1.89123e+02
     Coulomb-14        LJ (SR)  Disper. corr.   Coulomb (SR)   Coul. recip.
    2.79023e+04    5.91793e+04   -4.32116e+03   -4.98410e+05    3.02683e+03
      Potential    Kinetic En.   Total Energy  Conserved En.    Temperature
   -4.03102e+05    7.20691e+04   -3.31033e+05    3.29228e+06    2.98976e+02
 Pres. DC (bar) Pressure (bar)   Constr. rmsd
   -2.43045e+02    1.77993e+02    0.00000e+00

           Step           Time
       15775000    31550.00000

   Energies (kJ/mol)
        G96Bond       G96Angle    Proper Dih.  Improper Dih.          LJ-14
    2.23775e+03    3.78739e+03    2.68324e+03    1.18166e+03   -2.94974e+02
     Coulomb-14        LJ (SR)  Disper. corr.   Coulomb (SR)   Coul. recip.
    2.80903e+04    5.78047e+04   -4.34057e+03   -4.96588e+05    3.00609e+03
      Potential    Kinetic En.   Total Energy  Conserved En.    Temperature
   -4.02433e+05    7.20463e+04   -3.30386e+05    3.29296e+06    2.98882e+02
 Pres. DC (bar) Pressure (bar)   Constr. rmsd
   -2.45231e+02   -2.58735e+02    0.00000e+00

           Step           Time
       15780000    31560.00000

   Energies (kJ/mol)
        G96Bond       G96Angle    Proper Dih.  Improper Dih.          LJ-14
    2.35321e+03    3.77490e+03    2.69996e+03    1.12567e+03   -3.48130e+02
     Coulomb-14        LJ (SR)  Disper. corr.   Coulomb (SR)   Coul. recip.
    2.77626e+04    5.99638e+04   -4.31791e+03   -5.00242e+05    2.98821e+03
      Potential    Kinetic En.   Total Energy  Conserved En.    Temperature
   -4.04239e+05    7.25299e+04   -3.31709e+05    3.29327e+06    3.00888e+02
 Pres. DC (bar) Pressure (bar)   Constr. rmsd
   -2.42680e+02    1.27016e+02    0.00000e+00

           Step           Time
       15785000    31570.00000

   Energies (kJ/mol)
        G96Bond       G96Angle    Proper Dih.  Improper Dih.          LJ-14
    2.51658e+03    3.68462e+03    2.75868e+03    1.10038e+03   -3.27689e+02
     Coulomb-14        LJ (SR)  Disper. corr.   Coulomb (SR)   Coul. recip.
    2.79366e+04    5.70433e+04   -4.30950e+03   -4.96284e+05    3.02643e+03
      Potential    Kinetic En.   Total Energy  Conserved En.    Temperature
   -4.02855e+05    7.22148e+04   -3.30640e+05    3.29571e+06    2.99581e+02
 Pres. DC (bar) Pressure (bar)   Constr. rmsd
   -2.41737e+02   -1.88204e+02    0.00000e+00

           Step           Time
       15790000    31580.00000

   Energies (kJ/mol)
        G96Bond       G96Angle    Proper Dih.  Improper Dih.          LJ-14
    2.40303e+03    3.62225e+03    2.82630e+03    1.02961e+03   -3.49836e+02
     Coulomb-14        LJ (SR)  Disper. corr.   Coulomb (SR)   Coul. recip.
    2.78901e+04    5.83155e+04   -4.33718e+03   -4.96794e+05    3.04992e+03
      Potential    Kinetic En.   Total Energy  Conserved En.    Temperature
   -4.02344e+05    7.20500e+04   -3.30294e+05    3.29655e+06    2.98897e+02
 Pres. DC (bar) Pressure (bar)   Constr. rmsd
   -2.44848e+02    1.24785e+02    0.00000e+00

           Step           Time
       15795000    31590.00000

   Energies (kJ/mol)
        G96Bond       G96Angle    Proper Dih.  Improper Dih.          LJ-14
    2.38965e+03    3.64711e+03    2.75709e+03    1.05963e+03   -3.20297e+02
     Coulomb-14        LJ (SR)  Disper. corr.   Coulomb (SR)   Coul. recip.
    2.77733e+04    5.75791e+04   -4.29202e+03   -4.96119e+05    3.13238e+03
      Potential    Kinetic En.   Total Energy  Conserved En.    Temperature
   -4.02393e+05    7.30318e+04   -3.29361e+05    3.29762e+06    3.02970e+02
 Pres. DC (bar) Pressure (bar)   Constr. rmsd
   -2.39783e+02   -3.55197e+02    0.00000e+00

           Step           Time
       15800000    31600.00000

   Energies (kJ/mol)
        G96Bond       G96Angle    Proper Dih.  Improper Dih.          LJ-14
    2.32270e+03    3.80729e+03    2.80959e+03    1.12615e+03   -2.57905e+02
     Coulomb-14        LJ (SR)  Disper. corr.   Coulomb (SR)   Coul. recip.
    2.78057e+04    5.89714e+04   -4.32279e+03   -4.98110e+05    3.00667e+03
      Potential    Kinetic En.   Total Energy  Conserved En.    Temperature
   -4.02842e+05    7.20281e+04   -3.30814e+05    3.29833e+06    2.98806e+02
 Pres. DC (bar) Pressure (bar)   Constr. rmsd
   -2.43229e+02    1.34134e+02    0.00000e+00

           Step           Time
       15805000    31610.00000

   Energies (kJ/mol)
        G96Bond       G96Angle    Proper Dih.  Improper Dih.          LJ-14
    2.13361e+03    3.72215e+03    2.91671e+03    1.00091e+03   -3.27730e+02
     Coulomb-14        LJ (SR)  Disper. corr.   Coulomb (SR)   Coul. recip.
    2.81025e+04    5.93631e+04   -4.36617e+03   -5.00050e+05    2.93564e+03
      Potential    Kinetic En.   Total Energy  Conserved En.    Temperature
   -4.04570e+05    7.24888e+04   -3.32081e+05    3.29922e+06    3.00717e+02
 Pres. DC (bar) Pressure (bar)   Constr. rmsd
   -2.48128e+02    3.35499e+02    0.00000e+00

           Step           Time
       15810000    31620.00000

   Energies (kJ/mol)
        G96Bond       G96Angle    Proper Dih.  Improper Dih.          LJ-14
    2.28980e+03    3.70831e+03    2.75986e+03    1.16368e+03   -3.43603e+02
     Coulomb-14        LJ (SR)  Disper. corr.   Coulomb (SR)   Coul. recip.
    2.77182e+04    5.52701e+04   -4.24469e+03   -4.93162e+05    3.13575e+03
      Potential    Kinetic En.   Total Energy  Conserved En.    Temperature
   -4.01704e+05    7.14669e+04   -3.30238e+05    3.30146e+06    2.96478e+02
 Pres. DC (bar) Pressure (bar)   Constr. rmsd
   -2.34530e+02   -9.55286e+02    0.00000e+00

           Step           Time
       15815000    31630.00000

   Energies (kJ/mol)
        G96Bond       G96Angle    Proper Dih.  Improper Dih.          LJ-14
    2.22262e+03    3.60892e+03    2.84588e+03    1.10991e+03   -3.40619e+02
     Coulomb-14        LJ (SR)  Disper. corr.   Coulomb (SR)   Coul. recip.
    2.76830e+04    5.98683e+04   -4.33663e+03   -4.99631e+05    2.99314e+03
      Potential    Kinetic En.   Total Energy  Conserved En.    Temperature
   -4.03977e+05    7.12686e+04   -3.32708e+05    3.30230e+06    2.95655e+02
 Pres. DC (bar) Pressure (bar)   Constr. rmsd
   -2.44786e+02    1.22756e+02    0.00000e+00

           Step           Time
       15820000    31640.00000

   Energies (kJ/mol)
        G96Bond       G96Angle    Proper Dih.  Improper Dih.          LJ-14
    2.32852e+03    3.46940e+03    2.82418e+03    1.03773e+03   -3.09621e+02
     Coulomb-14        LJ (SR)  Disper. corr.   Coulomb (SR)   Coul. recip.
    2.79318e+04    5.73043e+04   -4.31435e+03   -4.96416e+05    3.05482e+03
      Potential    Kinetic En.   Total Energy  Conserved En.    Temperature
   -4.03089e+05    7.24062e+04   -3.30683e+05    3.30293e+06    3.00375e+02
 Pres. DC (bar) Pressure (bar)   Constr. rmsd
   -2.42281e+02   -3.74067e+02    0.00000e+00

           Step           Time
       15825000    31650.00000

   Energies (kJ/mol)
        G96Bond       G96Angle    Proper Dih.  Improper Dih.          LJ-14
    2.46001e+03    3.79277e+03    2.83121e+03    1.12635e+03   -2.84736e+02
     Coulomb-14        LJ (SR)  Disper. corr.   Coulomb (SR)   Coul. recip.
    2.81627e+04    6.03814e+04   -4.33823e+03   -4.99284e+05    3.07398e+03
      Potential    Kinetic En.   Total Energy  Conserved En.    Temperature
   -4.02079e+05    7.35141e+04   -3.28564e+05    3.30465e+06    3.04971e+02
 Pres. DC (bar) Pressure (bar)   Constr. rmsd
   -2.44967e+02    1.97890e+02    0.00000e+00

           Step           Time
       15830000    31660.00000

   Energies (kJ/mol)
        G96Bond       G96Angle    Proper Dih.  Improper Dih.          LJ-14
    2.33912e+03    3.66074e+03    2.71121e+03    1.05007e+03   -2.97438e+02
     Coulomb-14        LJ (SR)  Disper. corr.   Coulomb (SR)   Coul. recip.
    2.81134e+04    5.92215e+04   -4.36862e+03   -5.00289e+05    2.95334e+03
      Potential    Kinetic En.   Total Energy  Conserved En.    Temperature
   -4.04905e+05    7.23541e+04   -3.32551e+05    3.30614e+06    3.00159e+02
 Pres. DC (bar) Pressure (bar)   Constr. rmsd
   -2.48407e+02    1.26000e+02    0.00000e+00

           Step           Time
       15835000    31670.00000

   Energies (kJ/mol)
        G96Bond       G96Angle    Proper Dih.  Improper Dih.          LJ-14
    2.38157e+03    3.72799e+03    2.79310e+03    1.08730e+03   -3.05297e+02
     Coulomb-14        LJ (SR)  Disper. corr.   Coulomb (SR)   Coul. recip.
    2.78744e+04    5.86856e+04   -4.30151e+03   -4.97523e+05    3.03377e+03
      Potential    Kinetic En.   Total Energy  Conserved En.    Temperature
   -4.02546e+05    7.18992e+04   -3.30647e+05    3.30724e+06    2.98272e+02
 Pres. DC (bar) Pressure (bar)   Constr. rmsd
   -2.40843e+02   -2.02227e+02    0.00000e+00

           Step           Time
       15840000    31680.00000

   Energies (kJ/mol)
        G96Bond       G96Angle    Proper Dih.  Improper Dih.          LJ-14
    2.29049e+03    3.74760e+03    2.78761e+03    1.12408e+03   -2.86229e+02
     Coulomb-14        LJ (SR)  Disper. corr.   Coulomb (SR)   Coul. recip.
    2.78795e+04    5.90709e+04   -4.32343e+03   -4.98808e+05    3.02907e+03
      Potential    Kinetic En.   Total Energy  Conserved En.    Temperature
   -4.03489e+05    7.27016e+04   -3.30787e+05    3.30769e+06    3.01600e+02
 Pres. DC (bar) Pressure (bar)   Constr. rmsd
   -2.43301e+02    2.11675e+01    0.00000e+00

           Step           Time
       15845000    31690.00000

   Energies (kJ/mol)
        G96Bond       G96Angle    Proper Dih.  Improper Dih.          LJ-14
    2.42781e+03    3.79139e+03    2.84361e+03    1.14779e+03   -2.87701e+02
     Coulomb-14        LJ (SR)  Disper. corr.   Coulomb (SR)   Coul. recip.
    2.79103e+04    5.97398e+04   -4.33611e+03   -4.99258e+05    3.02452e+03
      Potential    Kinetic En.   Total Energy  Conserved En.    Temperature
   -4.02997e+05    7.14935e+04   -3.31503e+05    3.30850e+06    2.96588e+02
 Pres. DC (bar) Pressure (bar)   Constr. rmsd
   -2.44728e+02    4.04833e+01    0.00000e+00

           Step           Time
       15850000    31700.00000

   Energies (kJ/mol)
        G96Bond       G96Angle    Proper Dih.  Improper Dih.          LJ-14
    2.34543e+03    3.74124e+03    2.77013e+03    1.06319e+03   -2.90634e+02
     Coulomb-14        LJ (SR)  Disper. corr.   Coulomb (SR)   Coul. recip.
    2.79846e+04    5.94543e+04   -4.38681e+03   -4.99760e+05    2.96581e+03
      Potential    Kinetic En.   Total Energy  Conserved En.    Temperature
   -4.04113e+05    7.23387e+04   -3.31774e+05    3.30983e+06    3.00095e+02
 Pres. DC (bar) Pressure (bar)   Constr. rmsd
   -2.50477e+02    3.84348e+02    0.00000e+00

           Step           Time
       15855000    31710.00000

   Energies (kJ/mol)
        G96Bond       G96Angle    Proper Dih.  Improper Dih.          LJ-14
    2.37258e+03    3.61288e+03    2.79397e+03    1.11310e+03   -2.77563e+02
     Coulomb-14        LJ (SR)  Disper. corr.   Coulomb (SR)   Coul. recip.
    2.79490e+04    5.82519e+04   -4.33982e+03   -4.97436e+05    3.13528e+03
      Potential    Kinetic En.   Total Energy  Conserved En.    Temperature
   -4.02824e+05    7.23488e+04   -3.30476e+05    3.31270e+06    3.00137e+02
 Pres. DC (bar) Pressure (bar)   Constr. rmsd
   -2.45147e+02    1.37477e+01    0.00000e+00

           Step           Time
       15860000    31720.00000

   Energies (kJ/mol)
        G96Bond       G96Angle    Proper Dih.  Improper Dih.          LJ-14
    2.32855e+03    3.65362e+03    2.78595e+03    1.11476e+03   -2.92911e+02
     Coulomb-14        LJ (SR)  Disper. corr.   Coulomb (SR)   Coul. recip.
    2.79696e+04    5.90519e+04   -4.37668e+03   -4.99039e+05    3.02504e+03
      Potential    Kinetic En.   Total Energy  Conserved En.    Temperature
   -4.03779e+05    7.28546e+04   -3.30924e+05    3.31337e+06    3.02235e+02
 Pres. DC (bar) Pressure (bar)   Constr. rmsd
   -2.49323e+02    2.31210e+02    0.00000e+00

           Step           Time
       15865000    31730.00000

   Energies (kJ/mol)
        G96Bond       G96Angle    Proper Dih.  Improper Dih.          LJ-14
    2.25882e+03    3.67086e+03    2.86021e+03    1.12950e+03   -3.00033e+02
     Coulomb-14        LJ (SR)  Disper. corr.   Coulomb (SR)   Coul. recip.
    2.78414e+04    5.99402e+04   -4.33122e+03   -4.98930e+05    3.01482e+03
      Potential    Kinetic En.   Total Energy  Conserved En.    Temperature
   -4.02846e+05    7.16848e+04   -3.31161e+05    3.31515e+06    2.97382e+02
 Pres. DC (bar) Pressure (bar)   Constr. rmsd
   -2.44176e+02    2.51176e+02    0.00000e+00

           Step           Time
       15870000    31740.00000

   Energies (kJ/mol)
        G96Bond       G96Angle    Proper Dih.  Improper Dih.          LJ-14
    2.48511e+03    3.71417e+03    2.62757e+03    1.05228e+03   -2.84877e+02
     Coulomb-14        LJ (SR)  Disper. corr.   Coulomb (SR)   Coul. recip.
    2.80157e+04    5.77953e+04   -4.30526e+03   -4.96496e+05    3.13460e+03
      Potential    Kinetic En.   Total Energy  Conserved En.    Temperature
   -4.02261e+05    7.31478e+04   -3.29114e+05    3.31585e+06    3.03451e+02
 Pres. DC (bar) Pressure (bar)   Constr. rmsd
   -2.41262e+02   -4.68755e+02    0.00000e+00

           Step           Time
       15875000    31750.00000

   Energies (kJ/mol)
        G96Bond       G96Angle    Proper Dih.  Improper Dih.          LJ-14
    2.23809e+03    3.61811e+03    2.86428e+03    1.12403e+03   -3.36035e+02
     Coulomb-14        LJ (SR)  Disper. corr.   Coulomb (SR)   Coul. recip.
    2.79597e+04    5.95480e+04   -4.36536e+03   -4.99381e+05    2.96620e+03
      Potential    Kinetic En.   Total Energy  Conserved En.    Temperature
   -4.03764e+05    7.14308e+04   -3.32333e+05    3.31725e+06    2.96328e+02
 Pres. DC (bar) Pressure (bar)   Constr. rmsd
   -2.48037e+02    1.90439e+02    0.00000e+00

           Step           Time
       15880000    31760.00000

   Energies (kJ/mol)
        G96Bond       G96Angle    Proper Dih.  Improper Dih.          LJ-14
    2.29876e+03    3.68847e+03    2.76075e+03    1.07525e+03   -2.39335e+02
     Coulomb-14        LJ (SR)  Disper. corr.   Coulomb (SR)   Coul. recip.
    2.81342e+04    6.08692e+04   -4.37388e+03   -5.00939e+05    2.97745e+03
      Potential    Kinetic En.   Total Energy  Conserved En.    Temperature
   -4.03748e+05    7.25945e+04   -3.31153e+05    3.31898e+06    3.01156e+02
 Pres. DC (bar) Pressure (bar)   Constr. rmsd
   -2.49005e+02    6.36173e+02    0.00000e+00

           Step           Time
       15885000    31770.00000

   Energies (kJ/mol)
        G96Bond       G96Angle    Proper Dih.  Improper Dih.          LJ-14
    2.48378e+03    3.78294e+03    2.78909e+03    1.13902e+03   -3.48744e+02
     Coulomb-14        LJ (SR)  Disper. corr.   Coulomb (SR)   Coul. recip.
    2.79186e+04    5.75521e+04   -4.31531e+03   -4.96806e+05    3.05987e+03
      Potential    Kinetic En.   Total Energy  Conserved En.    Temperature
   -4.02745e+05    7.28555e+04   -3.29889e+05    3.32132e+06    3.02239e+02
 Pres. DC (bar) Pressure (bar)   Constr. rmsd
   -2.42389e+02   -3.95605e+02    0.00000e+00

           Step           Time
       15890000    31780.00000

   Energies (kJ/mol)
        G96Bond       G96Angle    Proper Dih.  Improper Dih.          LJ-14
    2.42660e+03    3.70128e+03    2.84469e+03    1.10223e+03   -2.90557e+02
     Coulomb-14        LJ (SR)  Disper. corr.   Coulomb (SR)   Coul. recip.
    2.79882e+04    5.84469e+04   -4.26313e+03   -4.97187e+05    3.14478e+03
      Potential    Kinetic En.   Total Energy  Conserved En.    Temperature
   -4.02086e+05    7.23123e+04   -3.29774e+05    3.32190e+06    2.99985e+02
 Pres. DC (bar) Pressure (bar)   Constr. rmsd
   -2.36570e+02   -3.63242e+02    0.00000e+00

           Step           Time
       15895000    31790.00000

   Energies (kJ/mol)
        G96Bond       G96Angle    Proper Dih.  Improper Dih.          LJ-14
    2.28681e+03    3.72724e+03    2.84792e+03    1.19822e+03   -3.25065e+02
     Coulomb-14        LJ (SR)  Disper. corr.   Coulomb (SR)   Coul. recip.
    2.80023e+04    5.67644e+04   -4.29141e+03   -4.94899e+05    3.05822e+03
      Potential    Kinetic En.   Total Energy  Conserved En.    Temperature
   -4.01631e+05    7.23810e+04   -3.29250e+05    3.32434e+06    3.00270e+02
 Pres. DC (bar) Pressure (bar)   Constr. rmsd
   -2.39714e+02   -5.79356e+02    0.00000e+00

           Step           Time
       15900000    31800.00000

   Energies (kJ/mol)
        G96Bond       G96Angle    Proper Dih.  Improper Dih.          LJ-14
    2.36469e+03    3.65368e+03    2.78189e+03    1.08173e+03   -2.60667e+02
     Coulomb-14        LJ (SR)  Disper. corr.   Coulomb (SR)   Coul. recip.
    2.79969e+04    6.05483e+04   -4.35319e+03   -5.00767e+05    3.04322e+03
      Potential    Kinetic En.   Total Energy  Conserved En.    Temperature
   -4.03910e+05    7.20455e+04   -3.31865e+05    3.32536e+06    2.98878e+02
 Pres. DC (bar) Pressure (bar)   Constr. rmsd
   -2.46658e+02    3.89232e+02    0.00000e+00

           Step           Time
       15905000    31810.00000

   Energies (kJ/mol)
        G96Bond       G96Angle    Proper Dih.  Improper Dih.          LJ-14
    2.26001e+03    3.60267e+03    2.80276e+03    1.10919e+03   -2.23320e+02
     Coulomb-14        LJ (SR)  Disper. corr.   Coulomb (SR)   Coul. recip.
    2.79507e+04    6.07768e+04   -4.42629e+03   -5.01314e+05    3.00127e+03
      Potential    Kinetic En.   Total Energy  Conserved En.    Temperature
   -4.04460e+05    7.23048e+04   -3.32156e+05    3.32738e+06    2.99954e+02
 Pres. DC (bar) Pressure (bar)   Constr. rmsd
   -2.55000e+02    7.40851e+02    0.00000e+00

           Step           Time
       15910000    31820.00000

   Energies (kJ/mol)
        G96Bond       G96Angle    Proper Dih.  Improper Dih.          LJ-14
    2.36503e+03    3.61662e+03    2.90132e+03    1.11998e+03   -3.38754e+02
     Coulomb-14        LJ (SR)  Disper. corr.   Coulomb (SR)   Coul. recip.
    2.80427e+04    5.84047e+04   -4.33112e+03   -4.96691e+05    3.01607e+03
      Potential    Kinetic En.   Total Energy  Conserved En.    Temperature
   -4.01894e+05    7.19221e+04   -3.29972e+05    3.32900e+06    2.98366e+02
 Pres. DC (bar) Pressure (bar)   Constr. rmsd
   -2.44166e+02   -8.30998e+01    0.00000e+00

           Step           Time
       15915000    31830.00000

   Energies (kJ/mol)
        G96Bond       G96Angle    Proper Dih.  Improper Dih.          LJ-14
    2.32173e+03    3.65065e+03    2.80374e+03    1.16042e+03   -2.39768e+02
     Coulomb-14        LJ (SR)  Disper. corr.   Coulomb (SR)   Coul. recip.
    2.80576e+04    5.96410e+04   -4.38032e+03   -4.99491e+05    3.05117e+03
      Potential    Kinetic En.   Total Energy  Conserved En.    Temperature
   -4.03425e+05    7.19613e+04   -3.31464e+05    3.33088e+06    2.98529e+02
 Pres. DC (bar) Pressure (bar)   Constr. rmsd
   -2.49738e+02    2.55822e+02    0.00000e+00

           Step           Time
       15920000    31840.00000

   Energies (kJ/mol)
        G96Bond       G96Angle    Proper Dih.  Improper Dih.          LJ-14
    2.41882e+03    3.56468e+03    2.85010e+03    1.07514e+03   -2.96683e+02
     Coulomb-14        LJ (SR)  Disper. corr.   Coulomb (SR)   Coul. recip.
    2.78329e+04    5.97490e+04   -4.32900e+03   -4.99704e+05    2.91469e+03
      Potential    Kinetic En.   Total Energy  Conserved En.    Temperature
   -4.03924e+05    7.21721e+04   -3.31752e+05    3.33130e+06    2.99403e+02
 Pres. DC (bar) Pressure (bar)   Constr. rmsd
   -2.43928e+02   -8.68655e+01    0.00000e+00

           Step           Time
       15925000    31850.00000

   Energies (kJ/mol)
        G96Bond       G96Angle    Proper Dih.  Improper Dih.          LJ-14
    2.32460e+03    3.69363e+03    2.81592e+03    1.15529e+03   -2.95724e+02
     Coulomb-14        LJ (SR)  Disper. corr.   Coulomb (SR)   Coul. recip.
    2.79309e+04    5.94297e+04   -4.33768e+03   -4.98097e+05    2.98611e+03
      Potential    Kinetic En.   Total Energy  Conserved En.    Temperature
   -4.02395e+05    7.26054e+04   -3.29789e+05    3.33231e+06    3.01201e+02
 Pres. DC (bar) Pressure (bar)   Constr. rmsd
   -2.44905e+02    1.10666e+02    0.00000e+00

           Step           Time
       15930000    31860.00000

   Energies (kJ/mol)
        G96Bond       G96Angle    Proper Dih.  Improper Dih.          LJ-14
    2.27862e+03    3.65186e+03    2.82006e+03    1.07263e+03   -3.14173e+02
     Coulomb-14        LJ (SR)  Disper. corr.   Coulomb (SR)   Coul. recip.
    2.79431e+04    5.87091e+04   -4.32112e+03   -4.97167e+05    3.10431e+03
      Potential    Kinetic En.   Total Energy  Conserved En.    Temperature
   -4.02223e+05    7.27079e+04   -3.29515e+05    3.33430e+06    3.01626e+02
 Pres. DC (bar) Pressure (bar)   Constr. rmsd
   -2.43041e+02   -1.51352e+02    0.00000e+00

           Step           Time
       15935000    31870.00000

   Energies (kJ/mol)
        G96Bond       G96Angle    Proper Dih.  Improper Dih.          LJ-14
    2.19649e+03    3.71190e+03    2.72318e+03    1.08275e+03   -2.54807e+02
     Coulomb-14        LJ (SR)  Disper. corr.   Coulomb (SR)   Coul. recip.
    2.79055e+04    5.88758e+04   -4.35273e+03   -4.98805e+05    3.00243e+03
      Potential    Kinetic En.   Total Energy  Conserved En.    Temperature
   -4.03915e+05    7.19112e+04   -3.32004e+05    3.33466e+06    2.98321e+02
 Pres. DC (bar) Pressure (bar)   Constr. rmsd
   -2.46605e+02    1.16581e+02    0.00000e+00

           Step           Time
       15940000    31880.00000

   Energies (kJ/mol)
        G96Bond       G96Angle    Proper Dih.  Improper Dih.          LJ-14
    2.27013e+03    3.51831e+03    2.74574e+03    1.04336e+03   -3.37805e+02
     Coulomb-14        LJ (SR)  Disper. corr.   Coulomb (SR)   Coul. recip.
    2.76925e+04    6.01881e+04   -4.36494e+03   -5.01695e+05    2.95976e+03
      Potential    Kinetic En.   Total Energy  Conserved En.    Temperature
   -4.05980e+05    7.18485e+04   -3.34131e+05    3.33643e+06    2.98061e+02
 Pres. DC (bar) Pressure (bar)   Constr. rmsd
   -2.47989e+02    2.69365e+02    0.00000e+00

           Step           Time
       15945000    31890.00000

   Energies (kJ/mol)
        G96Bond       G96Angle    Proper Dih.  Improper Dih.          LJ-14
    2.32733e+03    3.76902e+03    2.82494e+03    1.08710e+03   -3.14542e+02
     Coulomb-14        LJ (SR)  Disper. corr.   Coulomb (SR)   Coul. recip.
    2.78410e+04    5.81612e+04   -4.32912e+03   -4.97274e+05    3.04770e+03
      Potential    Kinetic En.   Total Energy  Conserved En.    Temperature
   -4.02860e+05    7.27465e+04   -3.30113e+05    3.33919e+06    3.01786e+02
 Pres. DC (bar) Pressure (bar)   Constr. rmsd
   -2.43940e+02    8.55147e+01    0.00000e+00

           Step           Time
       15950000    31900.00000

   Energies (kJ/mol)
        G96Bond       G96Angle    Proper Dih.  Improper Dih.          LJ-14
    2.32356e+03    3.71265e+03    2.83826e+03    1.08889e+03   -3.16386e+02
     Coulomb-14        LJ (SR)  Disper. corr.   Coulomb (SR)   Coul. recip.
    2.77457e+04    6.06251e+04   -4.38241e+03   -5.01499e+05    2.99065e+03
      Potential    Kinetic En.   Total Energy  Conserved En.    Temperature
   -4.04873e+05    7.17457e+04   -3.33128e+05    3.34057e+06    2.97635e+02
 Pres. DC (bar) Pressure (bar)   Constr. rmsd
   -2.49976e+02    3.60481e+02    0.00000e+00

           Step           Time
       15955000    31910.00000

   Energies (kJ/mol)
        G96Bond       G96Angle    Proper Dih.  Improper Dih.          LJ-14
    2.38688e+03    3.79556e+03    2.80574e+03    1.05489e+03   -3.91860e+02
     Coulomb-14        LJ (SR)  Disper. corr.   Coulomb (SR)   Coul. recip.
    2.79113e+04    5.84458e+04   -4.29352e+03   -4.97365e+05    3.12945e+03
      Potential    Kinetic En.   Total Energy  Conserved En.    Temperature
   -4.02521e+05    7.27690e+04   -3.29752e+05    3.34156e+06    3.01880e+02
 Pres. DC (bar) Pressure (bar)   Constr. rmsd
   -2.39950e+02   -3.23392e+02    0.00000e+00

           Step           Time
       15960000    31920.00000

   Energies (kJ/mol)
        G96Bond       G96Angle    Proper Dih.  Improper Dih.          LJ-14
    2.40597e+03    3.71902e+03    2.75935e+03    1.08690e+03   -2.56717e+02
     Coulomb-14        LJ (SR)  Disper. corr.   Coulomb (SR)   Coul. recip.
    2.79715e+04    5.80952e+04   -4.26812e+03   -4.96598e+05    3.12676e+03
      Potential    Kinetic En.   Total Energy  Conserved En.    Temperature
   -4.01958e+05    7.27818e+04   -3.29176e+05    3.34257e+06    3.01933e+02
 Pres. DC (bar) Pressure (bar)   Constr. rmsd
   -2.37123e+02   -3.32063e+02    0.00000e+00

           Step           Time
       15965000    31930.00000

   Energies (kJ/mol)
        G96Bond       G96Angle    Proper Dih.  Improper Dih.          LJ-14
    2.39747e+03    3.51795e+03    3.00006e+03    1.06454e+03   -3.47953e+02
     Coulomb-14        LJ (SR)  Disper. corr.   Coulomb (SR)   Coul. recip.
    2.80375e+04    5.85012e+04   -4.30938e+03   -4.98203e+05    3.00409e+03
      Potential    Kinetic En.   Total Energy  Conserved En.    Temperature
   -4.03337e+05    7.27409e+04   -3.30596e+05    3.34434e+06    3.01763e+02
 Pres. DC (bar) Pressure (bar)   Constr. rmsd
   -2.41723e+02   -4.04718e+02    0.00000e+00

           Step           Time
       15970000    31940.00000

   Energies (kJ/mol)
        G96Bond       G96Angle    Proper Dih.  Improper Dih.          LJ-14
    2.35609e+03    3.80925e+03    2.79103e+03    1.13189e+03   -2.35500e+02
     Coulomb-14        LJ (SR)  Disper. corr.   Coulomb (SR)   Coul. recip.
    2.80128e+04    5.97393e+04   -4.41209e+03   -5.00289e+05    3.10051e+03
      Potential    Kinetic En.   Total Energy  Conserved En.    Temperature
   -4.03995e+05    7.27708e+04   -3.31225e+05    3.34592e+06    3.01887e+02
 Pres. DC (bar) Pressure (bar)   Constr. rmsd
   -2.53369e+02    6.33633e+02    0.00000e+00

           Step           Time
       15975000    31950.00000

   Energies (kJ/mol)
        G96Bond       G96Angle    Proper Dih.  Improper Dih.          LJ-14
    2.42571e+03    3.76112e+03    2.83084e+03    1.11878e+03   -3.04786e+02
     Coulomb-14        LJ (SR)  Disper. corr.   Coulomb (SR)   Coul. recip.
    2.80446e+04    5.77961e+04   -4.29310e+03   -4.96493e+05    3.11643e+03
      Potential    Kinetic En.   Total Energy  Conserved En.    Temperature
   -4.01997e+05    7.18857e+04   -3.30111e+05    3.34714e+06    2.98216e+02
 Pres. DC (bar) Pressure (bar)   Constr. rmsd
   -2.39903e+02   -9.98911e+01    0.00000e+00

           Step           Time
       15980000    31960.00000

   Energies (kJ/mol)
        G96Bond       G96Angle    Proper Dih.  Improper Dih.          LJ-14
    2.43902e+03    3.71826e+03    2.83474e+03    1.18051e+03   -2.21560e+02
     Coulomb-14        LJ (SR)  Disper. corr.   Coulomb (SR)   Coul. recip.
    2.80335e+04    6.00810e+04   -4.37693e+03   -5.00279e+05    3.04228e+03
      Potential    Kinetic En.   Total Energy  Conserved En.    Temperature
   -4.03548e+05    7.24258e+04   -3.31122e+05    3.34737e+06    3.00456e+02
 Pres. DC (bar) Pressure (bar)   Constr. rmsd
   -2.49351e+02    4.23697e+02    0.00000e+00

           Step           Time
       15985000    31970.00000

   Energies (kJ/mol)
        G96Bond       G96Angle    Proper Dih.  Improper Dih.          LJ-14
    2.38997e+03    3.72990e+03    2.84870e+03    1.08968e+03   -3.43929e+02
     Coulomb-14        LJ (SR)  Disper. corr.   Coulomb (SR)   Coul. recip.
    2.81903e+04    6.13820e+04   -4.41541e+03   -5.02032e+05    3.00033e+03
      Potential    Kinetic En.   Total Energy  Conserved En.    Temperature
   -4.04161e+05    7.25207e+04   -3.31640e+05    3.34970e+06    3.00850e+02
 Pres. DC (bar) Pressure (bar)   Constr. rmsd
   -2.53750e+02    7.17978e+02    0.00000e+00

           Step           Time
       15990000    31980.00000

   Energies (kJ/mol)
        G96Bond       G96Angle    Proper Dih.  Improper Dih.          LJ-14
    2.22575e+03    3.68391e+03    2.73913e+03    1.07870e+03   -2.75691e+02
     Coulomb-14        LJ (SR)  Disper. corr.   Coulomb (SR)   Coul. recip.
    2.81424e+04    5.85974e+04   -4.37811e+03   -4.99476e+05    2.92006e+03
      Potential    Kinetic En.   Total Energy  Conserved En.    Temperature
   -4.04743e+05    7.24027e+04   -3.32340e+05    3.35101e+06    3.00360e+02
 Pres. DC (bar) Pressure (bar)   Constr. rmsd
   -2.49486e+02    2.20989e+02    0.00000e+00

           Step           Time
       15995000    31990.00000

   Energies (kJ/mol)
        G96Bond       G96Angle    Proper Dih.  Improper Dih.          LJ-14
    2.39603e+03    3.63984e+03    2.72583e+03    1.14528e+03   -3.46797e+02
     Coulomb-14        LJ (SR)  Disper. corr.   Coulomb (SR)   Coul. recip.
    2.80018e+04    5.95651e+04   -4.33670e+03   -4.99456e+05    3.05441e+03
      Potential    Kinetic En.   Total Energy  Conserved En.    Temperature
   -4.03612e+05    7.26735e+04   -3.30938e+05    3.35145e+06    3.01483e+02
 Pres. DC (bar) Pressure (bar)   Constr. rmsd
   -2.44795e+02    2.62310e+01    0.00000e+00

           Step           Time
       16000000    32000.00000

   Energies (kJ/mol)
        G96Bond       G96Angle    Proper Dih.  Improper Dih.          LJ-14
    2.19018e+03    3.64199e+03    2.73635e+03    1.18006e+03   -2.80733e+02
     Coulomb-14        LJ (SR)  Disper. corr.   Coulomb (SR)   Coul. recip.
    2.81758e+04    5.80010e+04   -4.33079e+03   -4.97449e+05    2.98017e+03
      Potential    Kinetic En.   Total Energy  Conserved En.    Temperature
   -4.03155e+05    7.11785e+04   -3.31976e+05    3.35206e+06    2.95282e+02
 Pres. DC (bar) Pressure (bar)   Constr. rmsd
   -2.44128e+02   -3.65351e+01    0.00000e+00

           Step           Time
       16005000    32010.00000

   Energies (kJ/mol)
        G96Bond       G96Angle    Proper Dih.  Improper Dih.          LJ-14
    2.38429e+03    3.69719e+03    2.76045e+03    1.08843e+03   -3.22832e+02
     Coulomb-14        LJ (SR)  Disper. corr.   Coulomb (SR)   Coul. recip.
    2.80386e+04    5.87003e+04   -4.32751e+03   -4.98587e+05    3.04929e+03
      Potential    Kinetic En.   Total Energy  Conserved En.    Temperature
   -4.03518e+05    7.24785e+04   -3.31040e+05    3.35233e+06    3.00675e+02
 Pres. DC (bar) Pressure (bar)   Constr. rmsd
   -2.43760e+02   -3.92044e-01    0.00000e+00

           Step           Time
       16010000    32020.00000

   Energies (kJ/mol)
        G96Bond       G96Angle    Proper Dih.  Improper Dih.          LJ-14
    2.29604e+03    3.66289e+03    2.77576e+03    1.03859e+03   -2.80383e+02
     Coulomb-14        LJ (SR)  Disper. corr.   Coulomb (SR)   Coul. recip.
    2.80003e+04    5.86588e+04   -4.31051e+03   -4.98077e+05    3.07833e+03
      Potential    Kinetic En.   Total Energy  Conserved En.    Temperature
   -4.03157e+05    7.21755e+04   -3.30981e+05    3.35282e+06    2.99418e+02
 Pres. DC (bar) Pressure (bar)   Constr. rmsd
   -2.41851e+02   -2.32899e+02    0.00000e+00

           Step           Time
       16015000    32030.00000

   Energies (kJ/mol)
        G96Bond       G96Angle    Proper Dih.  Improper Dih.          LJ-14
    2.35625e+03    3.80637e+03    2.73659e+03    1.05635e+03   -3.10014e+02
     Coulomb-14        LJ (SR)  Disper. corr.   Coulomb (SR)   Coul. recip.
    2.79119e+04    6.02122e+04   -4.35881e+03   -4.99932e+05    3.04148e+03
      Potential    Kinetic En.   Total Energy  Conserved En.    Temperature
   -4.03480e+05    7.26014e+04   -3.30878e+05    3.35353e+06    3.01184e+02
 Pres. DC (bar) Pressure (bar)   Constr. rmsd
   -2.47294e+02    5.43348e+02    0.00000e+00

           Step           Time
       16020000    32040.00000

   Energies (kJ/mol)
        G96Bond       G96Angle    Proper Dih.  Improper Dih.          LJ-14
    2.31644e+03    3.67283e+03    2.80021e+03    1.22326e+03   -2.70055e+02
     Coulomb-14        LJ (SR)  Disper. corr.   Coulomb (SR)   Coul. recip.
    2.79315e+04    5.81760e+04   -4.36182e+03   -4.97468e+05    2.95716e+03
      Potential    Kinetic En.   Total Energy  Conserved En.    Temperature
   -4.03022e+05    7.29334e+04   -3.30089e+05    3.35377e+06    3.02562e+02
 Pres. DC (bar) Pressure (bar)   Constr. rmsd
   -2.47635e+02    2.41664e+02    0.00000e+00

           Step           Time
       16025000    32050.00000

   Energies (kJ/mol)
        G96Bond       G96Angle    Proper Dih.  Improper Dih.          LJ-14
    2.15383e+03    3.74840e+03    2.78044e+03    1.12595e+03   -3.50656e+02
     Coulomb-14        LJ (SR)  Disper. corr.   Coulomb (SR)   Coul. recip.
    2.78915e+04    5.88477e+04   -4.30329e+03   -4.99464e+05    3.04606e+03
      Potential    Kinetic En.   Total Energy  Conserved En.    Temperature
   -4.04524e+05    7.23837e+04   -3.32141e+05    3.35397e+06    3.00281e+02
 Pres. DC (bar) Pressure (bar)   Constr. rmsd
   -2.41042e+02   -5.25001e+01    0.00000e+00

           Step           Time
       16030000    32060.00000

   Energies (kJ/mol)
        G96Bond       G96Angle    Proper Dih.  Improper Dih.          LJ-14
    2.29917e+03    3.59330e+03    2.77946e+03    1.14465e+03   -3.43630e+02
     Coulomb-14        LJ (SR)  Disper. corr.   Coulomb (SR)   Coul. recip.
    2.80344e+04    5.78930e+04   -4.32238e+03   -4.95612e+05    3.12162e+03
      Potential    Kinetic En.   Total Energy  Conserved En.    Temperature
   -4.01413e+05    7.24115e+04   -3.29001e+05    3.35536e+06    3.00397e+02
 Pres. DC (bar) Pressure (bar)   Constr. rmsd
   -2.43182e+02   -1.48850e+02    0.00000e+00

           Step           Time
       16035000    32070.00000

   Energies (kJ/mol)
        G96Bond       G96Angle    Proper Dih.  Improper Dih.          LJ-14
    2.25387e+03    3.75705e+03    2.81384e+03    1.07669e+03   -2.98735e+02
     Coulomb-14        LJ (SR)  Disper. corr.   Coulomb (SR)   Coul. recip.
    2.79882e+04    5.75813e+04   -4.31847e+03   -4.96989e+05    3.02368e+03
      Potential    Kinetic En.   Total Energy  Conserved En.    Temperature
   -4.03111e+05    7.25231e+04   -3.30588e+05    3.35676e+06    3.00859e+02
 Pres. DC (bar) Pressure (bar)   Constr. rmsd
   -2.42743e+02   -1.74603e+02    0.00000e+00

           Step           Time
       16040000    32080.00000

   Energies (kJ/mol)
        G96Bond       G96Angle    Proper Dih.  Improper Dih.          LJ-14
    2.38290e+03    3.54434e+03    2.87462e+03    1.15066e+03   -3.38960e+02
     Coulomb-14        LJ (SR)  Disper. corr.   Coulomb (SR)   Coul. recip.
    2.79164e+04    5.96149e+04   -4.36277e+03   -4.99227e+05    3.01136e+03
      Potential    Kinetic En.   Total Energy  Conserved En.    Temperature
   -4.03434e+05    7.22927e+04   -3.31141e+05    3.35762e+06    2.99904e+02
 Pres. DC (bar) Pressure (bar)   Constr. rmsd
   -2.47743e+02    1.54323e+02    0.00000e+00

           Step           Time
       16045000    32090.00000

   Energies (kJ/mol)
        G96Bond       G96Angle    Proper Dih.  Improper Dih.          LJ-14
    2.27191e+03    3.74417e+03    2.60019e+03    1.07994e+03   -3.51407e+02
     Coulomb-14        LJ (SR)  Disper. corr.   Coulomb (SR)   Coul. recip.
    2.77910e+04    5.96997e+04   -4.35691e+03   -5.00272e+05    2.98304e+03
      Potential    Kinetic En.   Total Energy  Conserved En.    Temperature
   -4.04810e+05    7.20399e+04   -3.32770e+05    3.35786e+06    2.98855e+02
 Pres. DC (bar) Pressure (bar)   Constr. rmsd
   -2.47078e+02    9.90363e+00    0.00000e+00

           Step           Time
       16050000    32100.00000

   Energies (kJ/mol)
        G96Bond       G96Angle    Proper Dih.  Improper Dih.          LJ-14
    2.43232e+03    3.61763e+03    2.81407e+03    1.05059e+03   -3.16859e+02
     Coulomb-14        LJ (SR)  Disper. corr.   Coulomb (SR)   Coul. recip.
    2.81056e+04    5.83763e+04   -4.32904e+03   -4.97010e+05    3.03858e+03
      Potential    Kinetic En.   Total Energy  Conserved En.    Temperature
   -4.02220e+05    7.28153e+04   -3.29405e+05    3.35837e+06    3.02072e+02
 Pres. DC (bar) Pressure (bar)   Constr. rmsd
   -2.43932e+02    8.08179e+01    0.00000e+00

           Step           Time
       16055000    32110.00000

   Energies (kJ/mol)
        G96Bond       G96Angle    Proper Dih.  Improper Dih.          LJ-14
    2.22688e+03    3.45013e+03    2.75775e+03    1.08422e+03   -2.34278e+02
     Coulomb-14        LJ (SR)  Disper. corr.   Coulomb (SR)   Coul. recip.
    2.81342e+04    6.05790e+04   -4.36708e+03   -5.00924e+05    3.00389e+03
      Potential    Kinetic En.   Total Energy  Conserved En.    Temperature
   -4.04290e+05    7.24422e+04   -3.31848e+05    3.35908e+06    3.00524e+02
 Pres. DC (bar) Pressure (bar)   Constr. rmsd
   -2.48232e+02    5.71829e+02    0.00000e+00

           Step           Time
       16060000    32120.00000

   Energies (kJ/mol)
        G96Bond       G96Angle    Proper Dih.  Improper Dih.          LJ-14
    2.42073e+03    3.55112e+03    2.84851e+03    1.01692e+03   -2.89827e+02
     Coulomb-14        LJ (SR)  Disper. corr.   Coulomb (SR)   Coul. recip.
    2.80695e+04    5.80929e+04   -4.32259e+03   -4.96878e+05    2.98943e+03
      Potential    Kinetic En.   Total Energy  Conserved En.    Temperature
   -4.02501e+05    7.20499e+04   -3.30452e+05    3.35973e+06    2.98896e+02
 Pres. DC (bar) Pressure (bar)   Constr. rmsd
   -2.43206e+02   -1.43696e+02    0.00000e+00

           Step           Time
       16065000    32130.00000

   Energies (kJ/mol)
        G96Bond       G96Angle    Proper Dih.  Improper Dih.          LJ-14
    2.43485e+03    3.60719e+03    2.78664e+03    1.07222e+03   -3.22980e+02
     Coulomb-14        LJ (SR)  Disper. corr.   Coulomb (SR)   Coul. recip.
    2.81678e+04    5.77877e+04   -4.34987e+03   -4.97638e+05    2.96436e+03
      Potential    Kinetic En.   Total Energy  Conserved En.    Temperature
   -4.03490e+05    7.32289e+04   -3.30261e+05    3.36091e+06    3.03788e+02
 Pres. DC (bar) Pressure (bar)   Constr. rmsd
   -2.46282e+02   -2.40185e+02    0.00000e+00

           Step           Time
       16070000    32140.00000

   Energies (kJ/mol)
        G96Bond       G96Angle    Proper Dih.  Improper Dih.          LJ-14
    2.37779e+03    3.69650e+03    2.80967e+03    1.10267e+03   -2.80211e+02
     Coulomb-14        LJ (SR)  Disper. corr.   Coulomb (SR)   Coul. recip.
    2.79413e+04    5.91069e+04   -4.35340e+03   -4.98684e+05    3.08178e+03
      Potential    Kinetic En.   Total Energy  Conserved En.    Temperature
   -4.03201e+05    7.20406e+04   -3.31160e+05    3.36209e+06    2.98858e+02
 Pres. DC (bar) Pressure (bar)   Constr. rmsd
   -2.46681e+02    1.65469e+02    0.00000e+00

           Step           Time
       16075000    32150.00000

   Energies (kJ/mol)
        G96Bond       G96Angle    Proper Dih.  Improper Dih.          LJ-14
    2.23166e+03    3.69057e+03    2.72594e+03    1.09884e+03   -2.03099e+02
     Coulomb-14        LJ (SR)  Disper. corr.   Coulomb (SR)   Coul. recip.
    2.77912e+04    5.94283e+04   -4.35615e+03   -4.99785e+05    3.05500e+03
      Potential    Kinetic En.   Total Energy  Conserved En.    Temperature
   -4.04323e+05    7.08447e+04   -3.33478e+05    3.36303e+06    2.93897e+02
 Pres. DC (bar) Pressure (bar)   Constr. rmsd
   -2.46992e+02    3.16273e+02    0.00000e+00

           Step           Time
       16080000    32160.00000

   Energies (kJ/mol)
        G96Bond       G96Angle    Proper Dih.  Improper Dih.          LJ-14
    2.23577e+03    3.72339e+03    2.82474e+03    1.09428e+03   -3.23510e+02
     Coulomb-14        LJ (SR)  Disper. corr.   Coulomb (SR)   Coul. recip.
    2.80854e+04    5.89725e+04   -4.32086e+03   -4.97452e+05    3.09731e+03
      Potential    Kinetic En.   Total Energy  Conserved En.    Temperature
   -4.02063e+05    7.21198e+04   -3.29944e+05    3.36440e+06    2.99187e+02
 Pres. DC (bar) Pressure (bar)   Constr. rmsd
   -2.43012e+02    7.16718e+01    0.00000e+00

           Step           Time
       16085000    32170.00000

   Energies (kJ/mol)
        G96Bond       G96Angle    Proper Dih.  Improper Dih.          LJ-14
    2.40645e+03    3.55132e+03    2.83294e+03    1.11648e+03   -3.22468e+02
     Coulomb-14        LJ (SR)  Disper. corr.   Coulomb (SR)   Coul. recip.
    2.80734e+04    5.85283e+04   -4.34567e+03   -4.98190e+05    3.01402e+03
      Potential    Kinetic En.   Total Energy  Conserved En.    Temperature
   -4.03335e+05    7.31591e+04   -3.30176e+05    3.36524e+06    3.03498e+02
 Pres. DC (bar) Pressure (bar)   Constr. rmsd
   -2.45806e+02   -7.23629e+01    0.00000e+00

           Step           Time
       16090000    32180.00000

   Energies (kJ/mol)
        G96Bond       G96Angle    Proper Dih.  Improper Dih.          LJ-14
    2.31797e+03    3.63985e+03    2.85353e+03    1.10020e+03   -2.53503e+02
     Coulomb-14        LJ (SR)  Disper. corr.   Coulomb (SR)   Coul. recip.
    2.82123e+04    5.90088e+04   -4.31174e+03   -4.98337e+05    2.99848e+03
      Potential    Kinetic En.   Total Energy  Conserved En.    Temperature
   -4.02771e+05    7.14796e+04   -3.31291e+05    3.36684e+06    2.96531e+02
 Pres. DC (bar) Pressure (bar)   Constr. rmsd
   -2.41989e+02   -1.01902e+02    0.00000e+00

           Step           Time
       16095000    32190.00000

   Energies (kJ/mol)
        G96Bond       G96Angle    Proper Dih.  Improper Dih.          LJ-14
    2.25381e+03    3.53187e+03    2.79993e+03    1.11096e+03   -2.32152e+02
     Coulomb-14        LJ (SR)  Disper. corr.   Coulomb (SR)   Coul. recip.
    2.83457e+04    5.89806e+04   -4.33851e+03   -4.99771e+05    2.99912e+03
      Potential    Kinetic En.   Total Energy  Conserved En.    Temperature
   -4.04320e+05    7.24242e+04   -3.31895e+05    3.36783e+06    3.00449e+02
 Pres. DC (bar) Pressure (bar)   Constr. rmsd
   -2.44999e+02    3.06471e+01    0.00000e+00

           Step           Time
       16100000    32200.00000

   Energies (kJ/mol)
        G96Bond       G96Angle    Proper Dih.  Improper Dih.          LJ-14
    2.51202e+03    3.57142e+03    2.78969e+03    1.11374e+03   -2.81919e+02
     Coulomb-14        LJ (SR)  Disper. corr.   Coulomb (SR)   Coul. recip.
    2.83400e+04    6.11806e+04   -4.38366e+03   -5.02020e+05    3.11566e+03
      Potential    Kinetic En.   Total Energy  Conserved En.    Temperature
   -4.04062e+05    7.26943e+04   -3.31368e+05    3.37057e+06    3.01570e+02
 Pres. DC (bar) Pressure (bar)   Constr. rmsd
   -2.50118e+02    6.32215e+02    0.00000e+00

           Step           Time
       16105000    32210.00000

   Energies (kJ/mol)
        G96Bond       G96Angle    Proper Dih.  Improper Dih.          LJ-14
    2.21900e+03    3.62632e+03    2.82382e+03    1.03496e+03   -3.33898e+02
     Coulomb-14        LJ (SR)  Disper. corr.   Coulomb (SR)   Coul. recip.
    2.81744e+04    5.93664e+04   -4.35150e+03   -4.99937e+05    2.98288e+03
      Potential    Kinetic En.   Total Energy  Conserved En.    Temperature
   -4.04394e+05    7.17419e+04   -3.32652e+05    3.37110e+06    2.97619e+02
 Pres. DC (bar) Pressure (bar)   Constr. rmsd
   -2.46466e+02   -1.09809e+02    0.00000e+00

           Step           Time
       16110000    32220.00000

   Energies (kJ/mol)
        G96Bond       G96Angle    Proper Dih.  Improper Dih.          LJ-14
    2.29766e+03    3.53128e+03    2.85422e+03    1.18630e+03   -2.94155e+02
     Coulomb-14        LJ (SR)  Disper. corr.   Coulomb (SR)   Coul. recip.
    2.83039e+04    5.99814e+04   -4.36083e+03   -4.99725e+05    2.97105e+03
      Potential    Kinetic En.   Total Energy  Conserved En.    Temperature
   -4.03254e+05    7.25661e+04   -3.30688e+05    3.37214e+06    3.01038e+02
 Pres. DC (bar) Pressure (bar)   Constr. rmsd
   -2.47522e+02    2.80038e+02    0.00000e+00

           Step           Time
       16115000    32230.00000

   Energies (kJ/mol)
        G96Bond       G96Angle    Proper Dih.  Improper Dih.          LJ-14
    2.22788e+03    3.75081e+03    2.72950e+03    1.03867e+03   -3.20925e+02
     Coulomb-14        LJ (SR)  Disper. corr.   Coulomb (SR)   Coul. recip.
    2.83410e+04    5.80158e+04   -4.32710e+03   -4.96591e+05    3.10216e+03
      Potential    Kinetic En.   Total Energy  Conserved En.    Temperature
   -4.02033e+05    7.25799e+04   -3.29453e+05    3.37364e+06    3.01095e+02
 Pres. DC (bar) Pressure (bar)   Constr. rmsd
   -2.43713e+02   -1.03148e+02    0.00000e+00

           Step           Time
       16120000    32240.00000

   Energies (kJ/mol)
        G96Bond       G96Angle    Proper Dih.  Improper Dih.          LJ-14
    2.40933e+03    3.71659e+03    2.72236e+03    1.13453e+03   -3.06937e+02
     Coulomb-14        LJ (SR)  Disper. corr.   Coulomb (SR)   Coul. recip.
    2.80471e+04    5.91500e+04   -4.32048e+03   -4.98077e+05    3.08656e+03
      Potential    Kinetic En.   Total Energy  Conserved En.    Temperature
   -4.02437e+05    7.27804e+04   -3.29657e+05    3.37421e+06    3.01927e+02
 Pres. DC (bar) Pressure (bar)   Constr. rmsd
   -2.42969e+02   -1.38324e+01    0.00000e+00

           Step           Time
       16125000    32250.00000

   Energies (kJ/mol)
        G96Bond       G96Angle    Proper Dih.  Improper Dih.          LJ-14
    2.32003e+03    3.58138e+03    2.76052e+03    1.08418e+03   -2.70492e+02
     Coulomb-14        LJ (SR)  Disper. corr.   Coulomb (SR)   Coul. recip.
    2.82126e+04    5.87047e+04   -4.34331e+03   -4.98969e+05    3.05764e+03
      Potential    Kinetic En.   Total Energy  Conserved En.    Temperature
   -4.03861e+05    7.22779e+04   -3.31583e+05    3.37538e+06    2.99843e+02
 Pres. DC (bar) Pressure (bar)   Constr. rmsd
   -2.45540e+02    1.40528e+02    0.00000e+00

           Step           Time
       16130000    32260.00000

   Energies (kJ/mol)
        G96Bond       G96Angle    Proper Dih.  Improper Dih.          LJ-14
    2.26948e+03    3.63056e+03    2.77423e+03    1.05958e+03   -2.83774e+02
     Coulomb-14        LJ (SR)  Disper. corr.   Coulomb (SR)   Coul. recip.
    2.81080e+04    5.86545e+04   -4.30276e+03   -4.95780e+05    3.02201e+03
      Potential    Kinetic En.   Total Energy  Conserved En.    Temperature
   -4.00848e+05    7.16928e+04   -3.29156e+05    3.37591e+06    2.97415e+02
 Pres. DC (bar) Pressure (bar)   Constr. rmsd
   -2.40983e+02   -1.49026e+02    0.00000e+00

           Step           Time
       16135000    32270.00000

   Energies (kJ/mol)
        G96Bond       G96Angle    Proper Dih.  Improper Dih.          LJ-14
    2.25820e+03    3.64743e+03    2.81871e+03    1.12435e+03   -2.53999e+02
     Coulomb-14        LJ (SR)  Disper. corr.   Coulomb (SR)   Coul. recip.
    2.81737e+04    5.76181e+04   -4.32258e+03   -4.97338e+05    3.01141e+03
      Potential    Kinetic En.   Total Energy  Conserved En.    Temperature
   -4.03262e+05    7.27132e+04   -3.30549e+05    3.37691e+06    3.01648e+02
 Pres. DC (bar) Pressure (bar)   Constr. rmsd
   -2.43205e+02   -3.05951e+02    0.00000e+00

           Step           Time
       16140000    32280.00000

   Energies (kJ/mol)
        G96Bond       G96Angle    Proper Dih.  Improper Dih.          LJ-14
    2.30035e+03    3.73723e+03    2.88338e+03    1.10747e+03   -3.20958e+02
     Coulomb-14        LJ (SR)  Disper. corr.   Coulomb (SR)   Coul. recip.
    2.80761e+04    5.72963e+04   -4.26003e+03   -4.95894e+05    3.01438e+03
      Potential    Kinetic En.   Total Energy  Conserved En.    Temperature
   -4.02059e+05    7.16460e+04   -3.30413e+05    3.37833e+06    2.97221e+02
 Pres. DC (bar) Pressure (bar)   Constr. rmsd
   -2.36226e+02   -3.93823e+02    0.00000e+00

           Step           Time
       16145000    32290.00000

   Energies (kJ/mol)
        G96Bond       G96Angle    Proper Dih.  Improper Dih.          LJ-14
    2.21288e+03    3.80556e+03    2.93002e+03    1.12901e+03   -3.11440e+02
     Coulomb-14        LJ (SR)  Disper. corr.   Coulomb (SR)   Coul. recip.
    2.80823e+04    5.86055e+04   -4.36573e+03   -4.97768e+05    3.07094e+03
      Potential    Kinetic En.   Total Energy  Conserved En.    Temperature
   -4.02609e+05    7.21425e+04   -3.30466e+05    3.38014e+06    2.99281e+02
 Pres. DC (bar) Pressure (bar)   Constr. rmsd
   -2.48078e+02    2.06414e+02    0.00000e+00

           Step           Time
       16150000    32300.00000

   Energies (kJ/mol)
        G96Bond       G96Angle    Proper Dih.  Improper Dih.          LJ-14
    2.40530e+03    3.70271e+03    2.79737e+03    1.12959e+03   -2.91181e+02
     Coulomb-14        LJ (SR)  Disper. corr.   Coulomb (SR)   Coul. recip.
    2.79507e+04    5.92968e+04   -4.33895e+03   -4.98736e+05    3.03328e+03
      Potential    Kinetic En.   Total Energy  Conserved En.    Temperature
   -4.03051e+05    7.28312e+04   -3.30220e+05    3.38048e+06    3.02138e+02
 Pres. DC (bar) Pressure (bar)   Constr. rmsd
   -2.45048e+02    1.91894e+02    0.00000e+00

           Step           Time
       16155000    32310.00000

   Energies (kJ/mol)
        G96Bond       G96Angle    Proper Dih.  Improper Dih.          LJ-14
    2.35020e+03    3.67163e+03    2.78708e+03    1.14874e+03   -3.13204e+02
     Coulomb-14        LJ (SR)  Disper. corr.   Coulomb (SR)   Coul. recip.
    2.77891e+04    5.89616e+04   -4.31963e+03   -4.97849e+05    3.00151e+03
      Potential    Kinetic En.   Total Energy  Conserved En.    Temperature
   -4.02772e+05    7.20677e+04   -3.30705e+05    3.38294e+06    2.98970e+02
 Pres. DC (bar) Pressure (bar)   Constr. rmsd
   -2.42873e+02   -3.09695e+01    0.00000e+00

           Step           Time
       16160000    32320.00000

   Energies (kJ/mol)
        G96Bond       G96Angle    Proper Dih.  Improper Dih.          LJ-14
    2.34300e+03    3.47436e+03    2.88451e+03    1.15181e+03   -2.90709e+02
     Coulomb-14        LJ (SR)  Disper. corr.   Coulomb (SR)   Coul. recip.
    2.80446e+04    6.03645e+04   -4.38662e+03   -5.00686e+05    2.96852e+03
      Potential    Kinetic En.   Total Energy  Conserved En.    Temperature
   -4.04132e+05    7.30857e+04   -3.31046e+05    3.38382e+06    3.03194e+02
 Pres. DC (bar) Pressure (bar)   Constr. rmsd
   -2.50455e+02    5.25625e+02    0.00000e+00

           Step           Time
       16165000    32330.00000

   Energies (kJ/mol)
        G96Bond       G96Angle    Proper Dih.  Improper Dih.          LJ-14
    2.47675e+03    3.63886e+03    2.84794e+03    1.10998e+03   -3.53980e+02
     Coulomb-14        LJ (SR)  Disper. corr.   Coulomb (SR)   Coul. recip.
    2.80167e+04    5.85898e+04   -4.27742e+03   -4.96208e+05    3.08412e+03
      Potential    Kinetic En.   Total Energy  Conserved En.    Temperature
   -4.01075e+05    7.28483e+04   -3.28227e+05    3.38474e+06    3.02209e+02
 Pres. DC (bar) Pressure (bar)   Constr. rmsd
   -2.38156e+02   -3.65218e+02    0.00000e+00

           Step           Time
       16170000    32340.00000

   Energies (kJ/mol)
        G96Bond       G96Angle    Proper Dih.  Improper Dih.          LJ-14
    2.22678e+03    3.57522e+03    2.82645e+03    1.11878e+03   -2.65294e+02
     Coulomb-14        LJ (SR)  Disper. corr.   Coulomb (SR)   Coul. recip.
    2.79372e+04    5.90661e+04   -4.33591e+03   -4.98091e+05    3.07114e+03
      Potential    Kinetic En.   Total Energy  Conserved En.    Temperature
   -4.02871e+05    7.33902e+04   -3.29481e+05    3.38574e+06    3.04457e+02
 Pres. DC (bar) Pressure (bar)   Constr. rmsd
   -2.44705e+02   -4.48200e+00    0.00000e+00

           Step           Time
       16175000    32350.00000

   Energies (kJ/mol)
        G96Bond       G96Angle    Proper Dih.  Improper Dih.          LJ-14
    2.15915e+03    3.71102e+03    2.84312e+03    1.06560e+03   -2.30901e+02
     Coulomb-14        LJ (SR)  Disper. corr.   Coulomb (SR)   Coul. recip.
    2.81329e+04    5.68446e+04   -4.29883e+03   -4.96503e+05    3.06180e+03
      Potential    Kinetic En.   Total Energy  Conserved En.    Temperature
   -4.03214e+05    7.26491e+04   -3.30565e+05    3.38609e+06    3.01382e+02
 Pres. DC (bar) Pressure (bar)   Constr. rmsd
   -2.40543e+02   -3.03975e+02    0.00000e+00

           Step           Time
       16180000    32360.00000

   Energies (kJ/mol)
        G96Bond       G96Angle    Proper Dih.  Improper Dih.          LJ-14
    2.31306e+03    3.58752e+03    2.75183e+03    1.09720e+03   -2.91536e+02
     Coulomb-14        LJ (SR)  Disper. corr.   Coulomb (SR)   Coul. recip.
    2.79618e+04    5.87285e+04   -4.31782e+03   -4.98990e+05    3.11852e+03
      Potential    Kinetic En.   Total Energy  Conserved En.    Temperature
   -4.04041e+05    7.22982e+04   -3.31743e+05    3.38630e+06    2.99927e+02
 Pres. DC (bar) Pressure (bar)   Constr. rmsd
   -2.42670e+02   -1.22414e+02    0.00000e+00

           Step           Time
       16185000    32370.00000

   Energies (kJ/mol)
        G96Bond       G96Angle    Proper Dih.  Improper Dih.          LJ-14
    2.38154e+03    3.43907e+03    2.83909e+03    1.10142e+03   -2.39493e+02
     Coulomb-14        LJ (SR)  Disper. corr.   Coulomb (SR)   Coul. recip.
    2.82046e+04    6.08983e+04   -4.40207e+03   -5.01879e+05    2.88915e+03
      Potential    Kinetic En.   Total Energy  Conserved En.    Temperature
   -4.04767e+05    7.22849e+04   -3.32482e+05    3.38800e+06    2.99872e+02
 Pres. DC (bar) Pressure (bar)   Constr. rmsd
   -2.52220e+02    7.30527e+02    0.00000e+00

           Step           Time
       16190000    32380.00000

   Energies (kJ/mol)
        G96Bond       G96Angle    Proper Dih.  Improper Dih.          LJ-14
    2.32312e+03    3.73723e+03    2.89624e+03    1.06493e+03   -3.22550e+02
     Coulomb-14        LJ (SR)  Disper. corr.   Coulomb (SR)   Coul. recip.
    2.80818e+04    5.87518e+04   -4.32436e+03   -4.98445e+05    3.10395e+03
      Potential    Kinetic En.   Total Energy  Conserved En.    Temperature
   -4.03132e+05    7.17753e+04   -3.31357e+05    3.38876e+06    2.97758e+02
 Pres. DC (bar) Pressure (bar)   Constr. rmsd
   -2.43405e+02    6.63885e+01    0.00000e+00

           Step           Time
       16195000    32390.00000

   Energies (kJ/mol)
        G96Bond       G96Angle    Proper Dih.  Improper Dih.          LJ-14
    2.31506e+03    3.59966e+03    2.93666e+03    1.14757e+03   -2.42882e+02
     Coulomb-14        LJ (SR)  Disper. corr.   Coulomb (SR)   Coul. recip.
    2.81486e+04    5.92045e+04   -4.32349e+03   -4.98942e+05    3.06989e+03
      Potential    Kinetic En.   Total Energy  Conserved En.    Temperature
   -4.03086e+05    7.17198e+04   -3.31367e+05    3.38942e+06    2.97527e+02
 Pres. DC (bar) Pressure (bar)   Constr. rmsd
   -2.43307e+02    3.10224e+01    0.00000e+00

           Step           Time
       16200000    32400.00000

   Energies (kJ/mol)
        G96Bond       G96Angle    Proper Dih.  Improper Dih.          LJ-14
    2.37355e+03    3.65034e+03    2.82780e+03    1.09154e+03   -2.27210e+02
     Coulomb-14        LJ (SR)  Disper. corr.   Coulomb (SR)   Coul. recip.
    2.80794e+04    5.81564e+04   -4.29631e+03   -4.95858e+05    3.05753e+03
      Potential    Kinetic En.   Total Energy  Conserved En.    Temperature
   -4.01145e+05    7.20752e+04   -3.29070e+05    3.39014e+06    2.99001e+02
 Pres. DC (bar) Pressure (bar)   Constr. rmsd
   -2.40262e+02   -1.22105e+02    0.00000e+00

           Step           Time
       16205000    32410.00000

   Energies (kJ/mol)
        G96Bond       G96Angle    Proper Dih.  Improper Dih.          LJ-14
    2.27531e+03    3.78690e+03    2.75094e+03    1.07937e+03   -1.74797e+02
     Coulomb-14        LJ (SR)  Disper. corr.   Coulomb (SR)   Coul. recip.
    2.82962e+04    5.82765e+04   -4.34280e+03   -4.97452e+05    3.00999e+03
      Potential    Kinetic En.   Total Energy  Conserved En.    Temperature
   -4.02494e+05    7.24165e+04   -3.30077e+05    3.39119e+06    3.00418e+02
 Pres. DC (bar) Pressure (bar)   Constr. rmsd
   -2.45483e+02    2.71923e+02    0.00000e+00

           Step           Time
       16210000    32420.00000

   Energies (kJ/mol)
        G96Bond       G96Angle    Proper Dih.  Improper Dih.          LJ-14
    2.43353e+03    3.62354e+03    2.73542e+03    1.15349e+03   -2.71465e+02
     Coulomb-14        LJ (SR)  Disper. corr.   Coulomb (SR)   Coul. recip.
    2.82022e+04    5.81469e+04   -4.31088e+03   -4.96949e+05    3.00572e+03
      Potential    Kinetic En.   Total Energy  Conserved En.    Temperature
   -4.02230e+05    7.23535e+04   -3.29877e+05    3.39218e+06    3.00156e+02
 Pres. DC (bar) Pressure (bar)   Constr. rmsd
   -2.41892e+02   -3.33359e+02    0.00000e+00

           Step           Time
       16215000    32430.00000

   Energies (kJ/mol)
        G96Bond       G96Angle    Proper Dih.  Improper Dih.          LJ-14
    2.41698e+03    3.67886e+03    2.77147e+03    1.10459e+03   -2.73526e+02
     Coulomb-14        LJ (SR)  Disper. corr.   Coulomb (SR)   Coul. recip.
    2.80599e+04    5.95757e+04   -4.34781e+03   -5.00804e+05    3.05634e+03
      Potential    Kinetic En.   Total Energy  Conserved En.    Temperature
   -4.04762e+05    7.27852e+04   -3.31976e+05    3.39285e+06    3.01947e+02
 Pres. DC (bar) Pressure (bar)   Constr. rmsd
   -2.46049e+02    9.03596e+01    0.00000e+00

           Step           Time
       16220000    32440.00000

   Energies (kJ/mol)
        G96Bond       G96Angle    Proper Dih.  Improper Dih.          LJ-14
    2.34759e+03    3.61905e+03    2.89145e+03    1.09049e+03   -2.70388e+02
     Coulomb-14        LJ (SR)  Disper. corr.   Coulomb (SR)   Coul. recip.
    2.78734e+04    6.00769e+04   -4.33387e+03   -4.99292e+05    3.07601e+03
      Potential    Kinetic En.   Total Energy  Conserved En.    Temperature
   -4.02922e+05    7.21714e+04   -3.30750e+05    3.39432e+06    2.99401e+02
 Pres. DC (bar) Pressure (bar)   Constr. rmsd
   -2.44475e+02    2.17223e+02    0.00000e+00

           Step           Time
       16225000    32450.00000

   Energies (kJ/mol)
        G96Bond       G96Angle    Proper Dih.  Improper Dih.          LJ-14
    2.21220e+03    3.67245e+03    2.85258e+03    1.14672e+03   -3.22748e+02
     Coulomb-14        LJ (SR)  Disper. corr.   Coulomb (SR)   Coul. recip.
    2.77423e+04    5.80568e+04   -4.31205e+03   -4.97801e+05    2.98312e+03
      Potential    Kinetic En.   Total Energy  Conserved En.    Temperature
   -4.03770e+05    7.30393e+04   -3.30730e+05    3.39615e+06    3.03001e+02
 Pres. DC (bar) Pressure (bar)   Constr. rmsd
   -2.42024e+02   -3.01595e+02    0.00000e+00

           Step           Time
       16230000    32460.00000

   Energies (kJ/mol)
        G96Bond       G96Angle    Proper Dih.  Improper Dih.          LJ-14
    2.41313e+03    3.86322e+03    2.79350e+03    1.13385e+03   -3.24775e+02
     Coulomb-14        LJ (SR)  Disper. corr.   Coulomb (SR)   Coul. recip.
    2.80067e+04    5.91783e+04   -4.38721e+03   -4.98629e+05    3.05208e+03
      Potential    Kinetic En.   Total Energy  Conserved En.    Temperature
   -4.02901e+05    7.27206e+04   -3.30180e+05    3.39704e+06    3.01679e+02
 Pres. DC (bar) Pressure (bar)   Constr. rmsd
   -2.50523e+02    2.03453e+02    0.00000e+00

           Step           Time
       16235000    32470.00000

   Energies (kJ/mol)
        G96Bond       G96Angle    Proper Dih.  Improper Dih.          LJ-14
    2.25296e+03    3.57659e+03    2.72649e+03    1.04978e+03   -2.67271e+02
     Coulomb-14        LJ (SR)  Disper. corr.   Coulomb (SR)   Coul. recip.
    2.81260e+04    5.94256e+04   -4.30901e+03   -4.98736e+05    3.06019e+03
      Potential    Kinetic En.   Total Energy  Conserved En.    Temperature
   -4.03095e+05    7.13426e+04   -3.31752e+05    3.39774e+06    2.95962e+02
 Pres. DC (bar) Pressure (bar)   Constr. rmsd
   -2.41682e+02   -8.92225e+01    0.00000e+00

           Step           Time
       16240000    32480.00000

   Energies (kJ/mol)
        G96Bond       G96Angle    Proper Dih.  Improper Dih.          LJ-14
    2.31580e+03    3.70296e+03    2.69144e+03    1.14372e+03   -3.44588e+02
     Coulomb-14        LJ (SR)  Disper. corr.   Coulomb (SR)   Coul. recip.
    2.80581e+04    5.82026e+04   -4.28454e+03   -4.98053e+05    2.93723e+03
      Potential    Kinetic En.   Total Energy  Conserved En.    Temperature
   -4.03630e+05    7.26138e+04   -3.31017e+05    3.39944e+06    3.01236e+02
 Pres. DC (bar) Pressure (bar)   Constr. rmsd
   -2.38949e+02   -3.50150e+02    0.00000e+00

           Step           Time
       16245000    32490.00000

   Energies (kJ/mol)
        G96Bond       G96Angle    Proper Dih.  Improper Dih.          LJ-14
    2.49932e+03    3.63042e+03    2.75337e+03    1.03383e+03   -2.60295e+02
     Coulomb-14        LJ (SR)  Disper. corr.   Coulomb (SR)   Coul. recip.
    2.79796e+04    5.85794e+04   -4.34766e+03   -4.97694e+05    2.98713e+03
      Potential    Kinetic En.   Total Energy  Conserved En.    Temperature
   -4.02839e+05    7.25124e+04   -3.30326e+05    3.40015e+06    3.00815e+02
 Pres. DC (bar) Pressure (bar)   Constr. rmsd
   -2.46032e+02    1.19375e+01    0.00000e+00

           Step           Time
       16250000    32500.00000

   Energies (kJ/mol)
        G96Bond       G96Angle    Proper Dih.  Improper Dih.          LJ-14
    2.35577e+03    3.71669e+03    2.75866e+03    1.08744e+03   -3.33239e+02
     Coulomb-14        LJ (SR)  Disper. corr.   Coulomb (SR)   Coul. recip.
    2.81793e+04    5.85350e+04   -4.33751e+03   -4.98307e+05    2.95397e+03
      Potential    Kinetic En.   Total Energy  Conserved En.    Temperature
   -4.03391e+05    7.25971e+04   -3.30793e+05    3.40062e+06    3.01167e+02
 Pres. DC (bar) Pressure (bar)   Constr. rmsd
   -2.44886e+02   -5.75323e+01    0.00000e+00

           Step           Time
       16255000    32510.00000

   Energies (kJ/mol)
        G96Bond       G96Angle    Proper Dih.  Improper Dih.          LJ-14
    2.33250e+03    3.83275e+03    2.67249e+03    1.19239e+03   -2.82451e+02
     Coulomb-14        LJ (SR)  Disper. corr.   Coulomb (SR)   Coul. recip.
    2.79399e+04    5.75034e+04   -4.28271e+03   -4.95105e+05    3.03661e+03
      Potential    Kinetic En.   Total Energy  Conserved En.    Temperature
   -4.01160e+05    7.15422e+04   -3.29618e+05    3.40114e+06    2.96790e+02
 Pres. DC (bar) Pressure (bar)   Constr. rmsd
   -2.38745e+02   -1.35939e+02    0.00000e+00

           Step           Time
       16260000    32520.00000

   Energies (kJ/mol)
        G96Bond       G96Angle    Proper Dih.  Improper Dih.          LJ-14
    2.45061e+03    3.47945e+03    2.81697e+03    1.14217e+03   -2.72960e+02
     Coulomb-14        LJ (SR)  Disper. corr.   Coulomb (SR)   Coul. recip.
    2.77620e+04    5.87672e+04   -4.33855e+03   -4.98109e+05    2.99051e+03
      Potential    Kinetic En.   Total Energy  Conserved En.    Temperature
   -4.03311e+05    7.26530e+04   -3.30658e+05    3.40242e+06    3.01399e+02
 Pres. DC (bar) Pressure (bar)   Constr. rmsd
   -2.45003e+02    1.88786e+01    0.00000e+00

           Step           Time
       16265000    32530.00000

   Energies (kJ/mol)
        G96Bond       G96Angle    Proper Dih.  Improper Dih.          LJ-14
    2.43707e+03    3.45934e+03    2.80584e+03    1.04490e+03   -3.89977e+02
     Coulomb-14        LJ (SR)  Disper. corr.   Coulomb (SR)   Coul. recip.
    2.80449e+04    5.82780e+04   -4.31050e+03   -4.98485e+05    3.07938e+03
      Potential    Kinetic En.   Total Energy  Conserved En.    Temperature
   -4.04036e+05    7.27792e+04   -3.31257e+05    3.40281e+06    3.01922e+02
 Pres. DC (bar) Pressure (bar)   Constr. rmsd
   -2.41850e+02   -4.21729e+02    0.00000e+00

           Step           Time
       16270000    32540.00000

   Energies (kJ/mol)
        G96Bond       G96Angle    Proper Dih.  Improper Dih.          LJ-14
    2.34305e+03    3.57435e+03    2.69052e+03    1.06051e+03   -2.19827e+02
     Coulomb-14        LJ (SR)  Disper. corr.   Coulomb (SR)   Coul. recip.
    2.78407e+04    5.79793e+04   -4.25540e+03   -4.95716e+05    2.98539e+03
      Potential    Kinetic En.   Total Energy  Conserved En.    Temperature
   -4.01718e+05    7.12092e+04   -3.30508e+05    3.40682e+06    2.95409e+02
 Pres. DC (bar) Pressure (bar)   Constr. rmsd
   -2.35713e+02   -2.19685e+02    0.00000e+00

           Step           Time
       16275000    32550.00000

   Energies (kJ/mol)
        G96Bond       G96Angle    Proper Dih.  Improper Dih.          LJ-14
    2.27952e+03    3.60488e+03    2.79081e+03    1.02695e+03   -3.35789e+02
     Coulomb-14        LJ (SR)  Disper. corr.   Coulomb (SR)   Coul. recip.
    2.79542e+04    5.95896e+04   -4.36288e+03   -5.00313e+05    3.08377e+03
      Potential    Kinetic En.   Total Energy  Conserved En.    Temperature
   -4.04682e+05    7.26056e+04   -3.32077e+05    3.40798e+06    3.01202e+02
 Pres. DC (bar) Pressure (bar)   Constr. rmsd
   -2.47755e+02    4.14261e+01    0.00000e+00

           Step           Time
       16280000    32560.00000

   Energies (kJ/mol)
        G96Bond       G96Angle    Proper Dih.  Improper Dih.          LJ-14
    2.33571e+03    3.66563e+03    2.79084e+03    1.05861e+03   -3.04896e+02
     Coulomb-14        LJ (SR)  Disper. corr.   Coulomb (SR)   Coul. recip.
    2.81282e+04    5.84692e+04   -4.32018e+03   -4.98371e+05    3.08880e+03
      Potential    Kinetic En.   Total Energy  Conserved En.    Temperature
   -4.03459e+05    7.13053e+04   -3.32154e+05    3.40846e+06    2.95808e+02
 Pres. DC (bar) Pressure (bar)   Constr. rmsd
   -2.42936e+02   -2.26490e+02    0.00000e+00

           Step           Time
       16285000    32570.00000

   Energies (kJ/mol)
        G96Bond       G96Angle    Proper Dih.  Improper Dih.          LJ-14
    2.24165e+03    3.62119e+03    2.77899e+03    1.03338e+03   -1.99914e+02
     Coulomb-14        LJ (SR)  Disper. corr.   Coulomb (SR)   Coul. recip.
    2.81441e+04    5.85480e+04   -4.29235e+03   -4.97372e+05    3.11808e+03
      Potential    Kinetic En.   Total Energy  Conserved En.    Temperature
   -4.02379e+05    7.25052e+04   -3.29874e+05    3.41047e+06    3.00786e+02
 Pres. DC (bar) Pressure (bar)   Constr. rmsd
   -2.39820e+02   -3.86593e+02    0.00000e+00

           Step           Time
       16290000    32580.00000

   Energies (kJ/mol)
        G96Bond       G96Angle    Proper Dih.  Improper Dih.          LJ-14
    2.32272e+03    3.55233e+03    2.68597e+03    1.13575e+03   -3.17783e+02
     Coulomb-14        LJ (SR)  Disper. corr.   Coulomb (SR)   Coul. recip.
    2.79571e+04    5.94583e+04   -4.36581e+03   -4.99398e+05    2.97932e+03
      Potential    Kinetic En.   Total Energy  Conserved En.    Temperature
   -4.03990e+05    7.27035e+04   -3.31286e+05    3.41084e+06    3.01608e+02
 Pres. DC (bar) Pressure (bar)   Constr. rmsd
   -2.48087e+02    1.45003e+02    0.00000e+00

           Step           Time
       16295000    32590.00000

   Energies (kJ/mol)
        G96Bond       G96Angle    Proper Dih.  Improper Dih.          LJ-14
    2.30413e+03    3.61485e+03    2.71419e+03    1.15572e+03   -1.75782e+02
     Coulomb-14        LJ (SR)  Disper. corr.   Coulomb (SR)   Coul. recip.
    2.81160e+04    5.84800e+04   -4.32430e+03   -4.97541e+05    3.06704e+03
      Potential    Kinetic En.   Total Energy  Conserved En.    Temperature
   -4.02589e+05    7.24364e+04   -3.30153e+05    3.41146e+06    3.00500e+02
 Pres. DC (bar) Pressure (bar)   Constr. rmsd
   -2.43398e+02   -1.28259e+02    0.00000e+00

           Step           Time
       16300000    32600.00000

   Energies (kJ/mol)
        G96Bond       G96Angle    Proper Dih.  Improper Dih.          LJ-14
    2.25739e+03    3.58931e+03    2.85899e+03    1.10708e+03   -2.86092e+02
     Coulomb-14        LJ (SR)  Disper. corr.   Coulomb (SR)   Coul. recip.
    2.79320e+04    5.74874e+04   -4.32824e+03   -4.96132e+05    3.05913e+03
      Potential    Kinetic En.   Total Energy  Conserved En.    Temperature
   -4.02455e+05    7.25034e+04   -3.29951e+05    3.41197e+06    3.00778e+02
 Pres. DC (bar) Pressure (bar)   Constr. rmsd
   -2.43841e+02   -1.72205e+02    0.00000e+00

           Step           Time
       16305000    32610.00000

   Energies (kJ/mol)
        G96Bond       G96Angle    Proper Dih.  Improper Dih.          LJ-14
    2.19569e+03    3.61707e+03    2.86184e+03    1.11022e+03   -2.97339e+02
     Coulomb-14        LJ (SR)  Disper. corr.   Coulomb (SR)   Coul. recip.
    2.78304e+04    5.97021e+04   -4.38221e+03   -4.99335e+05    2.97634e+03
      Potential    Kinetic En.   Total Energy  Conserved En.    Temperature
   -4.03721e+05    7.20112e+04   -3.31710e+05    3.41235e+06    2.98736e+02
 Pres. DC (bar) Pressure (bar)   Constr. rmsd
   -2.49952e+02    2.49826e+02    0.00000e+00

           Step           Time
       16310000    32620.00000

   Energies (kJ/mol)
        G96Bond       G96Angle    Proper Dih.  Improper Dih.          LJ-14
    2.39368e+03    3.62862e+03    2.68659e+03    1.06163e+03   -2.72788e+02
     Coulomb-14        LJ (SR)  Disper. corr.   Coulomb (SR)   Coul. recip.
    2.78074e+04    5.66125e+04   -4.28340e+03   -4.95358e+05    3.03517e+03
      Potential    Kinetic En.   Total Energy  Conserved En.    Temperature
   -4.02688e+05    7.28425e+04   -3.29846e+05    3.41373e+06    3.02185e+02
 Pres. DC (bar) Pressure (bar)   Constr. rmsd
   -2.38822e+02   -4.94613e+02    0.00000e+00

           Step           Time
       16315000    32630.00000

   Energies (kJ/mol)
        G96Bond       G96Angle    Proper Dih.  Improper Dih.          LJ-14
    2.53841e+03    3.63689e+03    2.83501e+03    1.06537e+03   -2.37236e+02
     Coulomb-14        LJ (SR)  Disper. corr.   Coulomb (SR)   Coul. recip.
    2.78618e+04    5.98951e+04   -4.37109e+03   -4.99781e+05    2.97742e+03
      Potential    Kinetic En.   Total Energy  Conserved En.    Temperature
   -4.03580e+05    7.27209e+04   -3.30859e+05    3.41509e+06    3.01680e+02
 Pres. DC (bar) Pressure (bar)   Constr. rmsd
   -2.48687e+02    3.52858e+02    0.00000e+00

           Step           Time
       16320000    32640.00000

   Energies (kJ/mol)
        G96Bond       G96Angle    Proper Dih.  Improper Dih.          LJ-14
    2.38306e+03    3.57820e+03    2.77923e+03    1.09366e+03   -2.57516e+02
     Coulomb-14        LJ (SR)  Disper. corr.   Coulomb (SR)   Coul. recip.
    2.79468e+04    5.84873e+04   -4.35127e+03   -4.98400e+05    3.04123e+03
      Potential    Kinetic En.   Total Energy  Conserved En.    Temperature
   -4.03699e+05    7.22870e+04   -3.31412e+05    3.41591e+06    2.99880e+02
 Pres. DC (bar) Pressure (bar)   Constr. rmsd
   -2.46440e+02   -1.86646e+02    0.00000e+00

           Step           Time
       16325000    32650.00000

   Energies (kJ/mol)
        G96Bond       G96Angle    Proper Dih.  Improper Dih.          LJ-14
    2.23169e+03    3.74056e+03    2.68241e+03    1.07169e+03   -2.28925e+02
     Coulomb-14        LJ (SR)  Disper. corr.   Coulomb (SR)   Coul. recip.
    2.79101e+04    6.05266e+04   -4.37185e+03   -5.00740e+05    3.07732e+03
      Potential    Kinetic En.   Total Energy  Conserved En.    Temperature
   -4.04101e+05    7.19018e+04   -3.32199e+05    3.41645e+06    2.98282e+02
 Pres. DC (bar) Pressure (bar)   Constr. rmsd
   -2.48774e+02    4.64539e+02    0.00000e+00

           Step           Time
       16330000    32660.00000

   Energies (kJ/mol)
        G96Bond       G96Angle    Proper Dih.  Improper Dih.          LJ-14
    2.33784e+03    3.63302e+03    2.82781e+03    1.04581e+03   -3.70680e+02
     Coulomb-14        LJ (SR)  Disper. corr.   Coulomb (SR)   Coul. recip.
    2.77815e+04    5.75596e+04   -4.24225e+03   -4.96057e+05    3.00585e+03
      Potential    Kinetic En.   Total Energy  Conserved En.    Temperature
   -4.02479e+05    7.24028e+04   -3.30076e+05    3.41766e+06    3.00361e+02
 Pres. DC (bar) Pressure (bar)   Constr. rmsd
   -2.34261e+02   -6.97321e+02    0.00000e+00

           Step           Time
       16335000    32670.00000

   Energies (kJ/mol)
        G96Bond       G96Angle    Proper Dih.  Improper Dih.          LJ-14
    2.22490e+03    3.72388e+03    2.74614e+03    1.17243e+03   -3.61947e+02
     Coulomb-14        LJ (SR)  Disper. corr.   Coulomb (SR)   Coul. recip.
    2.80036e+04    5.81617e+04   -4.30550e+03   -4.96546e+05    3.00344e+03
      Potential    Kinetic En.   Total Energy  Conserved En.    Temperature
   -4.02177e+05    7.28128e+04   -3.29365e+05    3.41867e+06    3.02062e+02
 Pres. DC (bar) Pressure (bar)   Constr. rmsd
   -2.41289e+02   -7.72018e+01    0.00000e+00

           Step           Time
       16340000    32680.00000

   Energies (kJ/mol)
        G96Bond       G96Angle    Proper Dih.  Improper Dih.          LJ-14
    2.19541e+03    3.64813e+03    2.71051e+03    1.10934e+03   -2.49902e+02
     Coulomb-14        LJ (SR)  Disper. corr.   Coulomb (SR)   Coul. recip.
    2.79457e+04    5.97496e+04   -4.33312e+03   -4.99173e+05    3.00346e+03
      Potential    Kinetic En.   Total Energy  Conserved En.    Temperature
   -4.03394e+05    7.15818e+04   -3.31812e+05    3.41960e+06    2.96955e+02
 Pres. DC (bar) Pressure (bar)   Constr. rmsd
   -2.44391e+02    1.85021e+02    0.00000e+00

           Step           Time
       16345000    32690.00000

   Energies (kJ/mol)
        G96Bond       G96Angle    Proper Dih.  Improper Dih.          LJ-14
    2.53137e+03    3.50188e+03    2.77435e+03    9.95058e+02   -2.87916e+02
     Coulomb-14        LJ (SR)  Disper. corr.   Coulomb (SR)   Coul. recip.
    2.78575e+04    5.90734e+04   -4.36439e+03   -4.98689e+05    2.95526e+03
      Potential    Kinetic En.   Total Energy  Conserved En.    Temperature
   -4.03653e+05    7.19278e+04   -3.31725e+05    3.42028e+06    2.98390e+02
 Pres. DC (bar) Pressure (bar)   Constr. rmsd
   -2.47926e+02    1.91832e+01    0.00000e+00

           Step           Time
       16350000    32700.00000

   Energies (kJ/mol)
        G96Bond       G96Angle    Proper Dih.  Improper Dih.          LJ-14
    2.23841e+03    3.77293e+03    2.80131e+03    1.17491e+03   -3.06031e+02
     Coulomb-14        LJ (SR)  Disper. corr.   Coulomb (SR)   Coul. recip.
    2.78421e+04    6.01954e+04   -4.32042e+03   -4.99823e+05    3.00014e+03
      Potential    Kinetic En.   Total Energy  Conserved En.    Temperature
   -4.03424e+05    7.32788e+04   -3.30145e+05    3.42083e+06    3.03994e+02
 Pres. DC (bar) Pressure (bar)   Constr. rmsd
   -2.42963e+02    1.63993e+02    0.00000e+00

           Step           Time
       16355000    32710.00000

   Energies (kJ/mol)
        G96Bond       G96Angle    Proper Dih.  Improper Dih.          LJ-14
    2.32046e+03    3.75641e+03    2.80102e+03    1.07739e+03   -3.10955e+02
     Coulomb-14        LJ (SR)  Disper. corr.   Coulomb (SR)   Coul. recip.
    2.79748e+04    6.04088e+04   -4.37793e+03   -5.00209e+05    2.90601e+03
      Potential    Kinetic En.   Total Energy  Conserved En.    Temperature
   -4.03653e+05    7.21550e+04   -3.31498e+05    3.42128e+06    2.99333e+02
 Pres. DC (bar) Pressure (bar)   Constr. rmsd
   -2.49465e+02    2.98366e+02    0.00000e+00

           Step           Time
       16360000    32720.00000

   Energies (kJ/mol)
        G96Bond       G96Angle    Proper Dih.  Improper Dih.          LJ-14
    2.45623e+03    3.65289e+03    2.90891e+03    1.15361e+03   -3.60585e+02
     Coulomb-14        LJ (SR)  Disper. corr.   Coulomb (SR)   Coul. recip.
    2.77975e+04    5.68671e+04   -4.24236e+03   -4.95339e+05    3.05559e+03
      Potential    Kinetic En.   Total Energy  Conserved En.    Temperature
   -4.02050e+05    7.23220e+04   -3.29728e+05    3.42493e+06    3.00025e+02
 Pres. DC (bar) Pressure (bar)   Constr. rmsd
   -2.34273e+02   -7.77647e+02    0.00000e+00

           Step           Time
       16365000    32730.00000

   Energies (kJ/mol)
        G96Bond       G96Angle    Proper Dih.  Improper Dih.          LJ-14
    2.35941e+03    3.67459e+03    2.76631e+03    1.17039e+03   -3.14430e+02
     Coulomb-14        LJ (SR)  Disper. corr.   Coulomb (SR)   Coul. recip.
    2.79149e+04    5.82034e+04   -4.32483e+03   -4.96946e+05    3.06818e+03
      Potential    Kinetic En.   Total Energy  Conserved En.    Temperature
   -4.02428e+05    7.32274e+04   -3.29201e+05    3.42671e+06    3.03781e+02
 Pres. DC (bar) Pressure (bar)   Constr. rmsd
   -2.43458e+02   -1.90268e+02    0.00000e+00

           Step           Time
       16370000    32740.00000

   Energies (kJ/mol)
        G96Bond       G96Angle    Proper Dih.  Improper Dih.          LJ-14
    2.26928e+03    3.81595e+03    2.70355e+03    1.06522e+03   -2.74524e+02
     Coulomb-14        LJ (SR)  Disper. corr.   Coulomb (SR)   Coul. recip.
    2.79875e+04    5.84512e+04   -4.31781e+03   -4.97244e+05    3.04559e+03
      Potential    Kinetic En.   Total Energy  Conserved En.    Temperature
   -4.02499e+05    7.28325e+04   -3.29666e+05    3.42717e+06    3.02143e+02
 Pres. DC (bar) Pressure (bar)   Constr. rmsd
   -2.42669e+02    1.39388e+01    0.00000e+00

           Step           Time
       16375000    32750.00000

   Energies (kJ/mol)
        G96Bond       G96Angle    Proper Dih.  Improper Dih.          LJ-14
    2.34485e+03    3.63680e+03    2.82665e+03    1.17222e+03   -2.53334e+02
     Coulomb-14        LJ (SR)  Disper. corr.   Coulomb (SR)   Coul. recip.
    2.80022e+04    5.89022e+04   -4.37295e+03   -4.99034e+05    3.07916e+03
      Potential    Kinetic En.   Total Energy  Conserved En.    Temperature
   -4.03696e+05    7.33342e+04   -3.30362e+05    3.42796e+06    3.04225e+02
 Pres. DC (bar) Pressure (bar)   Constr. rmsd
   -2.48899e+02   -3.10438e+01    0.00000e+00

           Step           Time
       16380000    32760.00000

   Energies (kJ/mol)
        G96Bond       G96Angle    Proper Dih.  Improper Dih.          LJ-14
    2.32942e+03    3.60394e+03    2.83891e+03    1.03843e+03   -3.52527e+02
     Coulomb-14        LJ (SR)  Disper. corr.   Coulomb (SR)   Coul. recip.
    2.77860e+04    5.86970e+04   -4.36646e+03   -4.99260e+05    2.94666e+03
      Potential    Kinetic En.   Total Energy  Conserved En.    Temperature
   -4.04739e+05    7.17794e+04   -3.32959e+05    3.43076e+06    2.97775e+02
 Pres. DC (bar) Pressure (bar)   Constr. rmsd
   -2.48162e+02    6.36398e+01    0.00000e+00

           Step           Time
       16385000    32770.00000

   Energies (kJ/mol)
        G96Bond       G96Angle    Proper Dih.  Improper Dih.          LJ-14
    2.35566e+03    3.61263e+03    2.75730e+03    1.06221e+03   -3.04114e+02
     Coulomb-14        LJ (SR)  Disper. corr.   Coulomb (SR)   Coul. recip.
    2.81183e+04    6.00158e+04   -4.35144e+03   -5.00029e+05    2.99509e+03
      Potential    Kinetic En.   Total Energy  Conserved En.    Temperature
   -4.03768e+05    7.25174e+04   -3.31250e+05    3.43234e+06    3.00836e+02
 Pres. DC (bar) Pressure (bar)   Constr. rmsd
   -2.46459e+02    2.48622e+02    0.00000e+00

           Step           Time
       16390000    32780.00000

   Energies (kJ/mol)
        G96Bond       G96Angle    Proper Dih.  Improper Dih.          LJ-14
    2.49736e+03    3.57290e+03    2.87049e+03    9.80572e+02   -3.30505e+02
     Coulomb-14        LJ (SR)  Disper. corr.   Coulomb (SR)   Coul. recip.
    2.79553e+04    5.95690e+04   -4.32870e+03   -4.99814e+05    3.02616e+03
      Potential    Kinetic En.   Total Energy  Conserved En.    Temperature
   -4.04001e+05    7.20976e+04   -3.31904e+05    3.43256e+06    2.99095e+02
 Pres. DC (bar) Pressure (bar)   Constr. rmsd
   -2.43893e+02   -9.55537e+00    0.00000e+00

           Step           Time
       16395000    32790.00000

   Energies (kJ/mol)
        G96Bond       G96Angle    Proper Dih.  Improper Dih.          LJ-14
    2.39663e+03    3.63226e+03    2.92385e+03    1.17860e+03   -3.07160e+02
     Coulomb-14        LJ (SR)  Disper. corr.   Coulomb (SR)   Coul. recip.
    2.79450e+04    6.04036e+04   -4.38223e+03   -5.00941e+05    3.03549e+03
      Potential    Kinetic En.   Total Energy  Conserved En.    Temperature
   -4.04114e+05    7.26438e+04   -3.31471e+05    3.43386e+06    3.01361e+02
 Pres. DC (bar) Pressure (bar)   Constr. rmsd
   -2.49956e+02    4.76634e+02    0.00000e+00

           Step           Time
       16400000    32800.00000

   Energies (kJ/mol)
        G96Bond       G96Angle    Proper Dih.  Improper Dih.          LJ-14
    2.38934e+03    3.78261e+03    2.90392e+03    1.08382e+03   -2.55603e+02
     Coulomb-14        LJ (SR)  Disper. corr.   Coulomb (SR)   Coul. recip.
    2.78662e+04    5.81713e+04   -4.33094e+03   -4.96869e+05    3.04996e+03
      Potential    Kinetic En.   Total Energy  Conserved En.    Temperature
   -4.02209e+05    7.15841e+04   -3.30625e+05    3.43417e+06    2.96964e+02
 Pres. DC (bar) Pressure (bar)   Constr. rmsd
   -2.44146e+02   -1.69362e+02    0.00000e+00

           Step           Time
       16405000    32810.00000

   Energies (kJ/mol)
        G96Bond       G96Angle    Proper Dih.  Improper Dih.          LJ-14
    2.30240e+03    3.74880e+03    2.77473e+03    1.08457e+03   -2.77046e+02
     Coulomb-14        LJ (SR)  Disper. corr.   Coulomb (SR)   Coul. recip.
    2.79136e+04    5.77100e+04   -4.33258e+03   -4.96446e+05    2.99001e+03
      Potential    Kinetic En.   Total Energy  Conserved En.    Temperature
   -4.02531e+05    7.28544e+04   -3.29677e+05    3.43510e+06    3.02234e+02
 Pres. DC (bar) Pressure (bar)   Constr. rmsd
   -2.44330e+02   -3.26007e+02    0.00000e+00

           Step           Time
       16410000    32820.00000

   Energies (kJ/mol)
        G96Bond       G96Angle    Proper Dih.  Improper Dih.          LJ-14
    2.35689e+03    3.71532e+03    2.71967e+03    1.15567e+03   -2.90679e+02
     Coulomb-14        LJ (SR)  Disper. corr.   Coulomb (SR)   Coul. recip.
    2.81400e+04    5.90111e+04   -4.33116e+03   -4.99053e+05    3.00894e+03
      Potential    Kinetic En.   Total Energy  Conserved En.    Temperature
   -4.03568e+05    7.24525e+04   -3.31115e+05    3.43541e+06    3.00567e+02
 Pres. DC (bar) Pressure (bar)   Constr. rmsd
   -2.44170e+02    1.62414e+02    0.00000e+00

           Step           Time
       16415000    32830.00000

   Energies (kJ/mol)
        G96Bond       G96Angle    Proper Dih.  Improper Dih.          LJ-14
    2.26617e+03    3.52962e+03    2.88821e+03    1.03207e+03   -2.68256e+02
     Coulomb-14        LJ (SR)  Disper. corr.   Coulomb (SR)   Coul. recip.
    2.79093e+04    5.93131e+04   -4.31007e+03   -4.99074e+05    2.94708e+03
      Potential    Kinetic En.   Total Energy  Conserved En.    Temperature
   -4.03767e+05    7.13483e+04   -3.32419e+05    3.43600e+06    2.95986e+02
 Pres. DC (bar) Pressure (bar)   Constr. rmsd
   -2.41801e+02   -6.63793e+01    0.00000e+00

           Step           Time
       16420000    32840.00000

   Energies (kJ/mol)
        G96Bond       G96Angle    Proper Dih.  Improper Dih.          LJ-14
    2.34831e+03    3.65448e+03    2.87518e+03    1.11295e+03   -2.50700e+02
     Coulomb-14        LJ (SR)  Disper. corr.   Coulomb (SR)   Coul. recip.
    2.80500e+04    5.90114e+04   -4.36290e+03   -4.98961e+05    3.09708e+03
      Potential    Kinetic En.   Total Energy  Conserved En.    Temperature
   -4.03426e+05    7.28534e+04   -3.30572e+05    3.43641e+06    3.02230e+02
 Pres. DC (bar) Pressure (bar)   Constr. rmsd
   -2.47758e+02   -2.97626e+01    0.00000e+00

           Step           Time
       16425000    32850.00000

   Energies (kJ/mol)
        G96Bond       G96Angle    Proper Dih.  Improper Dih.          LJ-14
    2.41565e+03    3.52564e+03    2.75568e+03    1.13955e+03   -2.72962e+02
     Coulomb-14        LJ (SR)  Disper. corr.   Coulomb (SR)   Coul. recip.
    2.79299e+04    5.91558e+04   -4.34758e+03   -4.98821e+05    2.95565e+03
      Potential    Kinetic En.   Total Energy  Conserved En.    Temperature
   -4.03563e+05    7.21666e+04   -3.31397e+05    3.43715e+06    2.99381e+02
 Pres. DC (bar) Pressure (bar)   Constr. rmsd
   -2.46023e+02    2.44304e+02    0.00000e+00

           Step           Time
       16430000    32860.00000

   Energies (kJ/mol)
        G96Bond       G96Angle    Proper Dih.  Improper Dih.          LJ-14
    2.38020e+03    3.54915e+03    2.69260e+03    1.06836e+03   -3.23608e+02
     Coulomb-14        LJ (SR)  Disper. corr.   Coulomb (SR)   Coul. recip.
    2.80757e+04    5.94523e+04   -4.31729e+03   -4.99184e+05    3.04257e+03
      Potential    Kinetic En.   Total Energy  Conserved En.    Temperature
   -4.03564e+05    7.16767e+04   -3.31887e+05    3.43804e+06    2.97349e+02
 Pres. DC (bar) Pressure (bar)   Constr. rmsd
   -2.42611e+02   -1.11419e+02    0.00000e+00

           Step           Time
       16435000    32870.00000

   Energies (kJ/mol)
        G96Bond       G96Angle    Proper Dih.  Improper Dih.          LJ-14
    2.28390e+03    3.66502e+03    2.68301e+03    1.09746e+03   -1.65703e+02
     Coulomb-14        LJ (SR)  Disper. corr.   Coulomb (SR)   Coul. recip.
    2.81665e+04    5.85539e+04   -4.37077e+03   -4.98537e+05    2.92446e+03
      Potential    Kinetic En.   Total Energy  Conserved En.    Temperature
   -4.03700e+05    7.26427e+04   -3.31057e+05    3.43870e+06    3.01356e+02
 Pres. DC (bar) Pressure (bar)   Constr. rmsd
   -2.48652e+02    2.56162e+02    0.00000e+00

           Step           Time
       16440000    32880.00000

   Energies (kJ/mol)
        G96Bond       G96Angle    Proper Dih.  Improper Dih.          LJ-14
    2.31595e+03    3.61229e+03    2.74391e+03    1.04648e+03   -2.91454e+02
     Coulomb-14        LJ (SR)  Disper. corr.   Coulomb (SR)   Coul. recip.
    2.83234e+04    5.80274e+04   -4.33930e+03   -4.97822e+05    3.02284e+03
      Potential    Kinetic En.   Total Energy  Conserved En.    Temperature
   -4.03360e+05    7.22746e+04   -3.31086e+05    3.43951e+06    2.99829e+02
 Pres. DC (bar) Pressure (bar)   Constr. rmsd
   -2.45088e+02   -3.06300e+02    0.00000e+00

           Step           Time
       16445000    32890.00000

   Energies (kJ/mol)
        G96Bond       G96Angle    Proper Dih.  Improper Dih.          LJ-14
    2.37348e+03    3.73583e+03    2.83548e+03    1.08982e+03   -2.90151e+02
     Coulomb-14        LJ (SR)  Disper. corr.   Coulomb (SR)   Coul. recip.
    2.81040e+04    5.73559e+04   -4.29657e+03   -4.95754e+05    3.11681e+03
      Potential    Kinetic En.   Total Energy  Conserved En.    Temperature
   -4.01730e+05    7.21901e+04   -3.29540e+05    3.44022e+06    2.99478e+02
 Pres. DC (bar) Pressure (bar)   Constr. rmsd
   -2.40291e+02   -5.37022e+02    0.00000e+00

           Step           Time
       16450000    32900.00000

   Energies (kJ/mol)
        G96Bond       G96Angle    Proper Dih.  Improper Dih.          LJ-14
    2.26727e+03    3.68008e+03    2.73363e+03    1.14164e+03   -2.85017e+02
     Coulomb-14        LJ (SR)  Disper. corr.   Coulomb (SR)   Coul. recip.
    2.81384e+04    5.70673e+04   -4.27071e+03   -4.95453e+05    3.05994e+03
      Potential    Kinetic En.   Total Energy  Conserved En.    Temperature
   -4.01921e+05    7.26571e+04   -3.29264e+05    3.44089e+06    3.01415e+02
 Pres. DC (bar) Pressure (bar)   Constr. rmsd
   -2.37411e+02   -4.86233e+02    0.00000e+00

           Step           Time
       16455000    32910.00000

   Energies (kJ/mol)
        G96Bond       G96Angle    Proper Dih.  Improper Dih.          LJ-14
    2.34264e+03    3.68360e+03    2.76576e+03    1.05940e+03   -3.08597e+02
     Coulomb-14        LJ (SR)  Disper. corr.   Coulomb (SR)   Coul. recip.
    2.82832e+04    5.80917e+04   -4.29601e+03   -4.97423e+05    3.03114e+03
      Potential    Kinetic En.   Total Energy  Conserved En.    Temperature
   -4.02770e+05    7.24318e+04   -3.30338e+05    3.44179e+06    3.00481e+02
 Pres. DC (bar) Pressure (bar)   Constr. rmsd
   -2.40228e+02   -2.66823e+02    0.00000e+00

           Step           Time
       16460000    32920.00000

   Energies (kJ/mol)
        G96Bond       G96Angle    Proper Dih.  Improper Dih.          LJ-14
    2.25000e+03    3.64377e+03    2.78491e+03    1.11267e+03   -2.16343e+02
     Coulomb-14        LJ (SR)  Disper. corr.   Coulomb (SR)   Coul. recip.
    2.81939e+04    5.84747e+04   -4.31978e+03   -4.97762e+05    2.99425e+03
      Potential    Kinetic En.   Total Energy  Conserved En.    Temperature
   -4.02843e+05    7.20094e+04   -3.30834e+05    3.44300e+06    2.98729e+02
 Pres. DC (bar) Pressure (bar)   Constr. rmsd
   -2.42890e+02   -8.37068e+01    0.00000e+00

           Step           Time
       16465000    32930.00000

   Energies (kJ/mol)
        G96Bond       G96Angle    Proper Dih.  Improper Dih.          LJ-14
    2.31923e+03    3.59972e+03    2.77268e+03    1.11208e+03   -2.81992e+02
     Coulomb-14        LJ (SR)  Disper. corr.   Coulomb (SR)   Coul. recip.
    2.80729e+04    6.00178e+04   -4.34985e+03   -4.99412e+05    3.10206e+03
      Potential    Kinetic En.   Total Energy  Conserved En.    Temperature
   -4.03047e+05    7.11938e+04   -3.31853e+05    3.44365e+06    2.95345e+02
 Pres. DC (bar) Pressure (bar)   Constr. rmsd
   -2.46280e+02    1.52354e+02    0.00000e+00

           Step           Time
       16470000    32940.00000

   Energies (kJ/mol)
        G96Bond       G96Angle    Proper Dih.  Improper Dih.          LJ-14
    2.41632e+03    3.62960e+03    2.77401e+03    1.01088e+03   -2.06583e+02
     Coulomb-14        LJ (SR)  Disper. corr.   Coulomb (SR)   Coul. recip.
    2.81868e+04    5.91493e+04   -4.31128e+03   -4.97766e+05    3.09555e+03
      Potential    Kinetic En.   Total Energy  Conserved En.    Temperature
   -4.02021e+05    7.34165e+04   -3.28604e+05    3.44486e+06    3.04566e+02
 Pres. DC (bar) Pressure (bar)   Constr. rmsd
   -2.41937e+02    1.32350e+02    0.00000e+00

           Step           Time
       16475000    32950.00000

   Energies (kJ/mol)
        G96Bond       G96Angle    Proper Dih.  Improper Dih.          LJ-14
    2.47765e+03    3.58572e+03    2.82440e+03    1.09115e+03   -3.56080e+02
     Coulomb-14        LJ (SR)  Disper. corr.   Coulomb (SR)   Coul. recip.
    2.79120e+04    5.88691e+04   -4.29859e+03   -4.98751e+05    3.09745e+03
      Potential    Kinetic En.   Total Energy  Conserved En.    Temperature
   -4.03549e+05    7.18716e+04   -3.31677e+05    3.44619e+06    2.98157e+02
 Pres. DC (bar) Pressure (bar)   Constr. rmsd
   -2.40516e+02   -6.44616e+02    0.00000e+00

           Step           Time
       16480000    32960.00000

   Energies (kJ/mol)
        G96Bond       G96Angle    Proper Dih.  Improper Dih.          LJ-14
    2.36691e+03    3.84339e+03    2.80092e+03    1.10382e+03   -3.90832e+02
     Coulomb-14        LJ (SR)  Disper. corr.   Coulomb (SR)   Coul. recip.
    2.78605e+04    5.62158e+04   -4.30350e+03   -4.94372e+05    3.04665e+03
      Potential    Kinetic En.   Total Energy  Conserved En.    Temperature
   -4.01828e+05    7.21478e+04   -3.29680e+05    3.44740e+06    2.99303e+02
 Pres. DC (bar) Pressure (bar)   Constr. rmsd
   -2.41066e+02   -7.99583e+02    0.00000e+00

           Step           Time
       16485000    32970.00000

   Energies (kJ/mol)
        G96Bond       G96Angle    Proper Dih.  Improper Dih.          LJ-14
    2.39678e+03    3.78024e+03    2.86523e+03    1.10584e+03   -3.05207e+02
     Coulomb-14        LJ (SR)  Disper. corr.   Coulomb (SR)   Coul. recip.
    2.80403e+04    5.98992e+04   -4.35740e+03   -4.99978e+05    3.02679e+03
      Potential    Kinetic En.   Total Energy  Conserved En.    Temperature
   -4.03526e+05    7.26125e+04   -3.30913e+05    3.44790e+06    3.01231e+02
 Pres. DC (bar) Pressure (bar)   Constr. rmsd
   -2.47134e+02    4.26691e+02    0.00000e+00

           Step           Time
       16490000    32980.00000

   Energies (kJ/mol)
        G96Bond       G96Angle    Proper Dih.  Improper Dih.          LJ-14
    2.40136e+03    3.78598e+03    2.79858e+03    1.14017e+03   -2.89192e+02
     Coulomb-14        LJ (SR)  Disper. corr.   Coulomb (SR)   Coul. recip.
    2.79948e+04    5.83801e+04   -4.32589e+03   -4.96795e+05    3.10880e+03
      Potential    Kinetic En.   Total Energy  Conserved En.    Temperature
   -4.01800e+05    7.23585e+04   -3.29442e+05    3.45038e+06    3.00177e+02
 Pres. DC (bar) Pressure (bar)   Constr. rmsd
   -2.43578e+02    8.47716e+01    0.00000e+00

           Step           Time
       16495000    32990.00000

   Energies (kJ/mol)
        G96Bond       G96Angle    Proper Dih.  Improper Dih.          LJ-14
    2.33579e+03    3.83368e+03    2.81059e+03    1.09567e+03   -3.08229e+02
     Coulomb-14        LJ (SR)  Disper. corr.   Coulomb (SR)   Coul. recip.
    2.80592e+04    5.91788e+04   -4.34955e+03   -4.98344e+05    2.99133e+03
      Potential    Kinetic En.   Total Energy  Conserved En.    Temperature
   -4.02697e+05    7.28717e+04   -3.29825e+05    3.45147e+06    3.02306e+02
 Pres. DC (bar) Pressure (bar)   Constr. rmsd
   -2.46246e+02    8.94994e+01    0.00000e+00

           Step           Time
       16500000    33000.00000

   Energies (kJ/mol)
        G96Bond       G96Angle    Proper Dih.  Improper Dih.          LJ-14
    2.51435e+03    3.58158e+03    2.78382e+03    1.14534e+03   -2.88593e+02
     Coulomb-14        LJ (SR)  Disper. corr.   Coulomb (SR)   Coul. recip.
    2.80073e+04    5.80289e+04   -4.27534e+03   -4.96002e+05    3.08215e+03
      Potential    Kinetic En.   Total Energy  Conserved En.    Temperature
   -4.01423e+05    7.20120e+04   -3.29411e+05    3.45210e+06    2.98739e+02
 Pres. DC (bar) Pressure (bar)   Constr. rmsd
   -2.37925e+02   -5.15712e+02    0.00000e+00

           Step           Time
       16505000    33010.00000

   Energies (kJ/mol)
        G96Bond       G96Angle    Proper Dih.  Improper Dih.          LJ-14
    2.27223e+03    3.58619e+03    2.77346e+03    1.12434e+03   -2.49422e+02
     Coulomb-14        LJ (SR)  Disper. corr.   Coulomb (SR)   Coul. recip.
    2.81654e+04    5.79570e+04   -4.32516e+03   -4.97260e+05    3.06076e+03
      Potential    Kinetic En.   Total Energy  Conserved En.    Temperature
   -4.02895e+05    7.19467e+04   -3.30948e+05    3.45259e+06    2.98468e+02
 Pres. DC (bar) Pressure (bar)   Constr. rmsd
   -2.43495e+02   -9.32015e+01    0.00000e+00

           Step           Time
       16510000    33020.00000

   Energies (kJ/mol)
        G96Bond       G96Angle    Proper Dih.  Improper Dih.          LJ-14
    2.31780e+03    3.66729e+03    2.84106e+03    1.15853e+03   -2.79863e+02
     Coulomb-14        LJ (SR)  Disper. corr.   Coulomb (SR)   Coul. recip.
    2.81917e+04    5.91004e+04   -4.33111e+03   -4.98734e+05    3.01183e+03
      Potential    Kinetic En.   Total Energy  Conserved En.    Temperature
   -4.03057e+05    7.30261e+04   -3.30031e+05    3.45374e+06    3.02947e+02
 Pres. DC (bar) Pressure (bar)   Constr. rmsd
   -2.44164e+02    1.19670e+01    0.00000e+00

           Step           Time
       16515000    33030.00000

   Energies (kJ/mol)
        G96Bond       G96Angle    Proper Dih.  Improper Dih.          LJ-14
    2.32607e+03    3.74262e+03    2.80956e+03    1.05927e+03   -2.58978e+02
     Coulomb-14        LJ (SR)  Disper. corr.   Coulomb (SR)   Coul. recip.
    2.80514e+04    5.68251e+04   -4.32591e+03   -4.95293e+05    2.97952e+03
      Potential    Kinetic En.   Total Energy  Conserved En.    Temperature
   -4.02084e+05    7.29645e+04   -3.29119e+05    3.45530e+06    3.02691e+02
 Pres. DC (bar) Pressure (bar)   Constr. rmsd
   -2.43579e+02   -3.36257e+02    0.00000e+00

           Step           Time
       16520000    33040.00000

   Energies (kJ/mol)
        G96Bond       G96Angle    Proper Dih.  Improper Dih.          LJ-14
    2.35333e+03    3.57777e+03    2.79315e+03    1.03825e+03   -3.12602e+02
     Coulomb-14        LJ (SR)  Disper. corr.   Coulomb (SR)   Coul. recip.
    2.81490e+04    5.84944e+04   -4.34507e+03   -4.98998e+05    2.94593e+03
      Potential    Kinetic En.   Total Energy  Conserved En.    Temperature
   -4.04304e+05    7.21743e+04   -3.32129e+05    3.45548e+06    2.99413e+02
 Pres. DC (bar) Pressure (bar)   Constr. rmsd
   -2.45739e+02    5.29303e+01    0.00000e+00

           Step           Time
       16525000    33050.00000

   Energies (kJ/mol)
        G96Bond       G96Angle    Proper Dih.  Improper Dih.          LJ-14
    2.25451e+03    3.56452e+03    2.81198e+03    1.01876e+03   -2.72628e+02
     Coulomb-14        LJ (SR)  Disper. corr.   Coulomb (SR)   Coul. recip.
    2.79508e+04    5.78890e+04   -4.30848e+03   -4.96957e+05    2.97476e+03
      Potential    Kinetic En.   Total Energy  Conserved En.    Temperature
   -4.03074e+05    7.15200e+04   -3.31554e+05    3.45666e+06    2.96698e+02
 Pres. DC (bar) Pressure (bar)   Constr. rmsd
   -2.41623e+02   -3.58018e+02    0.00000e+00

           Step           Time
       16530000    33060.00000

   Energies (kJ/mol)
        G96Bond       G96Angle    Proper Dih.  Improper Dih.          LJ-14
    2.36053e+03    3.65047e+03    2.85377e+03    1.16635e+03   -2.84155e+02
     Coulomb-14        LJ (SR)  Disper. corr.   Coulomb (SR)   Coul. recip.
    2.82371e+04    5.96503e+04   -4.31530e+03   -4.98281e+05    3.15921e+03
      Potential    Kinetic En.   Total Energy  Conserved En.    Temperature
   -4.01802e+05    7.17927e+04   -3.30010e+05    3.45756e+06    2.97830e+02
 Pres. DC (bar) Pressure (bar)   Constr. rmsd
   -2.42388e+02    4.67505e+01    0.00000e+00

           Step           Time
       16535000    33070.00000

   Energies (kJ/mol)
        G96Bond       G96Angle    Proper Dih.  Improper Dih.          LJ-14
    2.20703e+03    3.75522e+03    2.79101e+03    1.06754e+03   -2.83889e+02
     Coulomb-14        LJ (SR)  Disper. corr.   Coulomb (SR)   Coul. recip.
    2.80931e+04    5.84328e+04   -4.33204e+03   -4.97440e+05    3.05706e+03
      Potential    Kinetic En.   Total Energy  Conserved En.    Temperature
   -4.02652e+05    7.18142e+04   -3.30838e+05    3.45938e+06    2.97919e+02
 Pres. DC (bar) Pressure (bar)   Constr. rmsd
   -2.44269e+02   -5.49850e+01    0.00000e+00

           Step           Time
       16540000    33080.00000

   Energies (kJ/mol)
        G96Bond       G96Angle    Proper Dih.  Improper Dih.          LJ-14
    2.33542e+03    3.55591e+03    2.77924e+03    1.07971e+03   -1.87724e+02
     Coulomb-14        LJ (SR)  Disper. corr.   Coulomb (SR)   Coul. recip.
    2.82475e+04    6.03038e+04   -4.38175e+03   -5.00291e+05    3.03518e+03
      Potential    Kinetic En.   Total Energy  Conserved En.    Temperature
   -4.03523e+05    7.27318e+04   -3.30792e+05    3.46092e+06    3.01725e+02
 Pres. DC (bar) Pressure (bar)   Constr. rmsd
   -2.49901e+02    5.56526e+02    0.00000e+00

           Step           Time
       16545000    33090.00000

   Energies (kJ/mol)
        G96Bond       G96Angle    Proper Dih.  Improper Dih.          LJ-14
    2.33288e+03    3.71933e+03    2.75378e+03    1.14357e+03   -3.44279e+02
     Coulomb-14        LJ (SR)  Disper. corr.   Coulomb (SR)   Coul. recip.
    2.81599e+04    5.85274e+04   -4.32072e+03   -4.98079e+05    3.07389e+03
      Potential    Kinetic En.   Total Energy  Conserved En.    Temperature
   -4.03034e+05    7.31175e+04   -3.29916e+05    3.46165e+06    3.03325e+02
 Pres. DC (bar) Pressure (bar)   Constr. rmsd
   -2.42996e+02   -3.85147e+01    0.00000e+00

           Step           Time
       16550000    33100.00000

   Energies (kJ/mol)
        G96Bond       G96Angle    Proper Dih.  Improper Dih.          LJ-14
    2.42745e+03    3.64511e+03    2.67969e+03    1.08994e+03   -3.13771e+02
     Coulomb-14        LJ (SR)  Disper. corr.   Coulomb (SR)   Coul. recip.
    2.78667e+04    5.79352e+04   -4.25769e+03   -4.94672e+05    3.06925e+03
      Potential    Kinetic En.   Total Energy  Conserved En.    Temperature
   -4.00530e+05    7.25527e+04   -3.27977e+05    3.46218e+06    3.00982e+02
 Pres. DC (bar) Pressure (bar)   Constr. rmsd
   -2.35967e+02   -3.69208e+02    0.00000e+00

           Step           Time
       16555000    33110.00000

   Energies (kJ/mol)
        G96Bond       G96Angle    Proper Dih.  Improper Dih.          LJ-14
    2.45450e+03    3.71160e+03    2.76831e+03    1.16184e+03   -3.14998e+02
     Coulomb-14        LJ (SR)  Disper. corr.   Coulomb (SR)   Coul. recip.
    2.80588e+04    5.92945e+04   -4.36124e+03   -4.99687e+05    3.00322e+03
      Potential    Kinetic En.   Total Energy  Conserved En.    Temperature
   -4.03910e+05    7.19604e+04   -3.31950e+05    3.46372e+06    2.98525e+02
 Pres. DC (bar) Pressure (bar)   Constr. rmsd
   -2.47569e+02    1.02179e+02    0.00000e+00

           Step           Time
       16560000    33120.00000

   Energies (kJ/mol)
        G96Bond       G96Angle    Proper Dih.  Improper Dih.          LJ-14
    2.27509e+03    3.73744e+03    2.79065e+03    1.08603e+03   -3.27603e+02
     Coulomb-14        LJ (SR)  Disper. corr.   Coulomb (SR)   Coul. recip.
    2.80025e+04    5.86157e+04   -4.30582e+03   -4.97955e+05    3.05374e+03
      Potential    Kinetic En.   Total Energy  Conserved En.    Temperature
   -4.03028e+05    7.23865e+04   -3.30641e+05    3.46454e+06    3.00293e+02
 Pres. DC (bar) Pressure (bar)   Constr. rmsd
   -2.41325e+02   -3.98959e+01    0.00000e+00

           Step           Time
       16565000    33130.00000

   Energies (kJ/mol)
        G96Bond       G96Angle    Proper Dih.  Improper Dih.          LJ-14
    2.18868e+03    3.71240e+03    2.84740e+03    1.05544e+03   -3.00926e+02
     Coulomb-14        LJ (SR)  Disper. corr.   Coulomb (SR)   Coul. recip.
    2.79879e+04    5.89083e+04   -4.33660e+03   -4.99018e+05    3.05855e+03
      Potential    Kinetic En.   Total Energy  Conserved En.    Temperature
   -4.03897e+05    7.21409e+04   -3.31756e+05    3.46510e+06    2.99274e+02
 Pres. DC (bar) Pressure (bar)   Constr. rmsd
   -2.44783e+02    2.25109e+02    0.00000e+00

           Step           Time
       16570000    33140.00000

   Energies (kJ/mol)
        G96Bond       G96Angle    Proper Dih.  Improper Dih.          LJ-14
    2.35533e+03    3.77331e+03    2.71712e+03    1.09781e+03   -3.51129e+02
     Coulomb-14        LJ (SR)  Disper. corr.   Coulomb (SR)   Coul. recip.
    2.77298e+04    5.90364e+04   -4.34496e+03   -4.99266e+05    2.93970e+03
      Potential    Kinetic En.   Total Energy  Conserved En.    Temperature
   -4.04313e+05    7.21860e+04   -3.32127e+05    3.46584e+06    2.99461e+02
 Pres. DC (bar) Pressure (bar)   Constr. rmsd
   -2.45727e+02   -8.26883e+01    0.00000e+00

           Step           Time
       16575000    33150.00000

   Energies (kJ/mol)
        G96Bond       G96Angle    Proper Dih.  Improper Dih.          LJ-14
    2.25949e+03    3.75982e+03    2.72056e+03    1.05001e+03   -2.84065e+02
     Coulomb-14        LJ (SR)  Disper. corr.   Coulomb (SR)   Coul. recip.
    2.79875e+04    5.87930e+04   -4.32900e+03   -4.97905e+05    3.00458e+03
      Potential    Kinetic En.   Total Energy  Conserved En.    Temperature
   -4.02944e+05    7.25851e+04   -3.30358e+05    3.46650e+06    3.01117e+02
 Pres. DC (bar) Pressure (bar)   Constr. rmsd
   -2.43927e+02   -1.01733e+02    0.00000e+00

           Step           Time
       16580000    33160.00000

   Energies (kJ/mol)
        G96Bond       G96Angle    Proper Dih.  Improper Dih.          LJ-14
    2.35609e+03    3.69213e+03    2.80717e+03    1.13202e+03   -3.01821e+02
     Coulomb-14        LJ (SR)  Disper. corr.   Coulomb (SR)   Coul. recip.
    2.77711e+04    5.94626e+04   -4.36697e+03   -4.98817e+05    2.98616e+03
      Potential    Kinetic En.   Total Energy  Conserved En.    Temperature
   -4.03279e+05    7.27137e+04   -3.30565e+05    3.46786e+06    3.01650e+02
 Pres. DC (bar) Pressure (bar)   Constr. rmsd
   -2.48220e+02    2.94766e+02    0.00000e+00

           Step           Time
       16585000    33170.00000

   Energies (kJ/mol)
        G96Bond       G96Angle    Proper Dih.  Improper Dih.          LJ-14
    2.36862e+03    3.61395e+03    2.71216e+03    1.15174e+03   -2.52285e+02
     Coulomb-14        LJ (SR)  Disper. corr.   Coulomb (SR)   Coul. recip.
    2.78672e+04    6.00222e+04   -4.33369e+03   -4.99332e+05    2.88181e+03
      Potential    Kinetic En.   Total Energy  Conserved En.    Temperature
   -4.03301e+05    7.29712e+04   -3.30329e+05    3.46898e+06    3.02719e+02
 Pres. DC (bar) Pressure (bar)   Constr. rmsd
   -2.44455e+02    4.01866e+02    0.00000e+00

           Step           Time
       16590000    33180.00000

   Energies (kJ/mol)
        G96Bond       G96Angle    Proper Dih.  Improper Dih.          LJ-14
    2.25031e+03    3.55489e+03    2.71629e+03    1.05913e+03   -3.04934e+02
     Coulomb-14        LJ (SR)  Disper. corr.   Coulomb (SR)   Coul. recip.
    2.80666e+04    5.79132e+04   -4.28680e+03   -4.97588e+05    3.13075e+03
      Potential    Kinetic En.   Total Energy  Conserved En.    Temperature
   -4.03488e+05    7.20110e+04   -3.31477e+05    3.46973e+06    2.98735e+02
 Pres. DC (bar) Pressure (bar)   Constr. rmsd
   -2.39201e+02   -4.42831e+02    0.00000e+00

           Step           Time
       16595000    33190.00000

   Energies (kJ/mol)
        G96Bond       G96Angle    Proper Dih.  Improper Dih.          LJ-14
    2.32265e+03    3.66076e+03    2.93352e+03    1.08518e+03   -2.88932e+02
     Coulomb-14        LJ (SR)  Disper. corr.   Coulomb (SR)   Coul. recip.
    2.80531e+04    5.81660e+04   -4.34206e+03   -4.96913e+05    3.10022e+03
      Potential    Kinetic En.   Total Energy  Conserved En.    Temperature
   -4.02222e+05    7.17233e+04   -3.30499e+05    3.47022e+06    2.97542e+02
 Pres. DC (bar) Pressure (bar)   Constr. rmsd
   -2.45400e+02   -6.68680e+01    0.00000e+00

           Step           Time
       16600000    33200.00000

   Energies (kJ/mol)
        G96Bond       G96Angle    Proper Dih.  Improper Dih.          LJ-14
    2.40141e+03    3.54192e+03    2.81388e+03    1.08757e+03   -2.41782e+02
     Coulomb-14        LJ (SR)  Disper. corr.   Coulomb (SR)   Coul. recip.
    2.79278e+04    5.96693e+04   -4.33717e+03   -4.99639e+05    2.99085e+03
      Potential    Kinetic En.   Total Energy  Conserved En.    Temperature
   -4.03785e+05    7.22001e+04   -3.31585e+05    3.47142e+06    2.99520e+02
 Pres. DC (bar) Pressure (bar)   Constr. rmsd
   -2.44847e+02   -8.61581e+01    0.00000e+00

           Step           Time
       16605000    33210.00000

   Energies (kJ/mol)
        G96Bond       G96Angle    Proper Dih.  Improper Dih.          LJ-14
    2.24287e+03    3.62814e+03    2.79108e+03    1.09547e+03   -2.28463e+02
     Coulomb-14        LJ (SR)  Disper. corr.   Coulomb (SR)   Coul. recip.
    2.80298e+04    5.75326e+04   -4.31169e+03   -4.95464e+05    3.05172e+03
      Potential    Kinetic En.   Total Energy  Conserved En.    Temperature
   -4.01632e+05    7.32142e+04   -3.28418e+05    3.47228e+06    3.03727e+02
 Pres. DC (bar) Pressure (bar)   Constr. rmsd
   -2.41982e+02   -4.79722e+01    0.00000e+00

           Step           Time
       16610000    33220.00000

   Energies (kJ/mol)
        G96Bond       G96Angle    Proper Dih.  Improper Dih.          LJ-14
    2.55887e+03    3.59261e+03    2.62656e+03    9.56292e+02   -2.75419e+02
     Coulomb-14        LJ (SR)  Disper. corr.   Coulomb (SR)   Coul. recip.
    2.79058e+04    5.93480e+04   -4.33504e+03   -4.97217e+05    3.00751e+03
      Potential    Kinetic En.   Total Energy  Conserved En.    Temperature
   -4.01831e+05    7.28363e+04   -3.28995e+05    3.47475e+06    3.02159e+02
 Pres. DC (bar) Pressure (bar)   Constr. rmsd
   -2.44607e+02    4.37658e+01    0.00000e+00

           Step           Time
       16615000    33230.00000

   Energies (kJ/mol)
        G96Bond       G96Angle    Proper Dih.  Improper Dih.          LJ-14
    2.24884e+03    3.62826e+03    2.73539e+03    1.11357e+03   -2.31928e+02
     Coulomb-14        LJ (SR)  Disper. corr.   Coulomb (SR)   Coul. recip.
    2.79987e+04    5.98852e+04   -4.35525e+03   -4.99750e+05    3.07888e+03
      Potential    Kinetic En.   Total Energy  Conserved En.    Temperature
   -4.03649e+05    7.26907e+04   -3.30958e+05    3.47592e+06    3.01555e+02
 Pres. DC (bar) Pressure (bar)   Constr. rmsd
   -2.46891e+02    3.20805e+02    0.00000e+00

           Step           Time
       16620000    33240.00000

   Energies (kJ/mol)
        G96Bond       G96Angle    Proper Dih.  Improper Dih.          LJ-14
    2.38015e+03    3.63874e+03    2.85067e+03    1.17484e+03   -3.22457e+02
     Coulomb-14        LJ (SR)  Disper. corr.   Coulomb (SR)   Coul. recip.
    2.79904e+04    5.91515e+04   -4.37544e+03   -4.98361e+05    2.94452e+03
      Potential    Kinetic En.   Total Energy  Conserved En.    Temperature
   -4.02928e+05    7.31080e+04   -3.29820e+05    3.47721e+06    3.03286e+02
 Pres. DC (bar) Pressure (bar)   Constr. rmsd
   -2.49182e+02    2.44409e+02    0.00000e+00

           Step           Time
       16625000    33250.00000

   Energies (kJ/mol)
        G96Bond       G96Angle    Proper Dih.  Improper Dih.          LJ-14
    2.30135e+03    3.64208e+03    2.75686e+03    1.08091e+03   -3.50972e+02
     Coulomb-14        LJ (SR)  Disper. corr.   Coulomb (SR)   Coul. recip.
    2.78926e+04    5.86149e+04   -4.33006e+03   -4.98131e+05    3.04910e+03
      Potential    Kinetic En.   Total Energy  Conserved En.    Temperature
   -4.03475e+05    7.22090e+04   -3.31266e+05    3.47794e+06    2.99557e+02
 Pres. DC (bar) Pressure (bar)   Constr. rmsd
   -2.44046e+02   -1.69086e+02    0.00000e+00

           Step           Time
       16630000    33260.00000

   Energies (kJ/mol)
        G96Bond       G96Angle    Proper Dih.  Improper Dih.          LJ-14
    2.28360e+03    3.60388e+03    2.90983e+03    1.06540e+03   -3.07213e+02
     Coulomb-14        LJ (SR)  Disper. corr.   Coulomb (SR)   Coul. recip.
    2.79837e+04    5.78640e+04   -4.29005e+03   -4.96295e+05    3.05102e+03
      Potential    Kinetic En.   Total Energy  Conserved En.    Temperature
   -4.02131e+05    7.17250e+04   -3.30406e+05    3.48033e+06    2.97549e+02
 Pres. DC (bar) Pressure (bar)   Constr. rmsd
   -2.39562e+02   -3.76761e+02    0.00000e+00

           Step           Time
       16635000    33270.00000

   Energies (kJ/mol)
        G96Bond       G96Angle    Proper Dih.  Improper Dih.          LJ-14
    2.28534e+03    3.37855e+03    2.87080e+03    1.12312e+03   -3.19105e+02
     Coulomb-14        LJ (SR)  Disper. corr.   Coulomb (SR)   Coul. recip.
    2.81079e+04    5.90569e+04   -4.35528e+03   -4.98954e+05    3.07227e+03
      Potential    Kinetic En.   Total Energy  Conserved En.    Temperature
   -4.03733e+05    7.24914e+04   -3.31242e+05    3.48071e+06    3.00728e+02
 Pres. DC (bar) Pressure (bar)   Constr. rmsd
   -2.46894e+02    1.39292e+02    0.00000e+00

           Step           Time
       16640000    33280.00000

   Energies (kJ/mol)
        G96Bond       G96Angle    Proper Dih.  Improper Dih.          LJ-14
    2.34479e+03    3.65769e+03    2.89178e+03    1.06296e+03   -2.64092e+02
     Coulomb-14        LJ (SR)  Disper. corr.   Coulomb (SR)   Coul. recip.
    2.81082e+04    5.93191e+04   -4.36685e+03   -4.97967e+05    2.99957e+03
      Potential    Kinetic En.   Total Energy  Conserved En.    Temperature
   -4.02214e+05    7.25052e+04   -3.29709e+05    3.48106e+06    3.00785e+02
 Pres. DC (bar) Pressure (bar)   Constr. rmsd
   -2.48205e+02    3.34421e+02    0.00000e+00

           Step           Time
       16645000    33290.00000

   Energies (kJ/mol)
        G96Bond       G96Angle    Proper Dih.  Improper Dih.          LJ-14
    2.26081e+03    3.64986e+03    2.78857e+03    1.12899e+03   -2.77526e+02
     Coulomb-14        LJ (SR)  Disper. corr.   Coulomb (SR)   Coul. recip.
    2.78923e+04    5.96670e+04   -4.35128e+03   -4.98289e+05    3.02554e+03
      Potential    Kinetic En.   Total Energy  Conserved En.    Temperature
   -4.02505e+05    7.18216e+04   -3.30683e+05    3.48254e+06    2.97950e+02
 Pres. DC (bar) Pressure (bar)   Constr. rmsd
   -2.46441e+02    1.90618e+02    0.00000e+00

           Step           Time
       16650000    33300.00000

   Energies (kJ/mol)
        G96Bond       G96Angle    Proper Dih.  Improper Dih.          LJ-14
    2.32508e+03    3.75770e+03    2.79254e+03    1.13347e+03   -3.23007e+02
     Coulomb-14        LJ (SR)  Disper. corr.   Coulomb (SR)   Coul. recip.
    2.77471e+04    5.65848e+04   -4.23741e+03   -4.93462e+05    3.13042e+03
      Potential    Kinetic En.   Total Energy  Conserved En.    Temperature
   -4.00551e+05    7.26045e+04   -3.27946e+05    3.48427e+06    3.01197e+02
 Pres. DC (bar) Pressure (bar)   Constr. rmsd
   -2.33727e+02   -6.57486e+02    0.00000e+00

           Step           Time
       16655000    33310.00000

   Energies (kJ/mol)
        G96Bond       G96Angle    Proper Dih.  Improper Dih.          LJ-14
    2.32882e+03    3.62652e+03    2.85396e+03    1.16271e+03   -3.08038e+02
     Coulomb-14        LJ (SR)  Disper. corr.   Coulomb (SR)   Coul. recip.
    2.79326e+04    5.84927e+04   -4.34622e+03   -4.98325e+05    3.00929e+03
      Potential    Kinetic En.   Total Energy  Conserved En.    Temperature
   -4.03573e+05    7.21476e+04   -3.31425e+05    3.48544e+06    2.99302e+02
 Pres. DC (bar) Pressure (bar)   Constr. rmsd
   -2.45869e+02    8.89186e+00    0.00000e+00

           Step           Time
       16660000    33320.00000

   Energies (kJ/mol)
        G96Bond       G96Angle    Proper Dih.  Improper Dih.          LJ-14
    2.37780e+03    3.72417e+03    2.72019e+03    1.18759e+03   -3.16973e+02
     Coulomb-14        LJ (SR)  Disper. corr.   Coulomb (SR)   Coul. recip.
    2.80422e+04    5.91207e+04   -4.34778e+03   -4.98377e+05    3.17933e+03
      Potential    Kinetic En.   Total Energy  Conserved En.    Temperature
   -4.02690e+05    7.22034e+04   -3.30486e+05    3.48630e+06    2.99533e+02
 Pres. DC (bar) Pressure (bar)   Constr. rmsd
   -2.46045e+02    2.01350e+02    0.00000e+00

           Step           Time
       16665000    33330.00000

   Energies (kJ/mol)
        G96Bond       G96Angle    Proper Dih.  Improper Dih.          LJ-14
    2.19812e+03    3.65632e+03    2.76944e+03    1.07611e+03   -3.20516e+02
     Coulomb-14        LJ (SR)  Disper. corr.   Coulomb (SR)   Coul. recip.
    2.78301e+04    5.84673e+04   -4.35395e+03   -4.98534e+05    3.03749e+03
      Potential    Kinetic En.   Total Energy  Conserved En.    Temperature
   -4.04173e+05    7.22161e+04   -3.31957e+05    3.48787e+06    2.99586e+02
 Pres. DC (bar) Pressure (bar)   Constr. rmsd
   -2.46743e+02   -1.72971e+00    0.00000e+00

           Step           Time
       16670000    33340.00000

   Energies (kJ/mol)
        G96Bond       G96Angle    Proper Dih.  Improper Dih.          LJ-14
    2.30012e+03    3.59945e+03    2.70602e+03    1.06148e+03   -2.77768e+02
     Coulomb-14        LJ (SR)  Disper. corr.   Coulomb (SR)   Coul. recip.
    2.79753e+04    6.00466e+04   -4.37014e+03   -4.99561e+05    2.99113e+03
      Potential    Kinetic En.   Total Energy  Conserved En.    Temperature
   -4.03529e+05    7.21612e+04   -3.31368e+05    3.48835e+06    2.99358e+02
 Pres. DC (bar) Pressure (bar)   Constr. rmsd
   -2.48579e+02    2.69325e+02    0.00000e+00

           Step           Time
       16675000    33350.00000

   Energies (kJ/mol)
        G96Bond       G96Angle    Proper Dih.  Improper Dih.          LJ-14
    2.18619e+03    3.79447e+03    2.83809e+03    1.03609e+03   -3.58680e+02
     Coulomb-14        LJ (SR)  Disper. corr.   Coulomb (SR)   Coul. recip.
    2.77508e+04    5.75679e+04   -4.37265e+03   -4.97521e+05    3.02618e+03
      Potential    Kinetic En.   Total Energy  Conserved En.    Temperature
   -4.04053e+05    7.19802e+04   -3.32073e+05    3.48892e+06    2.98608e+02
 Pres. DC (bar) Pressure (bar)   Constr. rmsd
   -2.48865e+02   -1.21230e+02    0.00000e+00

           Step           Time
       16680000    33360.00000

   Energies (kJ/mol)
        G96Bond       G96Angle    Proper Dih.  Improper Dih.          LJ-14
    2.18592e+03    3.86666e+03    2.85788e+03    1.17385e+03   -3.65715e+02
     Coulomb-14        LJ (SR)  Disper. corr.   Coulomb (SR)   Coul. recip.
    2.78119e+04    5.78211e+04   -4.26836e+03   -4.95880e+05    3.00325e+03
      Potential    Kinetic En.   Total Energy  Conserved En.    Temperature
   -4.01793e+05    7.35146e+04   -3.28279e+05    3.49120e+06    3.04973e+02
 Pres. DC (bar) Pressure (bar)   Constr. rmsd
   -2.37150e+02   -2.82234e+02    0.00000e+00

           Step           Time
       16685000    33370.00000

   Energies (kJ/mol)
        G96Bond       G96Angle    Proper Dih.  Improper Dih.          LJ-14
    2.33266e+03    3.72701e+03    2.88886e+03    1.01031e+03   -3.27470e+02
     Coulomb-14        LJ (SR)  Disper. corr.   Coulomb (SR)   Coul. recip.
    2.80652e+04    5.78861e+04   -4.28864e+03   -4.97617e+05    3.01691e+03
      Potential    Kinetic En.   Total Energy  Conserved En.    Temperature
   -4.03306e+05    7.25559e+04   -3.30750e+05    3.49172e+06    3.00996e+02
 Pres. DC (bar) Pressure (bar)   Constr. rmsd
   -2.39406e+02   -3.16551e+02    0.00000e+00

           Step           Time
       16690000    33380.00000

   Energies (kJ/mol)
        G96Bond       G96Angle    Proper Dih.  Improper Dih.          LJ-14
    2.14602e+03    3.67806e+03    2.81055e+03    1.05753e+03   -1.89908e+02
     Coulomb-14        LJ (SR)  Disper. corr.   Coulomb (SR)   Coul. recip.
    2.79681e+04    5.93235e+04   -4.31885e+03   -4.98944e+05    3.02703e+03
      Potential    Kinetic En.   Total Energy  Conserved En.    Temperature
   -4.03442e+05    7.20735e+04   -3.31368e+05    3.49326e+06    2.98994e+02
 Pres. DC (bar) Pressure (bar)   Constr. rmsd
   -2.42786e+02    1.81500e+02    0.00000e+00

           Step           Time
       16695000    33390.00000

   Energies (kJ/mol)
        G96Bond       G96Angle    Proper Dih.  Improper Dih.          LJ-14
    2.33284e+03    3.48330e+03    2.75515e+03    1.07607e+03   -2.51944e+02
     Coulomb-14        LJ (SR)  Disper. corr.   Coulomb (SR)   Coul. recip.
    2.79325e+04    6.00956e+04   -4.35066e+03   -5.00261e+05    3.04025e+03
      Potential    Kinetic En.   Total Energy  Conserved En.    Temperature
   -4.04148e+05    7.19428e+04   -3.32205e+05    3.49413e+06    2.98453e+02
 Pres. DC (bar) Pressure (bar)   Constr. rmsd
   -2.46371e+02    1.58480e+02    0.00000e+00

           Step           Time
       16700000    33400.00000

   Energies (kJ/mol)
        G96Bond       G96Angle    Proper Dih.  Improper Dih.          LJ-14
    2.35780e+03    3.67411e+03    2.75049e+03    1.18564e+03   -2.80026e+02
     Coulomb-14        LJ (SR)  Disper. corr.   Coulomb (SR)   Coul. recip.
    2.79312e+04    5.92930e+04   -4.34821e+03   -4.97640e+05    2.99210e+03
      Potential    Kinetic En.   Total Energy  Conserved En.    Temperature
   -4.02084e+05    7.21718e+04   -3.29912e+05    3.49572e+06    2.99402e+02
 Pres. DC (bar) Pressure (bar)   Constr. rmsd
   -2.46094e+02    1.18594e+02    0.00000e+00

           Step           Time
       16705000    33410.00000

   Energies (kJ/mol)
        G96Bond       G96Angle    Proper Dih.  Improper Dih.          LJ-14
    2.33341e+03    3.80394e+03    2.72242e+03    1.19218e+03   -2.30729e+02
     Coulomb-14        LJ (SR)  Disper. corr.   Coulomb (SR)   Coul. recip.
    2.77149e+04    5.88114e+04   -4.32446e+03   -4.97305e+05    3.10282e+03
      Potential    Kinetic En.   Total Energy  Conserved En.    Temperature
   -4.02179e+05    7.21494e+04   -3.30030e+05    3.49595e+06    2.99309e+02
 Pres. DC (bar) Pressure (bar)   Constr. rmsd
   -2.43416e+02    4.20266e+01    0.00000e+00

           Step           Time
       16710000    33420.00000

   Energies (kJ/mol)
        G96Bond       G96Angle    Proper Dih.  Improper Dih.          LJ-14
    2.38296e+03    3.70560e+03    2.77043e+03    1.02775e+03   -3.15589e+02
     Coulomb-14        LJ (SR)  Disper. corr.   Coulomb (SR)   Coul. recip.
    2.77223e+04    6.01837e+04   -4.35920e+03   -4.99516e+05    2.96002e+03
      Potential    Kinetic En.   Total Energy  Conserved En.    Temperature
   -4.03438e+05    7.24353e+04   -3.31003e+05    3.49667e+06    3.00496e+02
 Pres. DC (bar) Pressure (bar)   Constr. rmsd
   -2.47338e+02    3.22350e+02    0.00000e+00

           Step           Time
       16715000    33430.00000

   Energies (kJ/mol)
        G96Bond       G96Angle    Proper Dih.  Improper Dih.          LJ-14
    2.25898e+03    3.77904e+03    2.77757e+03    1.09488e+03   -3.22403e+02
     Coulomb-14        LJ (SR)  Disper. corr.   Coulomb (SR)   Coul. recip.
    2.79080e+04    5.84418e+04   -4.37936e+03   -4.98520e+05    3.01377e+03
      Potential    Kinetic En.   Total Energy  Conserved En.    Temperature
   -4.03947e+05    7.18294e+04   -3.32118e+05    3.49821e+06    2.97982e+02
 Pres. DC (bar) Pressure (bar)   Constr. rmsd
   -2.49628e+02    2.22967e+02    0.00000e+00

           Step           Time
       16720000    33440.00000

   Energies (kJ/mol)
        G96Bond       G96Angle    Proper Dih.  Improper Dih.          LJ-14
    2.42854e+03    3.74768e+03    2.82068e+03    1.08861e+03   -3.04547e+02
     Coulomb-14        LJ (SR)  Disper. corr.   Coulomb (SR)   Coul. recip.
    2.78253e+04    5.97975e+04   -4.36415e+03   -4.98460e+05    3.08496e+03
      Potential    Kinetic En.   Total Energy  Conserved En.    Temperature
   -4.02335e+05    7.28000e+04   -3.29535e+05    3.49913e+06    3.02008e+02
 Pres. DC (bar) Pressure (bar)   Constr. rmsd
   -2.47899e+02    3.27598e+02    0.00000e+00

           Step           Time
       16725000    33450.00000

   Energies (kJ/mol)
        G96Bond       G96Angle    Proper Dih.  Improper Dih.          LJ-14
    2.19405e+03    3.64711e+03    2.76028e+03    1.10676e+03   -2.44559e+02
     Coulomb-14        LJ (SR)  Disper. corr.   Coulomb (SR)   Coul. recip.
    2.80702e+04    6.09591e+04   -4.35097e+03   -5.00805e+05    2.92326e+03
      Potential    Kinetic En.   Total Energy  Conserved En.    Temperature
   -4.03740e+05    7.24056e+04   -3.31334e+05    3.50000e+06    3.00372e+02
 Pres. DC (bar) Pressure (bar)   Constr. rmsd
   -2.46406e+02    5.92678e+02    0.00000e+00

           Step           Time
       16730000    33460.00000

   Energies (kJ/mol)
        G96Bond       G96Angle    Proper Dih.  Improper Dih.          LJ-14
    2.29753e+03    3.72105e+03    2.86434e+03    1.04736e+03   -3.15004e+02
     Coulomb-14        LJ (SR)  Disper. corr.   Coulomb (SR)   Coul. recip.
    2.78113e+04    5.89547e+04   -4.35882e+03   -4.98710e+05    3.02739e+03
      Potential    Kinetic En.   Total Energy  Conserved En.    Temperature
   -4.03660e+05    7.20642e+04   -3.31596e+05    3.50042e+06    2.98956e+02
 Pres. DC (bar) Pressure (bar)   Constr. rmsd
   -2.47295e+02    1.54097e+02    0.00000e+00

           Step           Time
       16735000    33470.00000

   Energies (kJ/mol)
        G96Bond       G96Angle    Proper Dih.  Improper Dih.          LJ-14
    2.51963e+03    3.61143e+03    2.78114e+03    1.13259e+03   -3.02132e+02
     Coulomb-14        LJ (SR)  Disper. corr.   Coulomb (SR)   Coul. recip.
    2.78306e+04    5.94366e+04   -4.33386e+03   -4.98379e+05    2.99911e+03
      Potential    Kinetic En.   Total Energy  Conserved En.    Temperature
   -4.02704e+05    7.28661e+04   -3.29838e+05    3.50136e+06    3.02283e+02
 Pres. DC (bar) Pressure (bar)   Constr. rmsd
   -2.44474e+02    2.89138e+02    0.00000e+00

           Step           Time
       16740000    33480.00000

   Energies (kJ/mol)
        G96Bond       G96Angle    Proper Dih.  Improper Dih.          LJ-14
    2.28321e+03    3.67956e+03    2.91607e+03    1.11717e+03   -1.96846e+02
     Coulomb-14        LJ (SR)  Disper. corr.   Coulomb (SR)   Coul. recip.
    2.79465e+04    5.88435e+04   -4.34208e+03   -4.98432e+05    3.08057e+03
      Potential    Kinetic En.   Total Energy  Conserved En.    Temperature
   -4.03104e+05    7.27362e+04   -3.30368e+05    3.50186e+06    3.01744e+02
 Pres. DC (bar) Pressure (bar)   Constr. rmsd
   -2.45402e+02   -6.39843e+01    0.00000e+00

           Step           Time
       16745000    33490.00000

   Energies (kJ/mol)
        G96Bond       G96Angle    Proper Dih.  Improper Dih.          LJ-14
    2.36554e+03    3.82771e+03    2.84738e+03    1.13205e+03   -2.45476e+02
     Coulomb-14        LJ (SR)  Disper. corr.   Coulomb (SR)   Coul. recip.
    2.77488e+04    5.88991e+04   -4.36050e+03   -4.98634e+05    2.96349e+03
      Potential    Kinetic En.   Total Energy  Conserved En.    Temperature
   -4.03456e+05    7.34989e+04   -3.29957e+05    3.50308e+06    3.04908e+02
 Pres. DC (bar) Pressure (bar)   Constr. rmsd
   -2.47485e+02    1.48920e+02    0.00000e+00

           Step           Time
       16750000    33500.00000

   Energies (kJ/mol)
        G96Bond       G96Angle    Proper Dih.  Improper Dih.          LJ-14
    2.29797e+03    3.57837e+03    2.80684e+03    1.21964e+03   -3.32127e+02
     Coulomb-14        LJ (SR)  Disper. corr.   Coulomb (SR)   Coul. recip.
    2.79549e+04    5.76716e+04   -4.30956e+03   -4.96045e+05    3.11213e+03
      Potential    Kinetic En.   Total Energy  Conserved En.    Temperature
   -4.02045e+05    7.21189e+04   -3.29926e+05    3.50351e+06    2.99183e+02
 Pres. DC (bar) Pressure (bar)   Constr. rmsd
   -2.41744e+02   -2.13647e+02    0.00000e+00

           Step           Time
       16755000    33510.00000

   Energies (kJ/mol)
        G96Bond       G96Angle    Proper Dih.  Improper Dih.          LJ-14
    2.31082e+03    3.79329e+03    2.82157e+03    1.17658e+03   -2.14930e+02
     Coulomb-14        LJ (SR)  Disper. corr.   Coulomb (SR)   Coul. recip.
    2.79850e+04    5.87457e+04   -4.31097e+03   -4.96405e+05    3.09902e+03
      Potential    Kinetic En.   Total Energy  Conserved En.    Temperature
   -4.00999e+05    7.21764e+04   -3.28823e+05    3.50430e+06    2.99421e+02
 Pres. DC (bar) Pressure (bar)   Constr. rmsd
   -2.41902e+02    8.06505e+01    0.00000e+00

           Step           Time
       16760000    33520.00000

   Energies (kJ/mol)
        G96Bond       G96Angle    Proper Dih.  Improper Dih.          LJ-14
    2.44207e+03    3.61648e+03    2.75606e+03    1.08591e+03   -2.88316e+02
     Coulomb-14        LJ (SR)  Disper. corr.   Coulomb (SR)   Coul. recip.
    2.78262e+04    5.94191e+04   -4.31427e+03   -4.97951e+05    3.01044e+03
      Potential    Kinetic En.   Total Energy  Conserved En.    Temperature
   -4.02397e+05    7.30839e+04   -3.29313e+05    3.50467e+06    3.03186e+02
 Pres. DC (bar) Pressure (bar)   Constr. rmsd
   -2.42272e+02   -5.89287e+01    0.00000e+00

           Step           Time
       16765000    33530.00000

   Energies (kJ/mol)
        G96Bond       G96Angle    Proper Dih.  Improper Dih.          LJ-14
    2.22548e+03    3.79088e+03    2.80686e+03    1.09029e+03   -2.50071e+02
     Coulomb-14        LJ (SR)  Disper. corr.   Coulomb (SR)   Coul. recip.
    2.79334e+04    5.94805e+04   -4.37288e+03   -4.99441e+05    3.01003e+03
      Potential    Kinetic En.   Total Energy  Conserved En.    Temperature
   -4.03726e+05    7.18045e+04   -3.31922e+05    3.50500e+06    2.97879e+02
 Pres. DC (bar) Pressure (bar)   Constr. rmsd
   -2.48891e+02    3.84945e+02    0.00000e+00

           Step           Time
       16770000    33540.00000

   Energies (kJ/mol)
        G96Bond       G96Angle    Proper Dih.  Improper Dih.          LJ-14
    2.40479e+03    3.67597e+03    2.83683e+03    1.07819e+03   -3.11794e+02
     Coulomb-14        LJ (SR)  Disper. corr.   Coulomb (SR)   Coul. recip.
    2.79201e+04    5.94794e+04   -4.33762e+03   -4.98845e+05    3.00681e+03
      Potential    Kinetic En.   Total Energy  Conserved En.    Temperature
   -4.03092e+05    7.30001e+04   -3.30092e+05    3.50600e+06    3.02838e+02
 Pres. DC (bar) Pressure (bar)   Constr. rmsd
   -2.44898e+02    1.72887e+02    0.00000e+00

           Step           Time
       16775000    33550.00000

   Energies (kJ/mol)
        G96Bond       G96Angle    Proper Dih.  Improper Dih.          LJ-14
    2.31631e+03    3.61467e+03    2.83300e+03    1.11342e+03   -2.69980e+02
     Coulomb-14        LJ (SR)  Disper. corr.   Coulomb (SR)   Coul. recip.
    2.78955e+04    5.75768e+04   -4.27095e+03   -4.95480e+05    3.11829e+03
      Potential    Kinetic En.   Total Energy  Conserved En.    Temperature
   -4.01553e+05    7.17095e+04   -3.29843e+05    3.50707e+06    2.97485e+02
 Pres. DC (bar) Pressure (bar)   Constr. rmsd
   -2.37437e+02   -2.98720e+02    0.00000e+00

           Step           Time
       16780000    33560.00000

   Energies (kJ/mol)
        G96Bond       G96Angle    Proper Dih.  Improper Dih.          LJ-14
    2.42744e+03    3.65003e+03    2.74260e+03    1.10189e+03   -3.21944e+02
     Coulomb-14        LJ (SR)  Disper. corr.   Coulomb (SR)   Coul. recip.
    2.77894e+04    5.86104e+04   -4.33735e+03   -4.98367e+05    3.02105e+03
      Potential    Kinetic En.   Total Energy  Conserved En.    Temperature
   -4.03683e+05    7.21510e+04   -3.31532e+05    3.50815e+06    2.99316e+02
 Pres. DC (bar) Pressure (bar)   Constr. rmsd
   -2.44868e+02   -1.48079e+02    0.00000e+00

           Step           Time
       16785000    33570.00000

   Energies (kJ/mol)
        G96Bond       G96Angle    Proper Dih.  Improper Dih.          LJ-14
    2.31003e+03    3.72115e+03    2.78174e+03    1.08504e+03   -2.85411e+02
     Coulomb-14        LJ (SR)  Disper. corr.   Coulomb (SR)   Coul. recip.
    2.79947e+04    5.85070e+04   -4.37351e+03   -4.98157e+05    2.98116e+03
      Potential    Kinetic En.   Total Energy  Conserved En.    Temperature
   -4.03435e+05    7.21090e+04   -3.31326e+05    3.50934e+06    2.99142e+02
 Pres. DC (bar) Pressure (bar)   Constr. rmsd
   -2.48962e+02    1.09782e+02    0.00000e+00

           Step           Time
       16790000    33580.00000

   Energies (kJ/mol)
        G96Bond       G96Angle    Proper Dih.  Improper Dih.          LJ-14
    2.39552e+03    3.56774e+03    2.86221e+03    1.07093e+03   -2.68755e+02
     Coulomb-14        LJ (SR)  Disper. corr.   Coulomb (SR)   Coul. recip.
    2.80753e+04    5.69471e+04   -4.29786e+03   -4.95404e+05    3.05451e+03
      Potential    Kinetic En.   Total Energy  Conserved En.    Temperature
   -4.01997e+05    7.27305e+04   -3.29266e+05    3.50969e+06    3.01720e+02
 Pres. DC (bar) Pressure (bar)   Constr. rmsd
   -2.40435e+02   -3.14541e+02    0.00000e+00

           Step           Time
       16795000    33590.00000

   Energies (kJ/mol)
        G96Bond       G96Angle    Proper Dih.  Improper Dih.          LJ-14
    2.28155e+03    3.86927e+03    2.92203e+03    1.13038e+03   -2.92082e+02
     Coulomb-14        LJ (SR)  Disper. corr.   Coulomb (SR)   Coul. recip.
    2.78808e+04    5.85682e+04   -4.30558e+03   -4.97742e+05    2.98086e+03
      Potential    Kinetic En.   Total Energy  Conserved En.    Temperature
   -4.02706e+05    7.16156e+04   -3.31091e+05    3.51005e+06    2.97095e+02
 Pres. DC (bar) Pressure (bar)   Constr. rmsd
   -2.41298e+02   -2.60817e+02    0.00000e+00

           Step           Time
       16800000    33600.00000

   Energies (kJ/mol)
        G96Bond       G96Angle    Proper Dih.  Improper Dih.          LJ-14
    2.43622e+03    3.69876e+03    2.70201e+03    1.16658e+03   -3.16901e+02
     Coulomb-14        LJ (SR)  Disper. corr.   Coulomb (SR)   Coul. recip.
    2.80911e+04    5.68448e+04   -4.31819e+03   -4.94883e+05    3.09847e+03
      Potential    Kinetic En.   Total Energy  Conserved En.    Temperature
   -4.01480e+05    7.19128e+04   -3.29567e+05    3.51223e+06    2.98328e+02
 Pres. DC (bar) Pressure (bar)   Constr. rmsd
   -2.42712e+02   -2.34438e+02    0.00000e+00

           Step           Time
       16805000    33610.00000

   Energies (kJ/mol)
        G96Bond       G96Angle    Proper Dih.  Improper Dih.          LJ-14
    2.35242e+03    3.68717e+03    2.81032e+03    1.15575e+03   -2.62420e+02
     Coulomb-14        LJ (SR)  Disper. corr.   Coulomb (SR)   Coul. recip.
    2.81547e+04    5.89794e+04   -4.34264e+03   -4.97669e+05    3.00982e+03
      Potential    Kinetic En.   Total Energy  Conserved En.    Temperature
   -4.02124e+05    7.29550e+04   -3.29169e+05    3.51347e+06    3.02652e+02
 Pres. DC (bar) Pressure (bar)   Constr. rmsd
   -2.45464e+02   -3.25413e+01    0.00000e+00

           Step           Time
       16810000    33620.00000

   Energies (kJ/mol)
        G96Bond       G96Angle    Proper Dih.  Improper Dih.          LJ-14
    2.39895e+03    3.47610e+03    2.90419e+03    1.04283e+03   -2.98208e+02
     Coulomb-14        LJ (SR)  Disper. corr.   Coulomb (SR)   Coul. recip.
    2.79810e+04    5.93316e+04   -4.39281e+03   -4.98786e+05    3.07373e+03
      Potential    Kinetic En.   Total Energy  Conserved En.    Temperature
   -4.03269e+05    7.25603e+04   -3.30708e+05    3.51392e+06    3.01014e+02
 Pres. DC (bar) Pressure (bar)   Constr. rmsd
   -2.51161e+02    4.25219e+02    0.00000e+00

           Step           Time
       16815000    33630.00000

   Energies (kJ/mol)
        G96Bond       G96Angle    Proper Dih.  Improper Dih.          LJ-14
    2.35381e+03    3.61400e+03    2.78993e+03    1.13151e+03   -2.56447e+02
     Coulomb-14        LJ (SR)  Disper. corr.   Coulomb (SR)   Coul. recip.
    2.80778e+04    5.91241e+04   -4.36225e+03   -4.98435e+05    2.97543e+03
      Potential    Kinetic En.   Total Energy  Conserved En.    Temperature
   -4.02987e+05    7.12255e+04   -3.31761e+05    3.51563e+06    2.95477e+02
 Pres. DC (bar) Pressure (bar)   Constr. rmsd
   -2.47684e+02    2.81975e+02    0.00000e+00

           Step           Time
       16820000    33640.00000

   Energies (kJ/mol)
        G96Bond       G96Angle    Proper Dih.  Improper Dih.          LJ-14
    2.25451e+03    3.54423e+03    2.77373e+03    1.11914e+03   -2.63595e+02
     Coulomb-14        LJ (SR)  Disper. corr.   Coulomb (SR)   Coul. recip.
    2.79531e+04    5.86191e+04   -4.33072e+03   -4.97819e+05    2.98108e+03
      Potential    Kinetic En.   Total Energy  Conserved En.    Temperature
   -4.03168e+05    7.21702e+04   -3.30998e+05    3.51723e+06    2.99396e+02
 Pres. DC (bar) Pressure (bar)   Constr. rmsd
   -2.44120e+02   -2.15434e+01    0.00000e+00

           Step           Time
       16825000    33650.00000

   Energies (kJ/mol)
        G96Bond       G96Angle    Proper Dih.  Improper Dih.          LJ-14
    2.48976e+03    3.72773e+03    2.78617e+03    1.06060e+03   -2.34197e+02
     Coulomb-14        LJ (SR)  Disper. corr.   Coulomb (SR)   Coul. recip.
    2.79893e+04    5.78772e+04   -4.30601e+03   -4.97324e+05    3.13147e+03
      Potential    Kinetic En.   Total Energy  Conserved En.    Temperature
   -4.02802e+05    7.24418e+04   -3.30361e+05    3.51754e+06    3.00522e+02
 Pres. DC (bar) Pressure (bar)   Constr. rmsd
   -2.41346e+02   -2.19448e+02    0.00000e+00

           Step           Time
       16830000    33660.00000

   Energies (kJ/mol)
        G96Bond       G96Angle    Proper Dih.  Improper Dih.          LJ-14
    2.23612e+03    3.45238e+03    2.90124e+03    1.10654e+03   -2.84134e+02
     Coulomb-14        LJ (SR)  Disper. corr.   Coulomb (SR)   Coul. recip.
    2.78667e+04    5.80393e+04   -4.32951e+03   -4.97119e+05    2.97452e+03
      Potential    Kinetic En.   Total Energy  Conserved En.    Temperature
   -4.03156e+05    7.25767e+04   -3.30579e+05    3.51856e+06    3.01082e+02
 Pres. DC (bar) Pressure (bar)   Constr. rmsd
   -2.43985e+02    4.75827e+01    0.00000e+00

           Step           Time
       16835000    33670.00000

   Energies (kJ/mol)
        G96Bond       G96Angle    Proper Dih.  Improper Dih.          LJ-14
    2.27902e+03    3.51869e+03    2.82224e+03    1.12202e+03   -3.28413e+02
     Coulomb-14        LJ (SR)  Disper. corr.   Coulomb (SR)   Coul. recip.
    2.79451e+04    5.97941e+04   -4.38077e+03   -5.00734e+05    2.92135e+03
      Potential    Kinetic En.   Total Energy  Conserved En.    Temperature
   -4.05041e+05    7.25422e+04   -3.32499e+05    3.52027e+06    3.00939e+02
 Pres. DC (bar) Pressure (bar)   Constr. rmsd
   -2.49789e+02    6.53603e+01    0.00000e+00

           Step           Time
       16840000    33680.00000

   Energies (kJ/mol)
        G96Bond       G96Angle    Proper Dih.  Improper Dih.          LJ-14
    2.27654e+03    3.69653e+03    2.83770e+03    1.16080e+03   -2.79659e+02
     Coulomb-14        LJ (SR)  Disper. corr.   Coulomb (SR)   Coul. recip.
    2.79975e+04    5.89878e+04   -4.31876e+03   -4.98106e+05    3.08681e+03
      Potential    Kinetic En.   Total Energy  Conserved En.    Temperature
   -4.02660e+05    7.26994e+04   -3.29961e+05    3.52147e+06    3.01591e+02
 Pres. DC (bar) Pressure (bar)   Constr. rmsd
   -2.42776e+02    1.62243e+01    0.00000e+00

           Step           Time
       16845000    33690.00000

   Energies (kJ/mol)
        G96Bond       G96Angle    Proper Dih.  Improper Dih.          LJ-14
    2.30897e+03    3.66871e+03    2.80815e+03    1.07308e+03   -2.28259e+02
     Coulomb-14        LJ (SR)  Disper. corr.   Coulomb (SR)   Coul. recip.
    2.80736e+04    5.92052e+04   -4.33750e+03   -4.98764e+05    2.99164e+03
      Potential    Kinetic En.   Total Energy  Conserved En.    Temperature
   -4.03200e+05    7.26523e+04   -3.30548e+05    3.52184e+06    3.01396e+02
 Pres. DC (bar) Pressure (bar)   Constr. rmsd
   -2.44884e+02    2.84869e+02    0.00000e+00

           Step           Time
       16850000    33700.00000

   Energies (kJ/mol)
        G96Bond       G96Angle    Proper Dih.  Improper Dih.          LJ-14
    2.29926e+03    3.84012e+03    2.84768e+03    1.07394e+03   -2.37439e+02
     Coulomb-14        LJ (SR)  Disper. corr.   Coulomb (SR)   Coul. recip.
    2.79109e+04    6.00669e+04   -4.33013e+03   -5.00113e+05    2.99608e+03
      Potential    Kinetic En.   Total Energy  Conserved En.    Temperature
   -4.03646e+05    7.23293e+04   -3.31316e+05    3.52277e+06    3.00056e+02
 Pres. DC (bar) Pressure (bar)   Constr. rmsd
   -2.44054e+02    8.65657e+01    0.00000e+00

           Step           Time
       16855000    33710.00000

   Energies (kJ/mol)
        G96Bond       G96Angle    Proper Dih.  Improper Dih.          LJ-14
    2.26619e+03    3.57149e+03    2.73333e+03    1.06824e+03   -3.09446e+02
     Coulomb-14        LJ (SR)  Disper. corr.   Coulomb (SR)   Coul. recip.
    2.80053e+04    5.86607e+04   -4.32601e+03   -4.98749e+05    3.08562e+03
      Potential    Kinetic En.   Total Energy  Conserved En.    Temperature
   -4.03993e+05    7.18631e+04   -3.32130e+05    3.52446e+06    2.98122e+02
 Pres. DC (bar) Pressure (bar)   Constr. rmsd
   -2.43590e+02   -2.54957e+02    0.00000e+00

           Step           Time
       16860000    33720.00000

   Energies (kJ/mol)
        G96Bond       G96Angle    Proper Dih.  Improper Dih.          LJ-14
    2.23921e+03    3.72744e+03    2.86574e+03    1.09899e+03   -3.39455e+02
     Coulomb-14        LJ (SR)  Disper. corr.   Coulomb (SR)   Coul. recip.
    2.79538e+04    5.94930e+04   -4.29554e+03   -4.98046e+05    3.06591e+03
      Potential    Kinetic En.   Total Energy  Conserved En.    Temperature
   -4.02237e+05    7.21007e+04   -3.30137e+05    3.52527e+06    2.99107e+02
 Pres. DC (bar) Pressure (bar)   Constr. rmsd
   -2.40175e+02   -6.90669e+01    0.00000e+00

           Step           Time
       16865000    33730.00000

   Energies (kJ/mol)
        G96Bond       G96Angle    Proper Dih.  Improper Dih.          LJ-14
    2.44782e+03    3.74069e+03    2.87861e+03    1.04025e+03   -3.23779e+02
     Coulomb-14        LJ (SR)  Disper. corr.   Coulomb (SR)   Coul. recip.
    2.76681e+04    5.97070e+04   -4.34288e+03   -4.97819e+05    2.99503e+03
      Potential    Kinetic En.   Total Energy  Conserved En.    Temperature
   -4.02008e+05    7.27419e+04   -3.29266e+05    3.52626e+06    3.01767e+02
 Pres. DC (bar) Pressure (bar)   Constr. rmsd
   -2.45491e+02    1.83340e+02    0.00000e+00

           Step           Time
       16870000    33740.00000

   Energies (kJ/mol)
        G96Bond       G96Angle    Proper Dih.  Improper Dih.          LJ-14
    2.37747e+03    3.61078e+03    2.86659e+03    1.03301e+03   -3.35295e+02
     Coulomb-14        LJ (SR)  Disper. corr.   Coulomb (SR)   Coul. recip.
    2.79536e+04    5.84643e+04   -4.32378e+03   -4.97546e+05    3.08782e+03
      Potential    Kinetic En.   Total Energy  Conserved En.    Temperature
   -4.02812e+05    7.20389e+04   -3.30773e+05    3.52671e+06    2.98851e+02
 Pres. DC (bar) Pressure (bar)   Constr. rmsd
   -2.43340e+02   -2.49787e+02    0.00000e+00

           Step           Time
       16875000    33750.00000

   Energies (kJ/mol)
        G96Bond       G96Angle    Proper Dih.  Improper Dih.          LJ-14
    2.33494e+03    3.93785e+03    2.82573e+03    1.12926e+03   -3.24590e+02
     Coulomb-14        LJ (SR)  Disper. corr.   Coulomb (SR)   Coul. recip.
    2.80518e+04    5.87614e+04   -4.32515e+03   -4.97334e+05    2.95256e+03
      Potential    Kinetic En.   Total Energy  Conserved En.    Temperature
   -4.01990e+05    7.35859e+04   -3.28404e+05    3.52756e+06    3.05269e+02
 Pres. DC (bar) Pressure (bar)   Constr. rmsd
   -2.43494e+02    1.40489e+02    0.00000e+00

           Step           Time
       16880000    33760.00000

   Energies (kJ/mol)
        G96Bond       G96Angle    Proper Dih.  Improper Dih.          LJ-14
    2.26408e+03    3.59881e+03    2.69818e+03    1.07075e+03   -2.63470e+02
     Coulomb-14        LJ (SR)  Disper. corr.   Coulomb (SR)   Coul. recip.
    2.81626e+04    5.97436e+04   -4.32597e+03   -5.00060e+05    3.01903e+03
      Potential    Kinetic En.   Total Energy  Conserved En.    Temperature
   -4.04092e+05    7.22637e+04   -3.31828e+05    3.52800e+06    2.99784e+02
 Pres. DC (bar) Pressure (bar)   Constr. rmsd
   -2.43586e+02    1.88796e+02    0.00000e+00

           Step           Time
       16885000    33770.00000

   Energies (kJ/mol)
        G96Bond       G96Angle    Proper Dih.  Improper Dih.          LJ-14
    2.34039e+03    3.61484e+03    2.71656e+03    1.15078e+03   -2.98961e+02
     Coulomb-14        LJ (SR)  Disper. corr.   Coulomb (SR)   Coul. recip.
    2.78295e+04    5.85708e+04   -4.33599e+03   -4.97830e+05    2.97625e+03
      Potential    Kinetic En.   Total Energy  Conserved En.    Temperature
   -4.03266e+05    7.16264e+04   -3.31640e+05    3.52879e+06    2.97140e+02
 Pres. DC (bar) Pressure (bar)   Constr. rmsd
   -2.44715e+02   -8.22666e+01    0.00000e+00

           Step           Time
       16890000    33780.00000

   Energies (kJ/mol)
        G96Bond       G96Angle    Proper Dih.  Improper Dih.          LJ-14
    2.33785e+03    3.59803e+03    2.74351e+03    1.09367e+03   -2.85603e+02
     Coulomb-14        LJ (SR)  Disper. corr.   Coulomb (SR)   Coul. recip.
    2.79294e+04    5.84653e+04   -4.32174e+03   -4.97254e+05    3.05022e+03
      Potential    Kinetic En.   Total Energy  Conserved En.    Temperature
   -4.02643e+05    7.26597e+04   -3.29984e+05    3.52964e+06    3.01426e+02
 Pres. DC (bar) Pressure (bar)   Constr. rmsd
   -2.43110e+02   -8.99237e+01    0.00000e+00

           Step           Time
       16895000    33790.00000

   Energies (kJ/mol)
        G96Bond       G96Angle    Proper Dih.  Improper Dih.          LJ-14
    2.31035e+03    3.69148e+03    2.72168e+03    1.00597e+03   -2.07705e+02
     Coulomb-14        LJ (SR)  Disper. corr.   Coulomb (SR)   Coul. recip.
    2.79280e+04    5.92905e+04   -4.39663e+03   -4.98428e+05    2.95622e+03
      Potential    Kinetic En.   Total Energy  Conserved En.    Temperature
   -4.03128e+05    7.29638e+04   -3.30164e+05    3.53085e+06    3.02688e+02
 Pres. DC (bar) Pressure (bar)   Constr. rmsd
   -2.51598e+02    5.87100e+02    0.00000e+00

           Step           Time
       16900000    33800.00000

   Energies (kJ/mol)
        G96Bond       G96Angle    Proper Dih.  Improper Dih.          LJ-14
    2.34912e+03    3.83104e+03    2.73824e+03    1.14676e+03   -3.55482e+02
     Coulomb-14        LJ (SR)  Disper. corr.   Coulomb (SR)   Coul. recip.
    2.79696e+04    5.90124e+04   -4.35026e+03   -4.98619e+05    3.08093e+03
      Potential    Kinetic En.   Total Energy  Conserved En.    Temperature
   -4.03197e+05    7.20015e+04   -3.31195e+05    3.53188e+06    2.98696e+02
 Pres. DC (bar) Pressure (bar)   Constr. rmsd
   -2.46326e+02    1.07752e+01    0.00000e+00

           Step           Time
       16905000    33810.00000

   Energies (kJ/mol)
        G96Bond       G96Angle    Proper Dih.  Improper Dih.          LJ-14
    2.28499e+03    3.59329e+03    2.69985e+03    1.08711e+03   -2.86081e+02
     Coulomb-14        LJ (SR)  Disper. corr.   Coulomb (SR)   Coul. recip.
    2.82216e+04    5.92952e+04   -4.34841e+03   -5.00190e+05    2.94459e+03
      Potential    Kinetic En.   Total Energy  Conserved En.    Temperature
   -4.04697e+05    7.21131e+04   -3.32584e+05    3.53261e+06    2.99159e+02
 Pres. DC (bar) Pressure (bar)   Constr. rmsd
   -2.46117e+02   -3.39216e+01    0.00000e+00

           Step           Time
       16910000    33820.00000

   Energies (kJ/mol)
        G96Bond       G96Angle    Proper Dih.  Improper Dih.          LJ-14
    2.37054e+03    3.80699e+03    2.70489e+03    1.00360e+03   -2.89475e+02
     Coulomb-14        LJ (SR)  Disper. corr.   Coulomb (SR)   Coul. recip.
    2.79789e+04    5.76092e+04   -4.30705e+03   -4.95488e+05    3.12361e+03
      Potential    Kinetic En.   Total Energy  Conserved En.    Temperature
   -4.01486e+05    7.23841e+04   -3.29102e+05    3.53456e+06    3.00283e+02
 Pres. DC (bar) Pressure (bar)   Constr. rmsd
   -2.41462e+02   -1.93592e+02    0.00000e+00

           Step           Time
       16915000    33830.00000

   Energies (kJ/mol)
        G96Bond       G96Angle    Proper Dih.  Improper Dih.          LJ-14
    2.53487e+03    3.62835e+03    2.69119e+03    1.10718e+03   -2.52387e+02
     Coulomb-14        LJ (SR)  Disper. corr.   Coulomb (SR)   Coul. recip.
    2.78539e+04    5.89498e+04   -4.35637e+03   -4.98808e+05    3.06365e+03
      Potential    Kinetic En.   Total Energy  Conserved En.    Temperature
   -4.03588e+05    7.20683e+04   -3.31520e+05    3.53521e+06    2.98973e+02
 Pres. DC (bar) Pressure (bar)   Constr. rmsd
   -2.47017e+02    2.07249e+01    0.00000e+00

           Step           Time
       16920000    33840.00000

   Energies (kJ/mol)
        G96Bond       G96Angle    Proper Dih.  Improper Dih.          LJ-14
    2.33356e+03    3.70510e+03    2.81762e+03    1.07597e+03   -2.52087e+02
     Coulomb-14        LJ (SR)  Disper. corr.   Coulomb (SR)   Coul. recip.
    2.81671e+04    5.99251e+04   -4.36623e+03   -4.99738e+05    2.96240e+03
      Potential    Kinetic En.   Total Energy  Conserved En.    Temperature
   -4.03370e+05    7.20151e+04   -3.31355e+05    3.53602e+06    2.98752e+02
 Pres. DC (bar) Pressure (bar)   Constr. rmsd
   -2.48136e+02    5.35178e+02    0.00000e+00

           Step           Time
       16925000    33850.00000

   Energies (kJ/mol)
        G96Bond       G96Angle    Proper Dih.  Improper Dih.          LJ-14
    2.30226e+03    3.84285e+03    2.74918e+03    1.11857e+03   -3.28775e+02
     Coulomb-14        LJ (SR)  Disper. corr.   Coulomb (SR)   Coul. recip.
    2.79143e+04    5.82656e+04   -4.35189e+03   -4.97404e+05    3.06294e+03
      Potential    Kinetic En.   Total Energy  Conserved En.    Temperature
   -4.02829e+05    7.20636e+04   -3.30766e+05    3.53690e+06    2.98953e+02
 Pres. DC (bar) Pressure (bar)   Constr. rmsd
   -2.46510e+02    8.62241e+01    0.00000e+00

           Step           Time
       16930000    33860.00000

   Energies (kJ/mol)
        G96Bond       G96Angle    Proper Dih.  Improper Dih.          LJ-14
    2.34963e+03    3.93668e+03    2.79706e+03    1.19712e+03   -3.32876e+02
     Coulomb-14        LJ (SR)  Disper. corr.   Coulomb (SR)   Coul. recip.
    2.77564e+04    5.86086e+04   -4.34983e+03   -4.97610e+05    3.02137e+03
      Potential    Kinetic En.   Total Energy  Conserved En.    Temperature
   -4.02626e+05    7.28084e+04   -3.29817e+05    3.53756e+06    3.02043e+02
 Pres. DC (bar) Pressure (bar)   Constr. rmsd
   -2.46277e+02    2.01886e+02    0.00000e+00

           Step           Time
       16935000    33870.00000

   Energies (kJ/mol)
        G96Bond       G96Angle    Proper Dih.  Improper Dih.          LJ-14
    2.34990e+03    3.65309e+03    2.81079e+03    1.11366e+03   -3.49453e+02
     Coulomb-14        LJ (SR)  Disper. corr.   Coulomb (SR)   Coul. recip.
    2.79545e+04    5.87519e+04   -4.28947e+03   -4.97806e+05    3.04949e+03
      Potential    Kinetic En.   Total Energy  Conserved En.    Temperature
   -4.02761e+05    7.22201e+04   -3.30541e+05    3.53895e+06    2.99603e+02
 Pres. DC (bar) Pressure (bar)   Constr. rmsd
   -2.39498e+02    5.66193e+01    0.00000e+00

           Step           Time
       16940000    33880.00000

   Energies (kJ/mol)
        G96Bond       G96Angle    Proper Dih.  Improper Dih.          LJ-14
    2.47232e+03    3.81110e+03    2.87687e+03    1.18141e+03   -3.53296e+02
     Coulomb-14        LJ (SR)  Disper. corr.   Coulomb (SR)   Coul. recip.
    2.77981e+04    5.98240e+04   -4.37525e+03   -4.97859e+05    3.00711e+03
      Potential    Kinetic En.   Total Energy  Conserved En.    Temperature
   -4.01617e+05    7.35785e+04   -3.28038e+05    3.53995e+06    3.05238e+02
 Pres. DC (bar) Pressure (bar)   Constr. rmsd
   -2.49161e+02    3.56855e+02    0.00000e+00

           Step           Time
       16945000    33890.00000

   Energies (kJ/mol)
        G96Bond       G96Angle    Proper Dih.  Improper Dih.          LJ-14
    2.40680e+03    3.61801e+03    2.73268e+03    1.11970e+03   -3.39277e+02
     Coulomb-14        LJ (SR)  Disper. corr.   Coulomb (SR)   Coul. recip.
    2.77637e+04    5.99773e+04   -4.31402e+03   -4.98279e+05    3.03773e+03
      Potential    Kinetic En.   Total Energy  Conserved En.    Temperature
   -4.02277e+05    7.31640e+04   -3.29113e+05    3.54460e+06    3.03518e+02
 Pres. DC (bar) Pressure (bar)   Constr. rmsd
   -2.42243e+02    1.80457e+01    0.00000e+00

           Step           Time
       16950000    33900.00000

   Energies (kJ/mol)
        G96Bond       G96Angle    Proper Dih.  Improper Dih.          LJ-14
    2.37077e+03    3.95408e+03    2.80717e+03    1.14402e+03   -3.83313e+02
     Coulomb-14        LJ (SR)  Disper. corr.   Coulomb (SR)   Coul. recip.
    2.77672e+04    5.94268e+04   -4.28944e+03   -4.97018e+05    3.15883e+03
      Potential    Kinetic En.   Total Energy  Conserved En.    Temperature
   -4.01062e+05    7.25309e+04   -3.28531e+05    3.54545e+06    3.00892e+02
 Pres. DC (bar) Pressure (bar)   Constr. rmsd
   -2.39495e+02   -1.39284e+01    0.00000e+00

           Step           Time
       16955000    33910.00000

   Energies (kJ/mol)
        G96Bond       G96Angle    Proper Dih.  Improper Dih.          LJ-14
    2.42502e+03    3.76621e+03    2.83840e+03    1.14116e+03   -3.01872e+02
     Coulomb-14        LJ (SR)  Disper. corr.   Coulomb (SR)   Coul. recip.
    2.77927e+04    6.08207e+04   -4.37613e+03   -4.99863e+05    3.06979e+03
      Potential    Kinetic En.   Total Energy  Conserved En.    Temperature
   -4.02687e+05    7.27669e+04   -3.29920e+05    3.54609e+06    3.01871e+02
 Pres. DC (bar) Pressure (bar)   Constr. rmsd
   -2.49261e+02    6.55584e+02    0.00000e+00

           Step           Time
       16960000    33920.00000

   Energies (kJ/mol)
        G96Bond       G96Angle    Proper Dih.  Improper Dih.          LJ-14
    2.34685e+03    3.78090e+03    2.73357e+03    1.13305e+03   -3.34593e+02
     Coulomb-14        LJ (SR)  Disper. corr.   Coulomb (SR)   Coul. recip.
    2.79705e+04    5.99171e+04   -4.36859e+03   -5.00368e+05    2.95370e+03
      Potential    Kinetic En.   Total Energy  Conserved En.    Temperature
   -4.04236e+05    7.26160e+04   -3.31620e+05    3.54720e+06    3.01245e+02
 Pres. DC (bar) Pressure (bar)   Constr. rmsd
   -2.48403e+02    2.63784e+02    0.00000e+00

           Step           Time
       16965000    33930.00000

   Energies (kJ/mol)
        G96Bond       G96Angle    Proper Dih.  Improper Dih.          LJ-14
    2.20420e+03    3.71478e+03    2.67425e+03    1.15531e+03   -3.21936e+02
     Coulomb-14        LJ (SR)  Disper. corr.   Coulomb (SR)   Coul. recip.
    2.78608e+04    5.81683e+04   -4.30943e+03   -4.97164e+05    2.98696e+03
      Potential    Kinetic En.   Total Energy  Conserved En.    Temperature
   -4.03031e+05    7.17927e+04   -3.31238e+05    3.54870e+06    2.97830e+02
 Pres. DC (bar) Pressure (bar)   Constr. rmsd
   -2.41729e+02   -1.85640e+02    0.00000e+00

           Step           Time
       16970000    33940.00000

   Energies (kJ/mol)
        G96Bond       G96Angle    Proper Dih.  Improper Dih.          LJ-14
    2.33319e+03    3.70690e+03    2.82084e+03    1.11738e+03   -2.88684e+02
     Coulomb-14        LJ (SR)  Disper. corr.   Coulomb (SR)   Coul. recip.
    2.78457e+04    5.91502e+04   -4.36430e+03   -4.99263e+05    2.91963e+03
      Potential    Kinetic En.   Total Energy  Conserved En.    Temperature
   -4.04022e+05    7.21898e+04   -3.31833e+05    3.54990e+06    2.99477e+02
 Pres. DC (bar) Pressure (bar)   Constr. rmsd
   -2.47917e+02    1.00256e+02    0.00000e+00

           Step           Time
       16975000    33950.00000

   Energies (kJ/mol)
        G96Bond       G96Angle    Proper Dih.  Improper Dih.          LJ-14
    2.26824e+03    3.64801e+03    2.81943e+03    1.16685e+03   -3.56182e+02
     Coulomb-14        LJ (SR)  Disper. corr.   Coulomb (SR)   Coul. recip.
    2.79700e+04    5.84215e+04   -4.34116e+03   -4.97757e+05    3.17355e+03
      Potential    Kinetic En.   Total Energy  Conserved En.    Temperature
   -4.02986e+05    7.22464e+04   -3.30740e+05    3.55031e+06    2.99712e+02
 Pres. DC (bar) Pressure (bar)   Constr. rmsd
   -2.45297e+02   -1.60854e+02    0.00000e+00

           Step           Time
       16980000    33960.00000

   Energies (kJ/mol)
        G96Bond       G96Angle    Proper Dih.  Improper Dih.          LJ-14
    2.42518e+03    3.63516e+03    2.81175e+03    1.02682e+03   -3.09210e+02
     Coulomb-14        LJ (SR)  Disper. corr.   Coulomb (SR)   Coul. recip.
    2.79314e+04    5.82003e+04   -4.30288e+03   -4.96625e+05    3.10000e+03
      Potential    Kinetic En.   Total Energy  Conserved En.    Temperature
   -4.02106e+05    7.23868e+04   -3.29719e+05    3.55106e+06    3.00294e+02
 Pres. DC (bar) Pressure (bar)   Constr. rmsd
   -2.40996e+02   -3.64028e+02    0.00000e+00

           Step           Time
       16985000    33970.00000

   Energies (kJ/mol)
        G96Bond       G96Angle    Proper Dih.  Improper Dih.          LJ-14
    2.30753e+03    3.68426e+03    2.73675e+03    1.06881e+03   -2.56472e+02
     Coulomb-14        LJ (SR)  Disper. corr.   Coulomb (SR)   Coul. recip.
    2.80205e+04    5.86435e+04   -4.33269e+03   -4.98355e+05    3.03606e+03
      Potential    Kinetic En.   Total Energy  Conserved En.    Temperature
   -4.03446e+05    7.23404e+04   -3.31106e+05    3.55236e+06    3.00102e+02
 Pres. DC (bar) Pressure (bar)   Constr. rmsd
   -2.44343e+02   -1.00116e+02    0.00000e+00

           Step           Time
       16990000    33980.00000

   Energies (kJ/mol)
        G96Bond       G96Angle    Proper Dih.  Improper Dih.          LJ-14
    2.29920e+03    3.65388e+03    2.78878e+03    1.07435e+03   -3.80768e+02
     Coulomb-14        LJ (SR)  Disper. corr.   Coulomb (SR)   Coul. recip.
    2.76595e+04    5.84825e+04   -4.32453e+03   -4.97296e+05    2.99239e+03
      Potential    Kinetic En.   Total Energy  Conserved En.    Temperature
   -4.03050e+05    7.19928e+04   -3.31058e+05    3.55280e+06    2.98660e+02
 Pres. DC (bar) Pressure (bar)   Constr. rmsd
   -2.43425e+02   -7.16030e+01    0.00000e+00

           Step           Time
       16995000    33990.00000

   Energies (kJ/mol)
        G96Bond       G96Angle    Proper Dih.  Improper Dih.          LJ-14
    2.34471e+03    3.66421e+03    2.78386e+03    1.08266e+03   -3.06675e+02
     Coulomb-14        LJ (SR)  Disper. corr.   Coulomb (SR)   Coul. recip.
    2.78748e+04    6.10686e+04   -4.35172e+03   -5.00093e+05    3.03102e+03
      Potential    Kinetic En.   Total Energy  Conserved En.    Temperature
   -4.02902e+05    7.22663e+04   -3.30635e+05    3.55538e+06    2.99794e+02
 Pres. DC (bar) Pressure (bar)   Constr. rmsd
   -2.46491e+02    4.75373e+02    0.00000e+00

           Step           Time
       17000000    34000.00000

   Energies (kJ/mol)
        G96Bond       G96Angle    Proper Dih.  Improper Dih.          LJ-14
    2.28922e+03    3.72238e+03    2.75383e+03    1.02327e+03   -3.51409e+02
     Coulomb-14        LJ (SR)  Disper. corr.   Coulomb (SR)   Coul. recip.
    2.77812e+04    5.73651e+04   -4.31034e+03   -4.96600e+05    2.99177e+03
      Potential    Kinetic En.   Total Energy  Conserved En.    Temperature
   -4.03335e+05    7.27824e+04   -3.30553e+05    3.55729e+06    3.01935e+02
 Pres. DC (bar) Pressure (bar)   Constr. rmsd
   -2.41832e+02   -4.22205e+02    0.00000e+00

           Step           Time
       17005000    34010.00000

   Energies (kJ/mol)
        G96Bond       G96Angle    Proper Dih.  Improper Dih.          LJ-14
    2.37832e+03    3.51900e+03    2.82288e+03    1.07035e+03   -2.93715e+02
     Coulomb-14        LJ (SR)  Disper. corr.   Coulomb (SR)   Coul. recip.
    2.79172e+04    5.82086e+04   -4.35175e+03   -4.96979e+05    3.00471e+03
      Potential    Kinetic En.   Total Energy  Conserved En.    Temperature
   -4.02703e+05    7.30054e+04   -3.29698e+05    3.55894e+06    3.02861e+02
 Pres. DC (bar) Pressure (bar)   Constr. rmsd
   -2.46495e+02    9.55862e+01    0.00000e+00

           Step           Time
       17010000    34020.00000

   Energies (kJ/mol)
        G96Bond       G96Angle    Proper Dih.  Improper Dih.          LJ-14
    2.29765e+03    3.74863e+03    2.68465e+03    1.05405e+03   -3.84692e+02
     Coulomb-14        LJ (SR)  Disper. corr.   Coulomb (SR)   Coul. recip.
    2.78498e+04    5.99486e+04   -4.35525e+03   -4.99083e+05    2.88203e+03
      Potential    Kinetic En.   Total Energy  Conserved En.    Temperature
   -4.03358e+05    7.19159e+04   -3.31442e+05    3.56020e+06    2.98341e+02
 Pres. DC (bar) Pressure (bar)   Constr. rmsd
   -2.46891e+02    3.15144e+02    0.00000e+00

           Step           Time
       17015000    34030.00000

   Energies (kJ/mol)
        G96Bond       G96Angle    Proper Dih.  Improper Dih.          LJ-14
    2.30727e+03    3.74487e+03    2.79283e+03    1.07227e+03   -3.13401e+02
     Coulomb-14        LJ (SR)  Disper. corr.   Coulomb (SR)   Coul. recip.
    2.78605e+04    5.69217e+04   -4.25300e+03   -4.95266e+05    3.06990e+03
      Potential    Kinetic En.   Total Energy  Conserved En.    Temperature
   -4.02063e+05    7.23683e+04   -3.29694e+05    3.56083e+06    3.00218e+02
 Pres. DC (bar) Pressure (bar)   Constr. rmsd
   -2.35448e+02   -5.41026e+02    0.00000e+00

           Step           Time
       17020000    34040.00000

   Energies (kJ/mol)
        G96Bond       G96Angle    Proper Dih.  Improper Dih.          LJ-14
    2.34583e+03    3.73165e+03    2.66410e+03    1.08445e+03   -2.68435e+02
     Coulomb-14        LJ (SR)  Disper. corr.   Coulomb (SR)   Coul. recip.
    2.79926e+04    5.95382e+04   -4.41858e+03   -4.99560e+05    2.97116e+03
      Potential    Kinetic En.   Total Energy  Conserved En.    Temperature
   -4.03919e+05    7.22475e+04   -3.31672e+05    3.56349e+06    2.99716e+02
 Pres. DC (bar) Pressure (bar)   Constr. rmsd
   -2.54114e+02    5.08882e+02    0.00000e+00

           Step           Time
       17025000    34050.00000

   Energies (kJ/mol)
        G96Bond       G96Angle    Proper Dih.  Improper Dih.          LJ-14
    2.25554e+03    3.77670e+03    2.80065e+03    1.06533e+03   -3.41102e+02
     Coulomb-14        LJ (SR)  Disper. corr.   Coulomb (SR)   Coul. recip.
    2.79688e+04    5.87385e+04   -4.30553e+03   -4.99010e+05    3.00211e+03
      Potential    Kinetic En.   Total Energy  Conserved En.    Temperature
   -4.04049e+05    7.18768e+04   -3.32173e+05    3.56466e+06    2.98178e+02
 Pres. DC (bar) Pressure (bar)   Constr. rmsd
   -2.41292e+02   -1.68084e+02    0.00000e+00

           Step           Time
       17030000    34060.00000

   Energies (kJ/mol)
        G96Bond       G96Angle    Proper Dih.  Improper Dih.          LJ-14
    2.31263e+03    3.80317e+03    2.73974e+03    1.07016e+03   -2.39695e+02
     Coulomb-14        LJ (SR)  Disper. corr.   Coulomb (SR)   Coul. recip.
    2.78636e+04    5.82534e+04   -4.26232e+03   -4.96384e+05    3.13656e+03
      Potential    Kinetic En.   Total Energy  Conserved En.    Temperature
   -4.01707e+05    7.16235e+04   -3.30083e+05    3.56516e+06    2.97128e+02
 Pres. DC (bar) Pressure (bar)   Constr. rmsd
   -2.36479e+02   -2.39721e+02    0.00000e+00

           Step           Time
       17035000    34070.00000

   Energies (kJ/mol)
        G96Bond       G96Angle    Proper Dih.  Improper Dih.          LJ-14
    2.32936e+03    3.67903e+03    2.82062e+03    1.09684e+03   -3.13208e+02
     Coulomb-14        LJ (SR)  Disper. corr.   Coulomb (SR)   Coul. recip.
    2.77904e+04    5.83995e+04   -4.34571e+03   -4.97591e+05    3.07575e+03
      Potential    Kinetic En.   Total Energy  Conserved En.    Temperature
   -4.03058e+05    7.22815e+04   -3.30777e+05    3.56668e+06    2.99857e+02
 Pres. DC (bar) Pressure (bar)   Constr. rmsd
   -2.45811e+02   -8.93763e+01    0.00000e+00

           Step           Time
       17040000    34080.00000

   Energies (kJ/mol)
        G96Bond       G96Angle    Proper Dih.  Improper Dih.          LJ-14
    2.31875e+03    3.50092e+03    2.74160e+03    1.12907e+03   -2.92524e+02
     Coulomb-14        LJ (SR)  Disper. corr.   Coulomb (SR)   Coul. recip.
    2.79909e+04    5.80482e+04   -4.27241e+03   -4.96454e+05    3.05729e+03
      Potential    Kinetic En.   Total Energy  Conserved En.    Temperature
   -4.02232e+05    7.21941e+04   -3.30038e+05    3.56746e+06    2.99495e+02
 Pres. DC (bar) Pressure (bar)   Constr. rmsd
   -2.37599e+02   -2.94641e+02    0.00000e+00

           Step           Time
       17045000    34090.00000

   Energies (kJ/mol)
        G96Bond       G96Angle    Proper Dih.  Improper Dih.          LJ-14
    2.30502e+03    3.72884e+03    2.79580e+03    1.15004e+03   -3.27973e+02
     Coulomb-14        LJ (SR)  Disper. corr.   Coulomb (SR)   Coul. recip.
    2.77466e+04    5.80774e+04   -4.27979e+03   -4.96468e+05    3.08645e+03
      Potential    Kinetic En.   Total Energy  Conserved En.    Temperature
   -4.02186e+05    7.26193e+04   -3.29567e+05    3.56923e+06    3.01259e+02
 Pres. DC (bar) Pressure (bar)   Constr. rmsd
   -2.38419e+02   -3.47070e+02    0.00000e+00

           Step           Time
       17050000    34100.00000

   Energies (kJ/mol)
        G96Bond       G96Angle    Proper Dih.  Improper Dih.          LJ-14
    2.19825e+03    3.57797e+03    2.82733e+03    1.12442e+03   -4.16328e+02
     Coulomb-14        LJ (SR)  Disper. corr.   Coulomb (SR)   Coul. recip.
    2.77664e+04    5.73113e+04   -4.26993e+03   -4.96065e+05    3.07748e+03
      Potential    Kinetic En.   Total Energy  Conserved En.    Temperature
   -4.02868e+05    7.21247e+04   -3.30743e+05    3.57167e+06    2.99207e+02
 Pres. DC (bar) Pressure (bar)   Constr. rmsd
   -2.37324e+02   -5.15939e+02    0.00000e+00

           Step           Time
       17055000    34110.00000

   Energies (kJ/mol)
        G96Bond       G96Angle    Proper Dih.  Improper Dih.          LJ-14
    2.26306e+03    3.69765e+03    2.76978e+03    1.24338e+03   -3.31645e+02
     Coulomb-14        LJ (SR)  Disper. corr.   Coulomb (SR)   Coul. recip.
    2.78300e+04    5.94895e+04   -4.35482e+03   -4.98548e+05    3.14896e+03
      Potential    Kinetic En.   Total Energy  Conserved En.    Temperature
   -4.02792e+05    7.28714e+04   -3.29921e+05    3.57247e+06    3.02305e+02
 Pres. DC (bar) Pressure (bar)   Constr. rmsd
   -2.46842e+02    4.98488e+02    0.00000e+00

           Step           Time
       17060000    34120.00000

   Energies (kJ/mol)
        G96Bond       G96Angle    Proper Dih.  Improper Dih.          LJ-14
    2.40429e+03    3.61548e+03    2.75186e+03    1.17346e+03   -2.39189e+02
     Coulomb-14        LJ (SR)  Disper. corr.   Coulomb (SR)   Coul. recip.
    2.80067e+04    5.82032e+04   -4.31734e+03   -4.97640e+05    2.93358e+03
      Potential    Kinetic En.   Total Energy  Conserved En.    Temperature
   -4.03108e+05    7.22505e+04   -3.30858e+05    3.57276e+06    2.99729e+02
 Pres. DC (bar) Pressure (bar)   Constr. rmsd
   -2.42617e+02   -2.00375e+02    0.00000e+00

           Step           Time
       17065000    34130.00000

   Energies (kJ/mol)
        G96Bond       G96Angle    Proper Dih.  Improper Dih.          LJ-14
    2.27801e+03    3.69571e+03    2.75453e+03    1.14776e+03   -3.40283e+02
     Coulomb-14        LJ (SR)  Disper. corr.   Coulomb (SR)   Coul. recip.
    2.77700e+04    5.88306e+04   -4.33604e+03   -4.98285e+05    3.01186e+03
      Potential    Kinetic En.   Total Energy  Conserved En.    Temperature
   -4.03473e+05    7.17760e+04   -3.31697e+05    3.57348e+06    2.97760e+02
 Pres. DC (bar) Pressure (bar)   Constr. rmsd
   -2.44720e+02    1.18838e+02    0.00000e+00

           Step           Time
       17070000    34140.00000

   Energies (kJ/mol)
        G96Bond       G96Angle    Proper Dih.  Improper Dih.          LJ-14
    2.33234e+03    3.74018e+03    2.71154e+03    1.01917e+03   -3.12945e+02
     Coulomb-14        LJ (SR)  Disper. corr.   Coulomb (SR)   Coul. recip.
    2.80705e+04    5.77193e+04   -4.29938e+03   -4.96434e+05    3.04388e+03
      Potential    Kinetic En.   Total Energy  Conserved En.    Temperature
   -4.02409e+05    7.19450e+04   -3.30464e+05    3.57406e+06    2.98462e+02
 Pres. DC (bar) Pressure (bar)   Constr. rmsd
   -2.40605e+02   -5.25454e+02    0.00000e+00

           Step           Time
       17075000    34150.00000

   Energies (kJ/mol)
        G96Bond       G96Angle    Proper Dih.  Improper Dih.          LJ-14
    2.39802e+03    3.66558e+03    2.81333e+03    1.07225e+03   -3.30871e+02
     Coulomb-14        LJ (SR)  Disper. corr.   Coulomb (SR)   Coul. recip.
    2.80601e+04    5.95111e+04   -4.35080e+03   -4.99070e+05    3.00807e+03
      Potential    Kinetic En.   Total Energy  Conserved En.    Temperature
   -4.03223e+05    7.25169e+04   -3.30706e+05    3.57504e+06    3.00834e+02
 Pres. DC (bar) Pressure (bar)   Constr. rmsd
   -2.46387e+02    2.78138e+02    0.00000e+00

           Step           Time
       17080000    34160.00000

   Energies (kJ/mol)
        G96Bond       G96Angle    Proper Dih.  Improper Dih.          LJ-14
    2.30743e+03    3.61764e+03    2.90277e+03    1.08885e+03   -3.23892e+02
     Coulomb-14        LJ (SR)  Disper. corr.   Coulomb (SR)   Coul. recip.
    2.77594e+04    5.95584e+04   -4.34290e+03   -4.98820e+05    3.06584e+03
      Potential    Kinetic En.   Total Energy  Conserved En.    Temperature
   -4.03186e+05    7.18983e+04   -3.31288e+05    3.57570e+06    2.98268e+02
 Pres. DC (bar) Pressure (bar)   Constr. rmsd
   -2.45494e+02    2.64047e+02    0.00000e+00

           Step           Time
       17085000    34170.00000

   Energies (kJ/mol)
        G96Bond       G96Angle    Proper Dih.  Improper Dih.          LJ-14
    2.27155e+03    3.69361e+03    2.79846e+03    1.01138e+03   -2.90644e+02
     Coulomb-14        LJ (SR)  Disper. corr.   Coulomb (SR)   Coul. recip.
    2.79007e+04    6.01671e+04   -4.38624e+03   -4.99288e+05    2.96501e+03
      Potential    Kinetic En.   Total Energy  Conserved En.    Temperature
   -4.03157e+05    7.20513e+04   -3.31106e+05    3.57682e+06    2.98903e+02
 Pres. DC (bar) Pressure (bar)   Constr. rmsd
   -2.50412e+02    4.81815e+02    0.00000e+00

           Step           Time
       17090000    34180.00000

   Energies (kJ/mol)
        G96Bond       G96Angle    Proper Dih.  Improper Dih.          LJ-14
    2.25730e+03    3.58197e+03    2.77212e+03    1.15257e+03   -3.71554e+02
     Coulomb-14        LJ (SR)  Disper. corr.   Coulomb (SR)   Coul. recip.
    2.79191e+04    5.89991e+04   -4.32091e+03   -4.98442e+05    2.89157e+03
      Potential    Kinetic En.   Total Energy  Conserved En.    Temperature
   -4.03561e+05    7.21672e+04   -3.31394e+05    3.57821e+06    2.99383e+02
 Pres. DC (bar) Pressure (bar)   Constr. rmsd
   -2.43017e+02   -8.23717e+01    0.00000e+00

           Step           Time
       17095000    34190.00000

   Energies (kJ/mol)
        G96Bond       G96Angle    Proper Dih.  Improper Dih.          LJ-14
    2.16338e+03    3.57199e+03    2.73127e+03    1.15373e+03   -3.05007e+02
     Coulomb-14        LJ (SR)  Disper. corr.   Coulomb (SR)   Coul. recip.
    2.79513e+04    5.63846e+04   -4.30185e+03   -4.95217e+05    3.02681e+03
      Potential    Kinetic En.   Total Energy  Conserved En.    Temperature
   -4.02841e+05    7.18237e+04   -3.31017e+05    3.57890e+06    2.97958e+02
 Pres. DC (bar) Pressure (bar)   Constr. rmsd
   -2.40881e+02   -5.54651e+02    0.00000e+00

           Step           Time
       17100000    34200.00000

   Energies (kJ/mol)
        G96Bond       G96Angle    Proper Dih.  Improper Dih.          LJ-14
    2.16616e+03    3.68939e+03    2.76684e+03    1.08850e+03   -3.78361e+02
     Coulomb-14        LJ (SR)  Disper. corr.   Coulomb (SR)   Coul. recip.
    2.77792e+04    5.95177e+04   -4.31996e+03   -4.98803e+05    2.94830e+03
      Potential    Kinetic En.   Total Energy  Conserved En.    Temperature
   -4.03546e+05    7.25010e+04   -3.31045e+05    3.57989e+06    3.00768e+02
 Pres. DC (bar) Pressure (bar)   Constr. rmsd
   -2.42911e+02   -6.10857e+01    0.00000e+00

           Step           Time
       17105000    34210.00000

   Energies (kJ/mol)
        G96Bond       G96Angle    Proper Dih.  Improper Dih.          LJ-14
    2.33966e+03    3.59223e+03    2.79821e+03    1.12446e+03   -3.16474e+02
     Coulomb-14        LJ (SR)  Disper. corr.   Coulomb (SR)   Coul. recip.
    2.79555e+04    5.69412e+04   -4.29377e+03   -4.95701e+05    3.02118e+03
      Potential    Kinetic En.   Total Energy  Conserved En.    Temperature
   -4.02539e+05    7.22868e+04   -3.30252e+05    3.58028e+06    2.99879e+02
 Pres. DC (bar) Pressure (bar)   Constr. rmsd
   -2.39977e+02   -6.39701e+02    0.00000e+00

           Step           Time
       17110000    34220.00000

   Energies (kJ/mol)
        G96Bond       G96Angle    Proper Dih.  Improper Dih.          LJ-14
    2.28736e+03    3.73274e+03    2.70747e+03    1.05204e+03   -2.27771e+02
     Coulomb-14        LJ (SR)  Disper. corr.   Coulomb (SR)   Coul. recip.
    2.79852e+04    5.76629e+04   -4.30993e+03   -4.96087e+05    3.08886e+03
      Potential    Kinetic En.   Total Energy  Conserved En.    Temperature
   -4.02108e+05    7.19021e+04   -3.30206e+05    3.58159e+06    2.98284e+02
 Pres. DC (bar) Pressure (bar)   Constr. rmsd
   -2.41785e+02   -7.62745e+01    0.00000e+00

           Step           Time
       17115000    34230.00000

   Energies (kJ/mol)
        G96Bond       G96Angle    Proper Dih.  Improper Dih.          LJ-14
    2.28130e+03    3.83276e+03    2.86024e+03    1.15994e+03   -3.35171e+02
     Coulomb-14        LJ (SR)  Disper. corr.   Coulomb (SR)   Coul. recip.
    2.79572e+04    5.90543e+04   -4.34165e+03   -4.98681e+05    2.96295e+03
      Potential    Kinetic En.   Total Energy  Conserved En.    Temperature
   -4.03249e+05    7.27922e+04   -3.30457e+05    3.58189e+06    3.01976e+02
 Pres. DC (bar) Pressure (bar)   Constr. rmsd
   -2.45353e+02    1.04819e+02    0.00000e+00

           Step           Time
       17120000    34240.00000

   Energies (kJ/mol)
        G96Bond       G96Angle    Proper Dih.  Improper Dih.          LJ-14
    2.33293e+03    3.49227e+03    2.88882e+03    1.09245e+03   -3.28951e+02
     Coulomb-14        LJ (SR)  Disper. corr.   Coulomb (SR)   Coul. recip.
    2.80437e+04    5.89493e+04   -4.31594e+03   -4.98464e+05    3.08374e+03
      Potential    Kinetic En.   Total Energy  Conserved En.    Temperature
   -4.03226e+05    7.23144e+04   -3.30912e+05    3.58259e+06    2.99994e+02
 Pres. DC (bar) Pressure (bar)   Constr. rmsd
   -2.42459e+02    1.80987e+01    0.00000e+00

           Step           Time
       17125000    34250.00000

   Energies (kJ/mol)
        G96Bond       G96Angle    Proper Dih.  Improper Dih.          LJ-14
    2.37491e+03    3.61079e+03    2.73902e+03    1.12013e+03   -2.82574e+02
     Coulomb-14        LJ (SR)  Disper. corr.   Coulomb (SR)   Coul. recip.
    2.80458e+04    5.94847e+04   -4.32624e+03   -4.99222e+05    3.11923e+03
      Potential    Kinetic En.   Total Energy  Conserved En.    Temperature
   -4.03336e+05    7.24785e+04   -3.30857e+05    3.58318e+06    3.00675e+02
 Pres. DC (bar) Pressure (bar)   Constr. rmsd
   -2.43616e+02    2.52011e+02    0.00000e+00

           Step           Time
       17130000    34260.00000

   Energies (kJ/mol)
        G96Bond       G96Angle    Proper Dih.  Improper Dih.          LJ-14
    2.40122e+03    3.70591e+03    2.70628e+03    1.00384e+03   -2.98058e+02
     Coulomb-14        LJ (SR)  Disper. corr.   Coulomb (SR)   Coul. recip.
    2.79783e+04    5.76248e+04   -4.33153e+03   -4.97816e+05    2.92767e+03
      Potential    Kinetic En.   Total Energy  Conserved En.    Temperature
   -4.04097e+05    7.27816e+04   -3.31316e+05    3.58608e+06    3.01932e+02
 Pres. DC (bar) Pressure (bar)   Constr. rmsd
   -2.44212e+02   -3.68716e+02    0.00000e+00

           Step           Time
       17135000    34270.00000

   Energies (kJ/mol)
        G96Bond       G96Angle    Proper Dih.  Improper Dih.          LJ-14
    2.39018e+03    3.66040e+03    2.81807e+03    1.16404e+03   -3.38327e+02
     Coulomb-14        LJ (SR)  Disper. corr.   Coulomb (SR)   Coul. recip.
    2.78496e+04    5.85625e+04   -4.32921e+03   -4.97288e+05    2.99929e+03
      Potential    Kinetic En.   Total Energy  Conserved En.    Temperature
   -4.02511e+05    7.30317e+04   -3.29480e+05    3.58695e+06    3.02969e+02
 Pres. DC (bar) Pressure (bar)   Constr. rmsd
   -2.43951e+02    4.94462e+01    0.00000e+00

           Step           Time
       17140000    34280.00000

   Energies (kJ/mol)
        G96Bond       G96Angle    Proper Dih.  Improper Dih.          LJ-14
    2.33342e+03    3.74358e+03    2.69456e+03    1.15808e+03   -2.84442e+02
     Coulomb-14        LJ (SR)  Disper. corr.   Coulomb (SR)   Coul. recip.
    2.80137e+04    5.82307e+04   -4.27259e+03   -4.96904e+05    3.02488e+03
      Potential    Kinetic En.   Total Energy  Conserved En.    Temperature
   -4.02263e+05    7.25413e+04   -3.29721e+05    3.58798e+06    3.00935e+02
 Pres. DC (bar) Pressure (bar)   Constr. rmsd
   -2.37619e+02   -1.55882e+02    0.00000e+00

           Step           Time
       17145000    34290.00000

   Energies (kJ/mol)
        G96Bond       G96Angle    Proper Dih.  Improper Dih.          LJ-14
    2.24415e+03    3.94693e+03    2.81609e+03    1.08347e+03   -2.87776e+02
     Coulomb-14        LJ (SR)  Disper. corr.   Coulomb (SR)   Coul. recip.
    2.79223e+04    5.80154e+04   -4.30990e+03   -4.97410e+05    3.05372e+03
      Potential    Kinetic En.   Total Energy  Conserved En.    Temperature
   -4.02925e+05    7.18019e+04   -3.31123e+05    3.58877e+06    2.97868e+02
 Pres. DC (bar) Pressure (bar)   Constr. rmsd
   -2.41782e+02   -2.39630e+02    0.00000e+00

           Step           Time
       17150000    34300.00000

   Energies (kJ/mol)
        G96Bond       G96Angle    Proper Dih.  Improper Dih.          LJ-14
    2.41207e+03    3.71332e+03    2.87445e+03    1.14746e+03   -3.57588e+02
     Coulomb-14        LJ (SR)  Disper. corr.   Coulomb (SR)   Coul. recip.
    2.79951e+04    5.73417e+04   -4.28378e+03   -4.95535e+05    3.09172e+03
      Potential    Kinetic En.   Total Energy  Conserved En.    Temperature
   -4.01601e+05    7.28117e+04   -3.28789e+05    3.59008e+06    3.02057e+02
 Pres. DC (bar) Pressure (bar)   Constr. rmsd
   -2.38864e+02   -5.41685e+02    0.00000e+00

           Step           Time
       17155000    34310.00000

   Energies (kJ/mol)
        G96Bond       G96Angle    Proper Dih.  Improper Dih.          LJ-14
    2.41315e+03    3.65724e+03    2.77710e+03    1.09056e+03   -2.93389e+02
     Coulomb-14        LJ (SR)  Disper. corr.   Coulomb (SR)   Coul. recip.
    2.77838e+04    5.75741e+04   -4.29500e+03   -4.95766e+05    3.03975e+03
      Potential    Kinetic En.   Total Energy  Conserved En.    Temperature
   -4.02019e+05    7.20893e+04   -3.29929e+05    3.59142e+06    2.99060e+02
 Pres. DC (bar) Pressure (bar)   Constr. rmsd
   -2.40116e+02   -4.39832e+02    0.00000e+00

           Step           Time
       17160000    34320.00000

   Energies (kJ/mol)
        G96Bond       G96Angle    Proper Dih.  Improper Dih.          LJ-14
    2.30950e+03    3.80413e+03    2.80040e+03    1.06503e+03   -2.89354e+02
     Coulomb-14        LJ (SR)  Disper. corr.   Coulomb (SR)   Coul. recip.
    2.77028e+04    5.93331e+04   -4.36223e+03   -4.99863e+05    2.94120e+03
      Potential    Kinetic En.   Total Energy  Conserved En.    Temperature
   -4.04558e+05    7.18294e+04   -3.32729e+05    3.59173e+06    2.97982e+02
 Pres. DC (bar) Pressure (bar)   Constr. rmsd
   -2.47682e+02    6.87278e+01    0.00000e+00

           Step           Time
       17165000    34330.00000

   Energies (kJ/mol)
        G96Bond       G96Angle    Proper Dih.  Improper Dih.          LJ-14
    2.30236e+03    3.70255e+03    2.90294e+03    1.08765e+03   -4.09394e+02
     Coulomb-14        LJ (SR)  Disper. corr.   Coulomb (SR)   Coul. recip.
    2.77343e+04    5.79936e+04   -4.30947e+03   -4.96162e+05    3.10866e+03
      Potential    Kinetic En.   Total Energy  Conserved En.    Temperature
   -4.02049e+05    7.22646e+04   -3.29785e+05    3.59361e+06    2.99787e+02
 Pres. DC (bar) Pressure (bar)   Constr. rmsd
   -2.41734e+02   -4.23566e+02    0.00000e+00

           Step           Time
       17170000    34340.00000

   Energies (kJ/mol)
        G96Bond       G96Angle    Proper Dih.  Improper Dih.          LJ-14
    2.29799e+03    3.55458e+03    2.81792e+03    1.12974e+03   -3.76730e+02
     Coulomb-14        LJ (SR)  Disper. corr.   Coulomb (SR)   Coul. recip.
    2.77092e+04    5.93238e+04   -4.32249e+03   -4.99012e+05    2.93980e+03
      Potential    Kinetic En.   Total Energy  Conserved En.    Temperature
   -4.03938e+05    7.21738e+04   -3.31764e+05    3.59491e+06    2.99411e+02
 Pres. DC (bar) Pressure (bar)   Constr. rmsd
   -2.43195e+02   -2.09600e+02    0.00000e+00

           Step           Time
       17175000    34350.00000

   Energies (kJ/mol)
        G96Bond       G96Angle    Proper Dih.  Improper Dih.          LJ-14
    2.44208e+03    3.58051e+03    2.78179e+03    1.04819e+03   -2.50259e+02
     Coulomb-14        LJ (SR)  Disper. corr.   Coulomb (SR)   Coul. recip.
    2.78497e+04    6.03893e+04   -4.33125e+03   -4.99505e+05    3.09356e+03
      Potential    Kinetic En.   Total Energy  Conserved En.    Temperature
   -4.02901e+05    7.22128e+04   -3.30688e+05    3.59548e+06    2.99572e+02
 Pres. DC (bar) Pressure (bar)   Constr. rmsd
   -2.44181e+02    2.18932e+02    0.00000e+00

           Step           Time
       17180000    34360.00000

   Energies (kJ/mol)
        G96Bond       G96Angle    Proper Dih.  Improper Dih.          LJ-14
    2.28430e+03    3.69939e+03    2.76087e+03    1.06982e+03   -3.16831e+02
     Coulomb-14        LJ (SR)  Disper. corr.   Coulomb (SR)   Coul. recip.
    2.78571e+04    5.86377e+04   -4.31466e+03   -4.96653e+05    3.12186e+03
      Potential    Kinetic En.   Total Energy  Conserved En.    Temperature
   -4.01853e+05    7.30555e+04   -3.28798e+05    3.59586e+06    3.03068e+02
 Pres. DC (bar) Pressure (bar)   Constr. rmsd
   -2.42316e+02    1.28815e+02    0.00000e+00

           Step           Time
       17185000    34370.00000

   Energies (kJ/mol)
        G96Bond       G96Angle    Proper Dih.  Improper Dih.          LJ-14
    2.28049e+03    3.65239e+03    2.88912e+03    1.09421e+03   -3.50706e+02
     Coulomb-14        LJ (SR)  Disper. corr.   Coulomb (SR)   Coul. recip.
    2.78967e+04    5.96600e+04   -4.34842e+03   -4.98961e+05    3.04721e+03
      Potential    Kinetic En.   Total Energy  Conserved En.    Temperature
   -4.03140e+05    7.26020e+04   -3.30538e+05    3.59599e+06    3.01187e+02
 Pres. DC (bar) Pressure (bar)   Constr. rmsd
   -2.46118e+02   -2.68112e+01    0.00000e+00

           Step           Time
       17190000    34380.00000

   Energies (kJ/mol)
        G96Bond       G96Angle    Proper Dih.  Improper Dih.          LJ-14
    2.18178e+03    3.61757e+03    2.80551e+03    1.17180e+03   -3.32010e+02
     Coulomb-14        LJ (SR)  Disper. corr.   Coulomb (SR)   Coul. recip.
    2.78398e+04    5.89189e+04   -4.35162e+03   -4.99049e+05    3.00611e+03
      Potential    Kinetic En.   Total Energy  Conserved En.    Temperature
   -4.04192e+05    7.18146e+04   -3.32377e+05    3.59653e+06    2.97921e+02
 Pres. DC (bar) Pressure (bar)   Constr. rmsd
   -2.46479e+02    7.96683e+01    0.00000e+00

           Step           Time
       17195000    34390.00000

   Energies (kJ/mol)
        G96Bond       G96Angle    Proper Dih.  Improper Dih.          LJ-14
    2.26656e+03    3.55033e+03    2.88789e+03    1.17394e+03   -3.23367e+02
     Coulomb-14        LJ (SR)  Disper. corr.   Coulomb (SR)   Coul. recip.
    2.79622e+04    5.78346e+04   -4.33706e+03   -4.97149e+05    3.08024e+03
      Potential    Kinetic En.   Total Energy  Conserved En.    Temperature
   -4.03054e+05    7.20714e+04   -3.30982e+05    3.59714e+06    2.98986e+02
 Pres. DC (bar) Pressure (bar)   Constr. rmsd
   -2.44835e+02   -1.50930e+02    0.00000e+00

           Step           Time
       17200000    34400.00000

   Energies (kJ/mol)
        G96Bond       G96Angle    Proper Dih.  Improper Dih.          LJ-14
    2.33045e+03    3.78479e+03    2.74238e+03    1.22413e+03   -3.49984e+02
     Coulomb-14        LJ (SR)  Disper. corr.   Coulomb (SR)   Coul. recip.
    2.80210e+04    5.76683e+04   -4.34248e+03   -4.96987e+05    2.98613e+03
      Potential    Kinetic En.   Total Energy  Conserved En.    Temperature
   -4.02922e+05    7.30024e+04   -3.29920e+05    3.59767e+06    3.02848e+02
 Pres. DC (bar) Pressure (bar)   Constr. rmsd
   -2.45446e+02   -2.20879e+02    0.00000e+00

           Step           Time
       17205000    34410.00000

   Energies (kJ/mol)
        G96Bond       G96Angle    Proper Dih.  Improper Dih.          LJ-14
    2.30053e+03    3.61218e+03    2.84865e+03    1.16964e+03   -2.78079e+02
     Coulomb-14        LJ (SR)  Disper. corr.   Coulomb (SR)   Coul. recip.
    2.78992e+04    5.83478e+04   -4.33765e+03   -4.96931e+05    3.05711e+03
      Potential    Kinetic En.   Total Energy  Conserved En.    Temperature
   -4.02312e+05    7.15206e+04   -3.30792e+05    3.59820e+06    2.96701e+02
 Pres. DC (bar) Pressure (bar)   Constr. rmsd
   -2.44902e+02   -4.90805e+01    0.00000e+00

           Step           Time
       17210000    34420.00000

   Energies (kJ/mol)
        G96Bond       G96Angle    Proper Dih.  Improper Dih.          LJ-14
    2.24978e+03    3.64805e+03    2.79310e+03    1.15366e+03   -3.24830e+02
     Coulomb-14        LJ (SR)  Disper. corr.   Coulomb (SR)   Coul. recip.
    2.77741e+04    5.85879e+04   -4.29330e+03   -4.97303e+05    3.10550e+03
      Potential    Kinetic En.   Total Energy  Conserved En.    Temperature
   -4.02609e+05    7.19178e+04   -3.30691e+05    3.60004e+06    2.98349e+02
 Pres. DC (bar) Pressure (bar)   Constr. rmsd
   -2.39926e+02   -3.80190e+01    0.00000e+00

           Step           Time
       17215000    34430.00000

   Energies (kJ/mol)
        G96Bond       G96Angle    Proper Dih.  Improper Dih.          LJ-14
    2.24927e+03    3.78806e+03    2.68105e+03    1.11456e+03   -2.96809e+02
     Coulomb-14        LJ (SR)  Disper. corr.   Coulomb (SR)   Coul. recip.
    2.79504e+04    5.79825e+04   -4.29765e+03   -4.96169e+05    3.01307e+03
      Potential    Kinetic En.   Total Energy  Conserved En.    Temperature
   -4.01985e+05    7.34712e+04   -3.28514e+05    3.60163e+06    3.04793e+02
 Pres. DC (bar) Pressure (bar)   Constr. rmsd
   -2.40411e+02   -1.30019e+02    0.00000e+00

           Step           Time
       17220000    34440.00000

   Energies (kJ/mol)
        G96Bond       G96Angle    Proper Dih.  Improper Dih.          LJ-14
    2.24510e+03    3.65920e+03    2.79561e+03    1.15327e+03   -3.47157e+02
     Coulomb-14        LJ (SR)  Disper. corr.   Coulomb (SR)   Coul. recip.
    2.78150e+04    5.78696e+04   -4.29581e+03   -4.96759e+05    3.01541e+03
      Potential    Kinetic En.   Total Energy  Conserved En.    Temperature
   -4.02849e+05    7.19735e+04   -3.30875e+05    3.60215e+06    2.98579e+02
 Pres. DC (bar) Pressure (bar)   Constr. rmsd
   -2.40205e+02   -4.72681e+02    0.00000e+00

           Step           Time
       17225000    34450.00000

   Energies (kJ/mol)
        G96Bond       G96Angle    Proper Dih.  Improper Dih.          LJ-14
    2.18518e+03    3.68510e+03    2.79255e+03    1.13095e+03   -2.54247e+02
     Coulomb-14        LJ (SR)  Disper. corr.   Coulomb (SR)   Coul. recip.
    2.78056e+04    5.94493e+04   -4.34692e+03   -4.98813e+05    3.02781e+03
      Potential    Kinetic En.   Total Energy  Conserved En.    Temperature
   -4.03337e+05    7.26804e+04   -3.30657e+05    3.60300e+06    3.01512e+02
 Pres. DC (bar) Pressure (bar)   Constr. rmsd
   -2.45948e+02    3.96220e+02    0.00000e+00

           Step           Time
       17230000    34460.00000

   Energies (kJ/mol)
        G96Bond       G96Angle    Proper Dih.  Improper Dih.          LJ-14
    2.41112e+03    3.69389e+03    2.77993e+03    1.07668e+03   -3.06551e+02
     Coulomb-14        LJ (SR)  Disper. corr.   Coulomb (SR)   Coul. recip.
    2.78211e+04    5.88121e+04   -4.37822e+03   -4.98460e+05    2.96930e+03
      Potential    Kinetic En.   Total Energy  Conserved En.    Temperature
   -4.03581e+05    7.36603e+04   -3.29920e+05    3.60383e+06    3.05578e+02
 Pres. DC (bar) Pressure (bar)   Constr. rmsd
   -2.49498e+02    8.78233e+01    0.00000e+00

           Step           Time
       17235000    34470.00000

   Energies (kJ/mol)
        G96Bond       G96Angle    Proper Dih.  Improper Dih.          LJ-14
    2.23587e+03    3.59179e+03    2.82174e+03    1.14311e+03   -3.25098e+02
     Coulomb-14        LJ (SR)  Disper. corr.   Coulomb (SR)   Coul. recip.
    2.77817e+04    5.85428e+04   -4.33654e+03   -4.98220e+05    2.94698e+03
      Potential    Kinetic En.   Total Energy  Conserved En.    Temperature
   -4.03818e+05    7.19361e+04   -3.31882e+05    3.60610e+06    2.98425e+02
 Pres. DC (bar) Pressure (bar)   Constr. rmsd
   -2.44777e+02    2.66576e+02    0.00000e+00

           Step           Time
       17240000    34480.00000

   Energies (kJ/mol)
        G96Bond       G96Angle    Proper Dih.  Improper Dih.          LJ-14
    2.36804e+03    3.87590e+03    2.88583e+03    1.03699e+03   -3.27179e+02
     Coulomb-14        LJ (SR)  Disper. corr.   Coulomb (SR)   Coul. recip.
    2.76152e+04    5.87252e+04   -4.32813e+03   -4.97952e+05    3.00375e+03
      Potential    Kinetic En.   Total Energy  Conserved En.    Temperature
   -4.03096e+05    7.29118e+04   -3.30184e+05    3.60657e+06    3.02472e+02
 Pres. DC (bar) Pressure (bar)   Constr. rmsd
   -2.43829e+02   -1.40743e+02    0.00000e+00

           Step           Time
       17245000    34490.00000

   Energies (kJ/mol)
        G96Bond       G96Angle    Proper Dih.  Improper Dih.          LJ-14
    2.21441e+03    3.65611e+03    2.88559e+03    1.16521e+03   -2.96775e+02
     Coulomb-14        LJ (SR)  Disper. corr.   Coulomb (SR)   Coul. recip.
    2.77308e+04    5.83770e+04   -4.35300e+03   -4.98727e+05    3.01380e+03
      Potential    Kinetic En.   Total Energy  Conserved En.    Temperature
   -4.04334e+05    7.21441e+04   -3.32190e+05    3.60863e+06    2.99288e+02
 Pres. DC (bar) Pressure (bar)   Constr. rmsd
   -2.46636e+02    7.63690e+01    0.00000e+00

           Step           Time
       17250000    34500.00000

   Energies (kJ/mol)
        G96Bond       G96Angle    Proper Dih.  Improper Dih.          LJ-14
    2.35860e+03    3.70782e+03    2.84446e+03    1.04669e+03   -3.23921e+02
     Coulomb-14        LJ (SR)  Disper. corr.   Coulomb (SR)   Coul. recip.
    2.78568e+04    5.85737e+04   -4.34487e+03   -4.97762e+05    2.98690e+03
      Potential    Kinetic En.   Total Energy  Conserved En.    Temperature
   -4.03056e+05    7.29484e+04   -3.30107e+05    3.61111e+06    3.02624e+02
 Pres. DC (bar) Pressure (bar)   Constr. rmsd
   -2.45717e+02   -3.86661e+01    0.00000e+00

           Step           Time
       17255000    34510.00000

   Energies (kJ/mol)
        G96Bond       G96Angle    Proper Dih.  Improper Dih.          LJ-14
    2.35857e+03    3.57768e+03    2.81844e+03    1.07434e+03   -3.05852e+02
     Coulomb-14        LJ (SR)  Disper. corr.   Coulomb (SR)   Coul. recip.
    2.78833e+04    5.80943e+04   -4.34415e+03   -4.98193e+05    3.00369e+03
      Potential    Kinetic En.   Total Energy  Conserved En.    Temperature
   -4.04032e+05    7.26654e+04   -3.31367e+05    3.61466e+06    3.01450e+02
 Pres. DC (bar) Pressure (bar)   Constr. rmsd
   -2.45635e+02   -9.65915e+01    0.00000e+00

           Step           Time
       17260000    34520.00000

   Energies (kJ/mol)
        G96Bond       G96Angle    Proper Dih.  Improper Dih.          LJ-14
    2.16988e+03    3.57768e+03    2.81207e+03    1.18346e+03   -3.45447e+02
     Coulomb-14        LJ (SR)  Disper. corr.   Coulomb (SR)   Coul. recip.
    2.78581e+04    5.89496e+04   -4.29122e+03   -4.98406e+05    3.10468e+03
      Potential    Kinetic En.   Total Energy  Conserved En.    Temperature
   -4.03387e+05    7.24393e+04   -3.30948e+05    3.61624e+06    3.00512e+02
 Pres. DC (bar) Pressure (bar)   Constr. rmsd
   -2.39693e+02   -1.44209e+02    0.00000e+00

           Step           Time
       17265000    34530.00000

   Energies (kJ/mol)
        G96Bond       G96Angle    Proper Dih.  Improper Dih.          LJ-14
    2.44697e+03    3.76747e+03    2.78055e+03    1.05522e+03   -3.14266e+02
     Coulomb-14        LJ (SR)  Disper. corr.   Coulomb (SR)   Coul. recip.
    2.76551e+04    5.72704e+04   -4.29812e+03   -4.95698e+05    3.09506e+03
      Potential    Kinetic En.   Total Energy  Conserved En.    Temperature
   -4.02240e+05    7.33368e+04   -3.28903e+05    3.61719e+06    3.04235e+02
 Pres. DC (bar) Pressure (bar)   Constr. rmsd
   -2.40464e+02   -5.08829e+02    0.00000e+00

           Step           Time
       17270000    34540.00000

   Energies (kJ/mol)
        G96Bond       G96Angle    Proper Dih.  Improper Dih.          LJ-14
    2.28335e+03    3.67832e+03    2.84303e+03    1.06448e+03   -2.87395e+02
     Coulomb-14        LJ (SR)  Disper. corr.   Coulomb (SR)   Coul. recip.
    2.78583e+04    5.91649e+04   -4.33289e+03   -4.98441e+05    2.97756e+03
      Potential    Kinetic En.   Total Energy  Conserved En.    Temperature
   -4.03192e+05    7.17227e+04   -3.31469e+05    3.61840e+06    2.97539e+02
 Pres. DC (bar) Pressure (bar)   Constr. rmsd
   -2.44365e+02    1.98148e+02    0.00000e+00

           Step           Time
       17275000    34550.00000

   Energies (kJ/mol)
        G96Bond       G96Angle    Proper Dih.  Improper Dih.          LJ-14
    2.29728e+03    3.73307e+03    2.77099e+03    1.09008e+03   -3.06500e+02
     Coulomb-14        LJ (SR)  Disper. corr.   Coulomb (SR)   Coul. recip.
    2.77288e+04    5.88665e+04   -4.32005e+03   -4.97916e+05    3.09722e+03
      Potential    Kinetic En.   Total Energy  Conserved En.    Temperature
   -4.02959e+05    7.18657e+04   -3.31093e+05    3.61913e+06    2.98132e+02
 Pres. DC (bar) Pressure (bar)   Constr. rmsd
   -2.42920e+02   -1.60429e+02    0.00000e+00

           Step           Time
       17280000    34560.00000

   Energies (kJ/mol)
        G96Bond       G96Angle    Proper Dih.  Improper Dih.          LJ-14
    2.24956e+03    3.54254e+03    2.75761e+03    1.09259e+03   -3.04577e+02
     Coulomb-14        LJ (SR)  Disper. corr.   Coulomb (SR)   Coul. recip.
    2.77702e+04    5.96149e+04   -4.35292e+03   -4.99834e+05    3.02398e+03
      Potential    Kinetic En.   Total Energy  Conserved En.    Temperature
   -4.04440e+05    7.12173e+04   -3.33222e+05    3.61978e+06    2.95443e+02
 Pres. DC (bar) Pressure (bar)   Constr. rmsd
   -2.46627e+02    7.28719e+01    0.00000e+00

           Step           Time
       17285000    34570.00000

   Energies (kJ/mol)
        G96Bond       G96Angle    Proper Dih.  Improper Dih.          LJ-14
    2.35018e+03    3.65880e+03    2.84902e+03    1.12752e+03   -2.72604e+02
     Coulomb-14        LJ (SR)  Disper. corr.   Coulomb (SR)   Coul. recip.
    2.78603e+04    5.89371e+04   -4.31458e+03   -4.97420e+05    3.00323e+03
      Potential    Kinetic En.   Total Energy  Conserved En.    Temperature
   -4.02221e+05    7.17757e+04   -3.30445e+05    3.62050e+06    2.97759e+02
 Pres. DC (bar) Pressure (bar)   Constr. rmsd
   -2.42307e+02    7.87472e+00    0.00000e+00

           Step           Time
       17290000    34580.00000

   Energies (kJ/mol)
        G96Bond       G96Angle    Proper Dih.  Improper Dih.          LJ-14
    2.30617e+03    3.80415e+03    2.76904e+03    1.13634e+03   -2.88662e+02
     Coulomb-14        LJ (SR)  Disper. corr.   Coulomb (SR)   Coul. recip.
    2.78441e+04    5.92974e+04   -4.35119e+03   -4.98824e+05    3.10718e+03
      Potential    Kinetic En.   Total Energy  Conserved En.    Temperature
   -4.03200e+05    7.22489e+04   -3.30951e+05    3.62114e+06    2.99722e+02
 Pres. DC (bar) Pressure (bar)   Constr. rmsd
   -2.46431e+02    2.90672e+01    0.00000e+00

           Step           Time
       17295000    34590.00000

   Energies (kJ/mol)
        G96Bond       G96Angle    Proper Dih.  Improper Dih.          LJ-14
    2.31233e+03    3.67525e+03    2.74447e+03    1.17098e+03   -3.33231e+02
     Coulomb-14        LJ (SR)  Disper. corr.   Coulomb (SR)   Coul. recip.
    2.78504e+04    5.94404e+04   -4.37622e+03   -4.99506e+05    3.02933e+03
      Potential    Kinetic En.   Total Energy  Conserved En.    Temperature
   -4.03992e+05    7.21702e+04   -3.31822e+05    3.62174e+06    2.99396e+02
 Pres. DC (bar) Pressure (bar)   Constr. rmsd
   -2.49270e+02    2.32095e+02    0.00000e+00

           Step           Time
       17300000    34600.00000

   Energies (kJ/mol)
        G96Bond       G96Angle    Proper Dih.  Improper Dih.          LJ-14
    2.44780e+03    3.68733e+03    2.79695e+03    1.07966e+03   -3.27003e+02
     Coulomb-14        LJ (SR)  Disper. corr.   Coulomb (SR)   Coul. recip.
    2.76994e+04    6.04260e+04   -4.33675e+03   -4.99811e+05    3.06313e+03
      Potential    Kinetic En.   Total Energy  Conserved En.    Temperature
   -4.03274e+05    7.31364e+04   -3.30138e+05    3.62333e+06    3.03404e+02
 Pres. DC (bar) Pressure (bar)   Constr. rmsd
   -2.44800e+02    2.29087e+02    0.00000e+00

           Step           Time
       17305000    34610.00000

   Energies (kJ/mol)
        G96Bond       G96Angle    Proper Dih.  Improper Dih.          LJ-14
    2.24435e+03    3.72418e+03    2.88604e+03    1.10918e+03   -3.03126e+02
     Coulomb-14        LJ (SR)  Disper. corr.   Coulomb (SR)   Coul. recip.
    2.77029e+04    5.85365e+04   -4.36435e+03   -4.97843e+05    2.95999e+03
      Potential    Kinetic En.   Total Energy  Conserved En.    Temperature
   -4.03347e+05    7.20514e+04   -3.31296e+05    3.62558e+06    2.98903e+02
 Pres. DC (bar) Pressure (bar)   Constr. rmsd
   -2.47922e+02    3.56517e+02    0.00000e+00

           Step           Time
       17310000    34620.00000

   Energies (kJ/mol)
        G96Bond       G96Angle    Proper Dih.  Improper Dih.          LJ-14
    2.30831e+03    3.74754e+03    2.75322e+03    1.15066e+03   -3.20074e+02
     Coulomb-14        LJ (SR)  Disper. corr.   Coulomb (SR)   Coul. recip.
    2.77523e+04    5.88435e+04   -4.28235e+03   -4.97085e+05    3.04815e+03
      Potential    Kinetic En.   Total Energy  Conserved En.    Temperature
   -4.02084e+05    7.21419e+04   -3.29942e+05    3.62609e+06    2.99278e+02
 Pres. DC (bar) Pressure (bar)   Constr. rmsd
   -2.38705e+02   -2.39402e+02    0.00000e+00

           Step           Time
       17315000    34630.00000

   Energies (kJ/mol)
        G96Bond       G96Angle    Proper Dih.  Improper Dih.          LJ-14
    2.47607e+03    3.61795e+03    2.79321e+03    1.11342e+03   -2.91564e+02
     Coulomb-14        LJ (SR)  Disper. corr.   Coulomb (SR)   Coul. recip.
    2.77827e+04    6.13778e+04   -4.35882e+03   -5.01022e+05    3.05497e+03
      Potential    Kinetic En.   Total Energy  Conserved En.    Temperature
   -4.03457e+05    7.25984e+04   -3.30858e+05    3.62686e+06    3.01172e+02
 Pres. DC (bar) Pressure (bar)   Constr. rmsd
   -2.47295e+02    7.67719e+02    0.00000e+00

           Step           Time
       17320000    34640.00000

   Energies (kJ/mol)
        G96Bond       G96Angle    Proper Dih.  Improper Dih.          LJ-14
    2.43981e+03    3.64789e+03    2.91201e+03    1.16677e+03   -3.39711e+02
     Coulomb-14        LJ (SR)  Disper. corr.   Coulomb (SR)   Coul. recip.
    2.78070e+04    5.87595e+04   -4.33746e+03   -4.98065e+05    3.09064e+03
      Potential    Kinetic En.   Total Energy  Conserved En.    Temperature
   -4.02918e+05    7.20557e+04   -3.30863e+05    3.62735e+06    2.98921e+02
 Pres. DC (bar) Pressure (bar)   Constr. rmsd
   -2.44881e+02   -1.29563e+02    0.00000e+00

           Step           Time
       17325000    34650.00000

   Energies (kJ/mol)
        G96Bond       G96Angle    Proper Dih.  Improper Dih.          LJ-14
    2.26335e+03    3.75944e+03    2.90850e+03    1.11945e+03   -3.17898e+02
     Coulomb-14        LJ (SR)  Disper. corr.   Coulomb (SR)   Coul. recip.
    2.76775e+04    5.94936e+04   -4.32134e+03   -4.98077e+05    3.17598e+03
      Potential    Kinetic En.   Total Energy  Conserved En.    Temperature
   -4.02318e+05    7.21678e+04   -3.30151e+05    3.62835e+06    2.99386e+02
 Pres. DC (bar) Pressure (bar)   Constr. rmsd
   -2.43066e+02    1.83793e+01    0.00000e+00

           Step           Time
       17330000    34660.00000

   Energies (kJ/mol)
        G96Bond       G96Angle    Proper Dih.  Improper Dih.          LJ-14
    2.31690e+03    3.64535e+03    2.67336e+03    1.06746e+03   -3.51616e+02
     Coulomb-14        LJ (SR)  Disper. corr.   Coulomb (SR)   Coul. recip.
    2.77785e+04    6.02661e+04   -4.36743e+03   -5.00108e+05    3.05178e+03
      Potential    Kinetic En.   Total Energy  Conserved En.    Temperature
   -4.04027e+05    7.22628e+04   -3.31764e+05    3.62913e+06    2.99780e+02
 Pres. DC (bar) Pressure (bar)   Constr. rmsd
   -2.48272e+02    1.67672e+02    0.00000e+00

           Step           Time
       17335000    34670.00000

   Energies (kJ/mol)
        G96Bond       G96Angle    Proper Dih.  Improper Dih.          LJ-14
    2.35717e+03    3.64473e+03    2.82463e+03    1.09421e+03   -3.47295e+02
     Coulomb-14        LJ (SR)  Disper. corr.   Coulomb (SR)   Coul. recip.
    2.78429e+04    5.92603e+04   -4.28818e+03   -4.97748e+05    3.07674e+03
      Potential    Kinetic En.   Total Energy  Conserved En.    Temperature
   -4.02283e+05    7.30306e+04   -3.29252e+05    3.62943e+06    3.02965e+02
 Pres. DC (bar) Pressure (bar)   Constr. rmsd
   -2.39354e+02   -7.66206e+01    0.00000e+00

           Step           Time
       17340000    34680.00000

   Energies (kJ/mol)
        G96Bond       G96Angle    Proper Dih.  Improper Dih.          LJ-14
    2.21848e+03    3.72721e+03    2.87659e+03    1.09986e+03   -3.53917e+02
     Coulomb-14        LJ (SR)  Disper. corr.   Coulomb (SR)   Coul. recip.
    2.78458e+04    5.98492e+04   -4.34167e+03   -4.98138e+05    3.00448e+03
      Potential    Kinetic En.   Total Energy  Conserved En.    Temperature
   -4.02212e+05    7.25411e+04   -3.29671e+05    3.63059e+06    3.00934e+02
 Pres. DC (bar) Pressure (bar)   Constr. rmsd
   -2.45355e+02    3.40782e+02    0.00000e+00

           Step           Time
       17345000    34690.00000

   Energies (kJ/mol)
        G96Bond       G96Angle    Proper Dih.  Improper Dih.          LJ-14
    2.21271e+03    3.68440e+03    2.73725e+03    1.09737e+03   -2.37883e+02
     Coulomb-14        LJ (SR)  Disper. corr.   Coulomb (SR)   Coul. recip.
    2.77841e+04    5.97238e+04   -4.37999e+03   -4.98950e+05    3.10501e+03
      Potential    Kinetic En.   Total Energy  Conserved En.    Temperature
   -4.03223e+05    7.25978e+04   -3.30626e+05    3.63118e+06    3.01170e+02
 Pres. DC (bar) Pressure (bar)   Constr. rmsd
   -2.49700e+02    3.84201e+02    0.00000e+00

           Step           Time
       17350000    34700.00000

   Energies (kJ/mol)
        G96Bond       G96Angle    Proper Dih.  Improper Dih.          LJ-14
    2.27622e+03    3.59392e+03    2.72775e+03    1.11125e+03   -2.73643e+02
     Coulomb-14        LJ (SR)  Disper. corr.   Coulomb (SR)   Coul. recip.
    2.79414e+04    5.90909e+04   -4.36188e+03   -4.98793e+05    2.97584e+03
      Potential    Kinetic En.   Total Energy  Conserved En.    Temperature
   -4.03711e+05    7.18695e+04   -3.31842e+05    3.63293e+06    2.98148e+02
 Pres. DC (bar) Pressure (bar)   Constr. rmsd
   -2.47642e+02    3.52131e+02    0.00000e+00

           Step           Time
       17355000    34710.00000

   Energies (kJ/mol)
        G96Bond       G96Angle    Proper Dih.  Improper Dih.          LJ-14
    2.26394e+03    3.77388e+03    2.88471e+03    1.19577e+03   -3.66811e+02
     Coulomb-14        LJ (SR)  Disper. corr.   Coulomb (SR)   Coul. recip.
    2.77867e+04    5.73137e+04   -4.27941e+03   -4.95999e+05    3.08614e+03
      Potential    Kinetic En.   Total Energy  Conserved En.    Temperature
   -4.02340e+05    7.26480e+04   -3.29692e+05    3.63524e+06    3.01378e+02
 Pres. DC (bar) Pressure (bar)   Constr. rmsd
   -2.38377e+02   -3.61679e+02    0.00000e+00

           Step           Time
       17360000    34720.00000

   Energies (kJ/mol)
        G96Bond       G96Angle    Proper Dih.  Improper Dih.          LJ-14
    2.34170e+03    3.75093e+03    2.75514e+03    1.13188e+03   -3.12411e+02
     Coulomb-14        LJ (SR)  Disper. corr.   Coulomb (SR)   Coul. recip.
    2.78095e+04    5.99183e+04   -4.32262e+03   -4.99344e+05    2.98230e+03
      Potential    Kinetic En.   Total Energy  Conserved En.    Temperature
   -4.03289e+05    7.21939e+04   -3.31095e+05    3.63738e+06    2.99494e+02
 Pres. DC (bar) Pressure (bar)   Constr. rmsd
   -2.43209e+02    1.38879e+02    0.00000e+00

           Step           Time
       17365000    34730.00000

   Energies (kJ/mol)
        G96Bond       G96Angle    Proper Dih.  Improper Dih.          LJ-14
    2.28942e+03    3.93232e+03    2.68949e+03    1.04338e+03   -2.92729e+02
     Coulomb-14        LJ (SR)  Disper. corr.   Coulomb (SR)   Coul. recip.
    2.77704e+04    6.01907e+04   -4.41003e+03   -5.00928e+05    2.94019e+03
      Potential    Kinetic En.   Total Energy  Conserved En.    Temperature
   -4.04775e+05    7.27970e+04   -3.31978e+05    3.64037e+06    3.01996e+02
 Pres. DC (bar) Pressure (bar)   Constr. rmsd
   -2.53132e+02    3.77012e+02    0.00000e+00

           Step           Time
       17370000    34740.00000

   Energies (kJ/mol)
        G96Bond       G96Angle    Proper Dih.  Improper Dih.          LJ-14
    2.23938e+03    3.73715e+03    2.76960e+03    1.08295e+03   -3.65218e+02
     Coulomb-14        LJ (SR)  Disper. corr.   Coulomb (SR)   Coul. recip.
    2.77797e+04    5.90739e+04   -4.28233e+03   -4.98134e+05    3.06318e+03
      Potential    Kinetic En.   Total Energy  Conserved En.    Temperature
   -4.03036e+05    7.22718e+04   -3.30764e+05    3.64306e+06    2.99817e+02
 Pres. DC (bar) Pressure (bar)   Constr. rmsd
   -2.38703e+02   -6.54109e+00    0.00000e+00

           Step           Time
       17375000    34750.00000

   Energies (kJ/mol)
        G96Bond       G96Angle    Proper Dih.  Improper Dih.          LJ-14
    2.22636e+03    3.62416e+03    2.77343e+03    1.09608e+03   -3.25364e+02
     Coulomb-14        LJ (SR)  Disper. corr.   Coulomb (SR)   Coul. recip.
    2.78895e+04    5.96339e+04   -4.32908e+03   -4.99337e+05    3.05750e+03
      Potential    Kinetic En.   Total Energy  Conserved En.    Temperature
   -4.03691e+05    7.26226e+04   -3.31068e+05    3.64361e+06    3.01272e+02
 Pres. DC (bar) Pressure (bar)   Constr. rmsd
   -2.43936e+02    4.07207e+00    0.00000e+00

           Step           Time
       17380000    34760.00000

   Energies (kJ/mol)
        G96Bond       G96Angle    Proper Dih.  Improper Dih.          LJ-14
    2.17412e+03    3.64004e+03    2.69600e+03    1.03384e+03   -2.76682e+02
     Coulomb-14        LJ (SR)  Disper. corr.   Coulomb (SR)   Coul. recip.
    2.78091e+04    5.84199e+04   -4.33049e+03   -4.97574e+05    3.04398e+03
      Potential    Kinetic En.   Total Energy  Conserved En.    Temperature
   -4.03365e+05    7.18965e+04   -3.31468e+05    3.64427e+06    2.98260e+02
 Pres. DC (bar) Pressure (bar)   Constr. rmsd
   -2.44095e+02   -2.24584e+01    0.00000e+00

           Step           Time
       17385000    34770.00000

   Energies (kJ/mol)
        G96Bond       G96Angle    Proper Dih.  Improper Dih.          LJ-14
    2.28999e+03    3.69386e+03    2.83820e+03    1.08750e+03   -3.23856e+02
     Coulomb-14        LJ (SR)  Disper. corr.   Coulomb (SR)   Coul. recip.
    2.78753e+04    5.72371e+04   -4.32179e+03   -4.96040e+05    3.01683e+03
      Potential    Kinetic En.   Total Energy  Conserved En.    Temperature
   -4.02647e+05    7.32064e+04   -3.29440e+05    3.64472e+06    3.03694e+02
 Pres. DC (bar) Pressure (bar)   Constr. rmsd
   -2.43117e+02   -4.16619e+02    0.00000e+00

           Step           Time
       17390000    34780.00000

   Energies (kJ/mol)
        G96Bond       G96Angle    Proper Dih.  Improper Dih.          LJ-14
    2.24426e+03    3.67473e+03    2.72286e+03    1.06980e+03   -2.76700e+02
     Coulomb-14        LJ (SR)  Disper. corr.   Coulomb (SR)   Coul. recip.
    2.77357e+04    5.75382e+04   -4.25711e+03   -4.95759e+05    3.09594e+03
      Potential    Kinetic En.   Total Energy  Conserved En.    Temperature
   -4.02212e+05    7.22347e+04   -3.29977e+05    3.64534e+06    2.99663e+02
 Pres. DC (bar) Pressure (bar)   Constr. rmsd
   -2.35903e+02   -2.12797e+02    0.00000e+00

           Step           Time
       17395000    34790.00000

   Energies (kJ/mol)
        G96Bond       G96Angle    Proper Dih.  Improper Dih.          LJ-14
    2.41516e+03    3.59022e+03    2.72463e+03    1.12617e+03   -3.85394e+02
     Coulomb-14        LJ (SR)  Disper. corr.   Coulomb (SR)   Coul. recip.
    2.75790e+04    5.84179e+04   -4.29282e+03   -4.98190e+05    3.04551e+03
      Potential    Kinetic En.   Total Energy  Conserved En.    Temperature
   -4.03970e+05    7.15377e+04   -3.32432e+05    3.64625e+06    2.96772e+02
 Pres. DC (bar) Pressure (bar)   Constr. rmsd
   -2.39872e+02   -3.13558e+02    0.00000e+00

           Step           Time
       17400000    34800.00000

   Energies (kJ/mol)
        G96Bond       G96Angle    Proper Dih.  Improper Dih.          LJ-14
    2.37653e+03    3.67644e+03    2.74604e+03    1.05554e+03   -3.50594e+02
     Coulomb-14        LJ (SR)  Disper. corr.   Coulomb (SR)   Coul. recip.
    2.75896e+04    5.78324e+04   -4.30129e+03   -4.95828e+05    2.95196e+03
      Potential    Kinetic En.   Total Energy  Conserved En.    Temperature
   -4.02251e+05    7.20623e+04   -3.30189e+05    3.64749e+06    2.98948e+02
 Pres. DC (bar) Pressure (bar)   Constr. rmsd
   -2.40818e+02   -1.86210e+02    0.00000e+00

           Step           Time
       17405000    34810.00000

   Energies (kJ/mol)
        G96Bond       G96Angle    Proper Dih.  Improper Dih.          LJ-14
    2.26536e+03    3.69935e+03    2.70282e+03    1.06976e+03   -3.11748e+02
     Coulomb-14        LJ (SR)  Disper. corr.   Coulomb (SR)   Coul. recip.
    2.79981e+04    5.68857e+04   -4.31344e+03   -4.96129e+05    3.03576e+03
      Potential    Kinetic En.   Total Energy  Conserved En.    Temperature
   -4.03098e+05    7.23873e+04   -3.30710e+05    3.64895e+06    3.00296e+02
 Pres. DC (bar) Pressure (bar)   Constr. rmsd
   -2.42179e+02   -6.10201e+02    0.00000e+00

           Step           Time
       17410000    34820.00000

   Energies (kJ/mol)
        G96Bond       G96Angle    Proper Dih.  Improper Dih.          LJ-14
    2.34363e+03    3.54693e+03    2.91527e+03    1.07979e+03   -2.85973e+02
     Coulomb-14        LJ (SR)  Disper. corr.   Coulomb (SR)   Coul. recip.
    2.80971e+04    5.89651e+04   -4.38546e+03   -4.98930e+05    2.99400e+03
      Potential    Kinetic En.   Total Energy  Conserved En.    Temperature
   -4.03659e+05    7.25048e+04   -3.31154e+05    3.65030e+06    3.00784e+02
 Pres. DC (bar) Pressure (bar)   Constr. rmsd
   -2.50323e+02    2.27784e+02    0.00000e+00

           Step           Time
       17415000    34830.00000

   Energies (kJ/mol)
        G96Bond       G96Angle    Proper Dih.  Improper Dih.          LJ-14
    2.36956e+03    3.96393e+03    2.76344e+03    1.11909e+03   -3.50425e+02
     Coulomb-14        LJ (SR)  Disper. corr.   Coulomb (SR)   Coul. recip.
    2.75832e+04    5.73407e+04   -4.28396e+03   -4.95622e+05    3.05036e+03
      Potential    Kinetic En.   Total Energy  Conserved En.    Temperature
   -4.02066e+05    7.17541e+04   -3.30312e+05    3.65146e+06    2.97670e+02
 Pres. DC (bar) Pressure (bar)   Constr. rmsd
   -2.38884e+02   -4.78039e+02    0.00000e+00

           Step           Time
       17420000    34840.00000

   Energies (kJ/mol)
        G96Bond       G96Angle    Proper Dih.  Improper Dih.          LJ-14
    2.33611e+03    3.75230e+03    2.74346e+03    1.13683e+03   -3.34604e+02
     Coulomb-14        LJ (SR)  Disper. corr.   Coulomb (SR)   Coul. recip.
    2.79481e+04    5.93471e+04   -4.34984e+03   -4.98348e+05    3.07085e+03
      Potential    Kinetic En.   Total Energy  Conserved En.    Temperature
   -4.02698e+05    7.26841e+04   -3.30014e+05    3.65221e+06    3.01527e+02
 Pres. DC (bar) Pressure (bar)   Constr. rmsd
   -2.46278e+02    5.88819e+01    0.00000e+00

           Step           Time
       17425000    34850.00000

   Energies (kJ/mol)
        G96Bond       G96Angle    Proper Dih.  Improper Dih.          LJ-14
    2.36266e+03    3.74852e+03    2.73479e+03    1.08378e+03   -3.07981e+02
     Coulomb-14        LJ (SR)  Disper. corr.   Coulomb (SR)   Coul. recip.
    2.78425e+04    5.74655e+04   -4.31687e+03   -4.95893e+05    3.05338e+03
      Potential    Kinetic En.   Total Energy  Conserved En.    Temperature
   -4.02227e+05    7.19559e+04   -3.30271e+05    3.65390e+06    2.98507e+02
 Pres. DC (bar) Pressure (bar)   Constr. rmsd
   -2.42564e+02   -2.79197e+02    0.00000e+00

           Step           Time
       17430000    34860.00000

   Energies (kJ/mol)
        G96Bond       G96Angle    Proper Dih.  Improper Dih.          LJ-14
    2.31142e+03    3.67986e+03    2.76831e+03    1.01053e+03   -2.63588e+02
     Coulomb-14        LJ (SR)  Disper. corr.   Coulomb (SR)   Coul. recip.
    2.78102e+04    5.80894e+04   -4.30841e+03   -4.96585e+05    3.07210e+03
      Potential    Kinetic En.   Total Energy  Conserved En.    Temperature
   -4.02415e+05    7.11720e+04   -3.31243e+05    3.65570e+06    2.95255e+02
 Pres. DC (bar) Pressure (bar)   Constr. rmsd
   -2.41615e+02   -1.55010e+02    0.00000e+00

           Step           Time
       17435000    34870.00000

   Energies (kJ/mol)
        G96Bond       G96Angle    Proper Dih.  Improper Dih.          LJ-14
    2.29751e+03    3.55975e+03    2.62981e+03    1.08416e+03   -2.01472e+02
     Coulomb-14        LJ (SR)  Disper. corr.   Coulomb (SR)   Coul. recip.
    2.78454e+04    5.94389e+04   -4.30395e+03   -4.98200e+05    3.00159e+03
      Potential    Kinetic En.   Total Energy  Conserved En.    Temperature
   -4.02848e+05    7.27415e+04   -3.30107e+05    3.65728e+06    3.01766e+02
 Pres. DC (bar) Pressure (bar)   Constr. rmsd
   -2.41116e+02   -5.72015e+00    0.00000e+00

           Step           Time
       17440000    34880.00000

   Energies (kJ/mol)
        G96Bond       G96Angle    Proper Dih.  Improper Dih.          LJ-14
    2.26895e+03    3.62235e+03    2.85479e+03    1.10331e+03   -3.37345e+02
     Coulomb-14        LJ (SR)  Disper. corr.   Coulomb (SR)   Coul. recip.
    2.79028e+04    5.94936e+04   -4.35146e+03   -4.99562e+05    2.96792e+03
      Potential    Kinetic En.   Total Energy  Conserved En.    Temperature
   -4.04037e+05    7.27635e+04   -3.31273e+05    3.65828e+06    3.01857e+02
 Pres. DC (bar) Pressure (bar)   Constr. rmsd
   -2.46462e+02    1.69652e+01    0.00000e+00

           Step           Time
       17445000    34890.00000

   Energies (kJ/mol)
        G96Bond       G96Angle    Proper Dih.  Improper Dih.          LJ-14
    2.26569e+03    3.73359e+03    2.87268e+03    9.80749e+02   -3.47067e+02
     Coulomb-14        LJ (SR)  Disper. corr.   Coulomb (SR)   Coul. recip.
    2.78418e+04    5.92120e+04   -4.33650e+03   -4.98283e+05    3.06228e+03
      Potential    Kinetic En.   Total Energy  Conserved En.    Temperature
   -4.02997e+05    7.20591e+04   -3.30938e+05    3.65898e+06    2.98935e+02
 Pres. DC (bar) Pressure (bar)   Constr. rmsd
   -2.44771e+02    7.62523e+01    0.00000e+00

           Step           Time
       17450000    34900.00000

   Energies (kJ/mol)
        G96Bond       G96Angle    Proper Dih.  Improper Dih.          LJ-14
    2.34761e+03    3.80937e+03    2.64436e+03    1.10053e+03   -2.79209e+02
     Coulomb-14        LJ (SR)  Disper. corr.   Coulomb (SR)   Coul. recip.
    2.77436e+04    5.71066e+04   -4.27028e+03   -4.95033e+05    3.03726e+03
      Potential    Kinetic En.   Total Energy  Conserved En.    Temperature
   -4.01793e+05    7.21931e+04   -3.29600e+05    3.66030e+06    2.99491e+02
 Pres. DC (bar) Pressure (bar)   Constr. rmsd
   -2.37362e+02   -5.83411e+02    0.00000e+00

           Step           Time
       17455000    34910.00000

   Energies (kJ/mol)
        G96Bond       G96Angle    Proper Dih.  Improper Dih.          LJ-14
    2.34796e+03    3.73870e+03    2.77928e+03    1.13092e+03   -3.55895e+02
     Coulomb-14        LJ (SR)  Disper. corr.   Coulomb (SR)   Coul. recip.
    2.77364e+04    5.81847e+04   -4.27812e+03   -4.96553e+05    2.99543e+03
      Potential    Kinetic En.   Total Energy  Conserved En.    Temperature
   -4.02273e+05    7.19269e+04   -3.30346e+05    3.66162e+06    2.98386e+02
 Pres. DC (bar) Pressure (bar)   Constr. rmsd
   -2.38234e+02   -2.09572e+02    0.00000e+00

           Step           Time
       17460000    34920.00000

   Energies (kJ/mol)
        G96Bond       G96Angle    Proper Dih.  Improper Dih.          LJ-14
    2.29271e+03    3.75551e+03    2.82117e+03    1.02259e+03   -3.01197e+02
     Coulomb-14        LJ (SR)  Disper. corr.   Coulomb (SR)   Coul. recip.
    2.78738e+04    5.78008e+04   -4.33771e+03   -4.96989e+05    2.96366e+03
      Potential    Kinetic En.   Total Energy  Conserved En.    Temperature
   -4.03098e+05    7.25735e+04   -3.30524e+05    3.66197e+06    3.01069e+02
 Pres. DC (bar) Pressure (bar)   Constr. rmsd
   -2.44909e+02   -1.90634e+02    0.00000e+00

           Step           Time
       17465000    34930.00000

   Energies (kJ/mol)
        G96Bond       G96Angle    Proper Dih.  Improper Dih.          LJ-14
    2.22042e+03    3.69223e+03    2.78539e+03    1.09818e+03   -2.78400e+02
     Coulomb-14        LJ (SR)  Disper. corr.   Coulomb (SR)   Coul. recip.
    2.78811e+04    5.97232e+04   -4.34135e+03   -4.99940e+05    2.95498e+03
      Potential    Kinetic En.   Total Energy  Conserved En.    Temperature
   -4.04204e+05    7.20320e+04   -3.32172e+05    3.66272e+06    2.98822e+02
 Pres. DC (bar) Pressure (bar)   Constr. rmsd
   -2.45319e+02    2.57718e+02    0.00000e+00

           Step           Time
       17470000    34940.00000

   Energies (kJ/mol)
        G96Bond       G96Angle    Proper Dih.  Improper Dih.          LJ-14
    2.25619e+03    3.63107e+03    2.75095e+03    1.16168e+03   -3.02091e+02
     Coulomb-14        LJ (SR)  Disper. corr.   Coulomb (SR)   Coul. recip.
    2.77812e+04    5.72821e+04   -4.31685e+03   -4.96965e+05    3.00059e+03
      Potential    Kinetic En.   Total Energy  Conserved En.    Temperature
   -4.03720e+05    7.12036e+04   -3.32516e+05    3.66488e+06    2.95386e+02
 Pres. DC (bar) Pressure (bar)   Constr. rmsd
   -2.42561e+02   -4.96751e+02    0.00000e+00

           Step           Time
       17475000    34950.00000

   Energies (kJ/mol)
        G96Bond       G96Angle    Proper Dih.  Improper Dih.          LJ-14
    2.29733e+03    3.65694e+03    2.80573e+03    1.10530e+03   -2.73072e+02
     Coulomb-14        LJ (SR)  Disper. corr.   Coulomb (SR)   Coul. recip.
    2.79348e+04    5.96450e+04   -4.33249e+03   -4.98630e+05    3.07010e+03
      Potential    Kinetic En.   Total Energy  Conserved En.    Temperature
   -4.02721e+05    7.27980e+04   -3.29923e+05    3.66564e+06    3.02000e+02
 Pres. DC (bar) Pressure (bar)   Constr. rmsd
   -2.44320e+02    1.99825e+02    0.00000e+00

           Step           Time
       17480000    34960.00000

   Energies (kJ/mol)
        G96Bond       G96Angle    Proper Dih.  Improper Dih.          LJ-14
    2.31774e+03    3.46065e+03    3.00098e+03    1.12912e+03   -2.86018e+02
     Coulomb-14        LJ (SR)  Disper. corr.   Coulomb (SR)   Coul. recip.
    2.81608e+04    5.88014e+04   -4.35641e+03   -4.97972e+05    2.92701e+03
      Potential    Kinetic En.   Total Energy  Conserved En.    Temperature
   -4.02816e+05    7.23882e+04   -3.30428e+05    3.66691e+06    3.00300e+02
 Pres. DC (bar) Pressure (bar)   Constr. rmsd
   -2.47022e+02    8.73592e+01    0.00000e+00

           Step           Time
       17485000    34970.00000

   Energies (kJ/mol)
        G96Bond       G96Angle    Proper Dih.  Improper Dih.          LJ-14
    2.24157e+03    3.58579e+03    2.77903e+03    1.06364e+03   -2.75372e+02
     Coulomb-14        LJ (SR)  Disper. corr.   Coulomb (SR)   Coul. recip.
    2.81669e+04    5.85850e+04   -4.31756e+03   -4.97349e+05    3.08048e+03
      Potential    Kinetic En.   Total Energy  Conserved En.    Temperature
   -4.02440e+05    7.22727e+04   -3.30167e+05    3.66782e+06    2.99821e+02
 Pres. DC (bar) Pressure (bar)   Constr. rmsd
   -2.42642e+02   -5.50407e+01    0.00000e+00

           Step           Time
       17490000    34980.00000

   Energies (kJ/mol)
        G96Bond       G96Angle    Proper Dih.  Improper Dih.          LJ-14
    2.31838e+03    3.81263e+03    2.78331e+03    1.07363e+03   -2.93072e+02
     Coulomb-14        LJ (SR)  Disper. corr.   Coulomb (SR)   Coul. recip.
    2.79065e+04    6.07698e+04   -4.36029e+03   -5.01246e+05    3.09541e+03
      Potential    Kinetic En.   Total Energy  Conserved En.    Temperature
   -4.04140e+05    7.26197e+04   -3.31520e+05    3.66900e+06    3.01261e+02
 Pres. DC (bar) Pressure (bar)   Constr. rmsd
   -2.47462e+02    3.33259e+02    0.00000e+00

           Step           Time
       17495000    34990.00000

   Energies (kJ/mol)
        G96Bond       G96Angle    Proper Dih.  Improper Dih.          LJ-14
    2.47125e+03    3.59522e+03    2.88797e+03    1.07189e+03   -3.21696e+02
     Coulomb-14        LJ (SR)  Disper. corr.   Coulomb (SR)   Coul. recip.
    2.77936e+04    5.92600e+04   -4.33222e+03   -4.97991e+05    3.07539e+03
      Potential    Kinetic En.   Total Energy  Conserved En.    Temperature
   -4.02490e+05    7.28491e+04   -3.29641e+05    3.66999e+06    3.02212e+02
 Pres. DC (bar) Pressure (bar)   Constr. rmsd
   -2.44290e+02   -7.28892e+01    0.00000e+00

           Step           Time
       17500000    35000.00000

   Energies (kJ/mol)
        G96Bond       G96Angle    Proper Dih.  Improper Dih.          LJ-14
    2.36716e+03    3.64819e+03    2.75398e+03    1.12317e+03   -2.86969e+02
     Coulomb-14        LJ (SR)  Disper. corr.   Coulomb (SR)   Coul. recip.
    2.78116e+04    5.72743e+04   -4.27431e+03   -4.95328e+05    3.07103e+03
      Potential    Kinetic En.   Total Energy  Conserved En.    Temperature
   -4.01840e+05    7.18888e+04   -3.29951e+05    3.67218e+06    2.98228e+02
 Pres. DC (bar) Pressure (bar)   Constr. rmsd
   -2.37810e+02   -5.25381e+02    0.00000e+00

           Step           Time
       17505000    35010.00000

   Energies (kJ/mol)
        G96Bond       G96Angle    Proper Dih.  Improper Dih.          LJ-14
    2.20953e+03    3.73455e+03    2.78939e+03    1.17074e+03   -2.88675e+02
     Coulomb-14        LJ (SR)  Disper. corr.   Coulomb (SR)   Coul. recip.
    2.78392e+04    5.81321e+04   -4.31883e+03   -4.97671e+05    3.01188e+03
      Potential    Kinetic En.   Total Energy  Conserved En.    Temperature
   -4.03392e+05    7.26829e+04   -3.30709e+05    3.67479e+06    3.01522e+02
 Pres. DC (bar) Pressure (bar)   Constr. rmsd
   -2.42784e+02   -6.75560e+01    0.00000e+00

           Step           Time
       17510000    35020.00000

   Energies (kJ/mol)
        G96Bond       G96Angle    Proper Dih.  Improper Dih.          LJ-14
    2.35524e+03    3.68168e+03    2.83953e+03    1.12181e+03   -3.58967e+02
     Coulomb-14        LJ (SR)  Disper. corr.   Coulomb (SR)   Coul. recip.
    2.78854e+04    5.86672e+04   -4.31959e+03   -4.97903e+05    3.00283e+03
      Potential    Kinetic En.   Total Energy  Conserved En.    Temperature
   -4.03028e+05    7.27966e+04   -3.30232e+05    3.67563e+06    3.01994e+02
 Pres. DC (bar) Pressure (bar)   Constr. rmsd
   -2.42870e+02   -2.04853e+02    0.00000e+00

           Step           Time
       17515000    35030.00000

   Energies (kJ/mol)
        G96Bond       G96Angle    Proper Dih.  Improper Dih.          LJ-14
    2.28684e+03    3.72324e+03    2.89262e+03    1.06684e+03   -3.05305e+02
     Coulomb-14        LJ (SR)  Disper. corr.   Coulomb (SR)   Coul. recip.
    2.78644e+04    5.79580e+04   -4.31661e+03   -4.96672e+05    3.08487e+03
      Potential    Kinetic En.   Total Energy  Conserved En.    Temperature
   -4.02418e+05    7.26903e+04   -3.29727e+05    3.67626e+06    3.01553e+02
 Pres. DC (bar) Pressure (bar)   Constr. rmsd
   -2.42535e+02   -1.74151e+02    0.00000e+00

           Step           Time
       17520000    35040.00000

   Energies (kJ/mol)
        G96Bond       G96Angle    Proper Dih.  Improper Dih.          LJ-14
    2.40310e+03    3.77857e+03    2.86507e+03    1.05607e+03   -3.44497e+02
     Coulomb-14        LJ (SR)  Disper. corr.   Coulomb (SR)   Coul. recip.
    2.78790e+04    5.85451e+04   -4.34253e+03   -4.97791e+05    3.05973e+03
      Potential    Kinetic En.   Total Energy  Conserved En.    Temperature
   -4.02892e+05    7.27525e+04   -3.30139e+05    3.67665e+06    3.01811e+02
 Pres. DC (bar) Pressure (bar)   Constr. rmsd
   -2.45452e+02   -1.04603e+02    0.00000e+00

           Step           Time
       17525000    35050.00000

   Energies (kJ/mol)
        G96Bond       G96Angle    Proper Dih.  Improper Dih.          LJ-14
    2.20965e+03    3.70489e+03    2.80264e+03    1.08949e+03   -2.60027e+02
     Coulomb-14        LJ (SR)  Disper. corr.   Coulomb (SR)   Coul. recip.
    2.79931e+04    5.99189e+04   -4.36756e+03   -4.99351e+05    3.00392e+03
      Potential    Kinetic En.   Total Energy  Conserved En.    Temperature
   -4.03256e+05    7.25790e+04   -3.30677e+05    3.67715e+06    3.01092e+02
 Pres. DC (bar) Pressure (bar)   Constr. rmsd
   -2.48287e+02    4.02317e+02    0.00000e+00

           Step           Time
       17530000    35060.00000

   Energies (kJ/mol)
        G96Bond       G96Angle    Proper Dih.  Improper Dih.          LJ-14
    2.36496e+03    3.62208e+03    2.82280e+03    1.12980e+03   -3.16493e+02
     Coulomb-14        LJ (SR)  Disper. corr.   Coulomb (SR)   Coul. recip.
    2.79048e+04    5.96027e+04   -4.36451e+03   -4.99336e+05    3.02538e+03
      Potential    Kinetic En.   Total Energy  Conserved En.    Temperature
   -4.03545e+05    7.19554e+04   -3.31589e+05    3.67754e+06    2.98504e+02
 Pres. DC (bar) Pressure (bar)   Constr. rmsd
   -2.47940e+02    1.30904e+02    0.00000e+00

           Step           Time
       17535000    35070.00000

   Energies (kJ/mol)
        G96Bond       G96Angle    Proper Dih.  Improper Dih.          LJ-14
    2.37573e+03    3.75104e+03    2.85055e+03    1.06598e+03   -3.47415e+02
     Coulomb-14        LJ (SR)  Disper. corr.   Coulomb (SR)   Coul. recip.
    2.76907e+04    5.95156e+04   -4.32123e+03   -4.97966e+05    3.03260e+03
      Potential    Kinetic En.   Total Energy  Conserved En.    Temperature
   -4.02352e+05    7.26190e+04   -3.29733e+05    3.67801e+06    3.01257e+02
 Pres. DC (bar) Pressure (bar)   Constr. rmsd
   -2.43053e+02   -4.46157e+01    0.00000e+00

           Step           Time
       17540000    35080.00000

   Energies (kJ/mol)
        G96Bond       G96Angle    Proper Dih.  Improper Dih.          LJ-14
    2.36353e+03    3.58477e+03    2.85807e+03    1.09788e+03   -2.71599e+02
     Coulomb-14        LJ (SR)  Disper. corr.   Coulomb (SR)   Coul. recip.
    2.78410e+04    6.00147e+04   -4.38777e+03   -4.99565e+05    2.96316e+03
      Potential    Kinetic En.   Total Energy  Conserved En.    Temperature
   -4.03502e+05    7.31822e+04   -3.30319e+05    3.67923e+06    3.03594e+02
 Pres. DC (bar) Pressure (bar)   Constr. rmsd
   -2.50587e+02    5.47628e+02    0.00000e+00

           Step           Time
       17545000    35090.00000

   Energies (kJ/mol)
        G96Bond       G96Angle    Proper Dih.  Improper Dih.          LJ-14
    2.28608e+03    3.70055e+03    2.87369e+03    1.14334e+03   -3.09247e+02
     Coulomb-14        LJ (SR)  Disper. corr.   Coulomb (SR)   Coul. recip.
    2.78467e+04    5.80155e+04   -4.33264e+03   -4.97175e+05    2.99207e+03
      Potential    Kinetic En.   Total Energy  Conserved En.    Temperature
   -4.02959e+05    7.19391e+04   -3.31020e+05    3.68106e+06    2.98437e+02
 Pres. DC (bar) Pressure (bar)   Constr. rmsd
   -2.44337e+02   -1.25875e+02    0.00000e+00

           Step           Time
       17550000    35100.00000

   Energies (kJ/mol)
        G96Bond       G96Angle    Proper Dih.  Improper Dih.          LJ-14
    2.34122e+03    3.79849e+03    2.80245e+03    1.17249e+03   -3.09226e+02
     Coulomb-14        LJ (SR)  Disper. corr.   Coulomb (SR)   Coul. recip.
    2.79750e+04    6.08668e+04   -4.36955e+03   -5.00983e+05    2.90172e+03
      Potential    Kinetic En.   Total Energy  Conserved En.    Temperature
   -4.03804e+05    7.27571e+04   -3.31047e+05    3.68191e+06    3.01831e+02
 Pres. DC (bar) Pressure (bar)   Constr. rmsd
   -2.48513e+02    4.40088e+02    0.00000e+00

           Step           Time
       17555000    35110.00000

   Energies (kJ/mol)
        G96Bond       G96Angle    Proper Dih.  Improper Dih.          LJ-14
    2.28143e+03    3.72208e+03    2.71340e+03    1.10889e+03   -1.89726e+02
     Coulomb-14        LJ (SR)  Disper. corr.   Coulomb (SR)   Coul. recip.
    2.78858e+04    5.92946e+04   -4.42481e+03   -4.99334e+05    2.87648e+03
      Potential    Kinetic En.   Total Energy  Conserved En.    Temperature
   -4.04066e+05    7.20423e+04   -3.32023e+05    3.68451e+06    2.98865e+02
 Pres. DC (bar) Pressure (bar)   Constr. rmsd
   -2.54830e+02    5.93919e+02    0.00000e+00

           Step           Time
       17560000    35120.00000

   Energies (kJ/mol)
        G96Bond       G96Angle    Proper Dih.  Improper Dih.          LJ-14
    2.29966e+03    3.59896e+03    2.74508e+03    1.06496e+03   -2.49891e+02
     Coulomb-14        LJ (SR)  Disper. corr.   Coulomb (SR)   Coul. recip.
    2.79260e+04    5.97093e+04   -4.37120e+03   -5.00263e+05    3.00115e+03
      Potential    Kinetic En.   Total Energy  Conserved En.    Temperature
   -4.04539e+05    7.16801e+04   -3.32859e+05    3.68564e+06    2.97362e+02
 Pres. DC (bar) Pressure (bar)   Constr. rmsd
   -2.48699e+02    6.55943e+01    0.00000e+00

           Step           Time
       17565000    35130.00000

   Energies (kJ/mol)
        G96Bond       G96Angle    Proper Dih.  Improper Dih.          LJ-14
    2.16338e+03    3.74690e+03    2.74148e+03    1.09334e+03   -2.97050e+02
     Coulomb-14        LJ (SR)  Disper. corr.   Coulomb (SR)   Coul. recip.
    2.78912e+04    5.86745e+04   -4.29091e+03   -4.97848e+05    3.01988e+03
      Potential    Kinetic En.   Total Energy  Conserved En.    Temperature
   -4.03105e+05    7.19839e+04   -3.31121e+05    3.68708e+06    2.98623e+02
 Pres. DC (bar) Pressure (bar)   Constr. rmsd
   -2.39658e+02   -3.06374e+02    0.00000e+00

           Step           Time
       17570000    35140.00000

   Energies (kJ/mol)
        G96Bond       G96Angle    Proper Dih.  Improper Dih.          LJ-14
    2.33576e+03    3.73332e+03    2.80459e+03    1.11095e+03   -3.74776e+02
     Coulomb-14        LJ (SR)  Disper. corr.   Coulomb (SR)   Coul. recip.
    2.79057e+04    5.77625e+04   -4.32142e+03   -4.96868e+05    3.10339e+03
      Potential    Kinetic En.   Total Energy  Conserved En.    Temperature
   -4.02808e+05    7.28452e+04   -3.29963e+05    3.68810e+06    3.02196e+02
 Pres. DC (bar) Pressure (bar)   Constr. rmsd
   -2.43075e+02   -1.57723e+02    0.00000e+00

           Step           Time
       17575000    35150.00000

   Energies (kJ/mol)
        G96Bond       G96Angle    Proper Dih.  Improper Dih.          LJ-14
    2.43583e+03    3.69321e+03    2.78979e+03    1.05630e+03   -2.94062e+02
     Coulomb-14        LJ (SR)  Disper. corr.   Coulomb (SR)   Coul. recip.
    2.80195e+04    5.94446e+04   -4.35307e+03   -4.97745e+05    3.14209e+03
      Potential    Kinetic En.   Total Energy  Conserved En.    Temperature
   -4.01811e+05    7.27832e+04   -3.29028e+05    3.68968e+06    3.01939e+02
 Pres. DC (bar) Pressure (bar)   Constr. rmsd
   -2.46644e+02    1.57639e+02    0.00000e+00

           Step           Time
       17580000    35160.00000

   Energies (kJ/mol)
        G96Bond       G96Angle    Proper Dih.  Improper Dih.          LJ-14
    2.40312e+03    3.63279e+03    2.78701e+03    1.17612e+03   -2.98698e+02
     Coulomb-14        LJ (SR)  Disper. corr.   Coulomb (SR)   Coul. recip.
    2.79452e+04    5.76303e+04   -4.27407e+03   -4.95036e+05    3.10041e+03
      Potential    Kinetic En.   Total Energy  Conserved En.    Temperature
   -4.00934e+05    7.27709e+04   -3.28163e+05    3.69046e+06    3.01888e+02
 Pres. DC (bar) Pressure (bar)   Constr. rmsd
   -2.37784e+02   -1.51138e+02    0.00000e+00

           Step           Time
       17585000    35170.00000

   Energies (kJ/mol)
        G96Bond       G96Angle    Proper Dih.  Improper Dih.          LJ-14
    2.41937e+03    3.47580e+03    2.78422e+03    1.15514e+03   -2.83943e+02
     Coulomb-14        LJ (SR)  Disper. corr.   Coulomb (SR)   Coul. recip.
    2.81278e+04    5.93076e+04   -4.32529e+03   -4.99140e+05    3.04962e+03
      Potential    Kinetic En.   Total Energy  Conserved En.    Temperature
   -4.03430e+05    7.28198e+04   -3.30610e+05    3.69284e+06    3.02090e+02
 Pres. DC (bar) Pressure (bar)   Constr. rmsd
   -2.43510e+02    3.33446e+01    0.00000e+00

           Step           Time
       17590000    35180.00000

   Energies (kJ/mol)
        G96Bond       G96Angle    Proper Dih.  Improper Dih.          LJ-14
    2.43327e+03    3.55614e+03    2.84122e+03    1.08094e+03   -3.03571e+02
     Coulomb-14        LJ (SR)  Disper. corr.   Coulomb (SR)   Coul. recip.
    2.79625e+04    6.11195e+04   -4.39108e+03   -5.01451e+05    3.03857e+03
      Potential    Kinetic En.   Total Energy  Conserved En.    Temperature
   -4.04113e+05    7.28760e+04   -3.31237e+05    3.69591e+06    3.02324e+02
 Pres. DC (bar) Pressure (bar)   Constr. rmsd
   -2.50965e+02    4.75293e+02    0.00000e+00

           Step           Time
       17595000    35190.00000

   Energies (kJ/mol)
        G96Bond       G96Angle    Proper Dih.  Improper Dih.          LJ-14
    2.40328e+03    3.55258e+03    2.79228e+03    1.07409e+03   -2.62205e+02
     Coulomb-14        LJ (SR)  Disper. corr.   Coulomb (SR)   Coul. recip.
    2.77263e+04    6.01057e+04   -4.33876e+03   -4.99144e+05    3.04949e+03
      Potential    Kinetic En.   Total Energy  Conserved En.    Temperature
   -4.03042e+05    7.26408e+04   -3.30401e+05    3.69881e+06    3.01348e+02
 Pres. DC (bar) Pressure (bar)   Constr. rmsd
   -2.45027e+02    1.75823e+02    0.00000e+00

           Step           Time
       17600000    35200.00000

   Energies (kJ/mol)
        G96Bond       G96Angle    Proper Dih.  Improper Dih.          LJ-14
    2.26525e+03    3.58356e+03    2.78509e+03    1.11698e+03   -2.70872e+02
     Coulomb-14        LJ (SR)  Disper. corr.   Coulomb (SR)   Coul. recip.
    2.79164e+04    5.90982e+04   -4.37930e+03   -4.98855e+05    3.01825e+03
      Potential    Kinetic En.   Total Energy  Conserved En.    Temperature
   -4.03721e+05    7.24459e+04   -3.31275e+05    3.69992e+06    3.00539e+02
 Pres. DC (bar) Pressure (bar)   Constr. rmsd
   -2.49621e+02    3.84774e+02    0.00000e+00

           Step           Time
       17605000    35210.00000

   Energies (kJ/mol)
        G96Bond       G96Angle    Proper Dih.  Improper Dih.          LJ-14
    2.31024e+03    3.67900e+03    2.84615e+03    1.11611e+03   -3.96430e+02
     Coulomb-14        LJ (SR)  Disper. corr.   Coulomb (SR)   Coul. recip.
    2.78060e+04    5.95465e+04   -4.30615e+03   -4.98614e+05    3.07749e+03
      Potential    Kinetic En.   Total Energy  Conserved En.    Temperature
   -4.02935e+05    7.23052e+04   -3.30630e+05    3.70152e+06    2.99956e+02
 Pres. DC (bar) Pressure (bar)   Constr. rmsd
   -2.41362e+02   -1.47578e+02    0.00000e+00

           Step           Time
       17610000    35220.00000

   Energies (kJ/mol)
        G96Bond       G96Angle    Proper Dih.  Improper Dih.          LJ-14
    2.21250e+03    3.62233e+03    2.75257e+03    1.14989e+03   -2.92614e+02
     Coulomb-14        LJ (SR)  Disper. corr.   Coulomb (SR)   Coul. recip.
    2.79403e+04    5.91371e+04   -4.31605e+03   -4.98459e+05    2.90803e+03
      Potential    Kinetic En.   Total Energy  Conserved En.    Temperature
   -4.03345e+05    7.26912e+04   -3.30654e+05    3.70291e+06    3.01557e+02
 Pres. DC (bar) Pressure (bar)   Constr. rmsd
   -2.42472e+02    1.60479e+02    0.00000e+00

           Step           Time
       17615000    35230.00000

   Energies (kJ/mol)
        G96Bond       G96Angle    Proper Dih.  Improper Dih.          LJ-14
    2.37132e+03    3.51895e+03    2.76241e+03    1.14968e+03   -2.68606e+02
     Coulomb-14        LJ (SR)  Disper. corr.   Coulomb (SR)   Coul. recip.
    2.79983e+04    5.93595e+04   -4.37554e+03   -4.99243e+05    2.97791e+03
      Potential    Kinetic En.   Total Energy  Conserved En.    Temperature
   -4.03749e+05    7.25948e+04   -3.31155e+05    3.70316e+06    3.01157e+02
 Pres. DC (bar) Pressure (bar)   Constr. rmsd
   -2.49193e+02    3.26135e+02    0.00000e+00

           Step           Time
       17620000    35240.00000

   Energies (kJ/mol)
        G96Bond       G96Angle    Proper Dih.  Improper Dih.          LJ-14
    2.27244e+03    3.64805e+03    2.82308e+03    1.12851e+03   -3.68927e+02
     Coulomb-14        LJ (SR)  Disper. corr.   Coulomb (SR)   Coul. recip.
    2.79592e+04    5.91354e+04   -4.28706e+03   -4.97884e+05    3.08453e+03
      Potential    Kinetic En.   Total Energy  Conserved En.    Temperature
   -4.02488e+05    7.25162e+04   -3.29972e+05    3.70453e+06    3.00831e+02
 Pres. DC (bar) Pressure (bar)   Constr. rmsd
   -2.39229e+02   -1.08328e+02    0.00000e+00

           Step           Time
       17625000    35250.00000

   Energies (kJ/mol)
        G96Bond       G96Angle    Proper Dih.  Improper Dih.          LJ-14
    2.41460e+03    3.47958e+03    2.81343e+03    1.12282e+03   -3.45679e+02
     Coulomb-14        LJ (SR)  Disper. corr.   Coulomb (SR)   Coul. recip.
    2.81036e+04    5.90488e+04   -4.38269e+03   -5.00000e+05    2.87863e+03
      Potential    Kinetic En.   Total Energy  Conserved En.    Temperature
   -4.04866e+05    7.30518e+04   -3.31815e+05    3.70553e+06    3.03053e+02
 Pres. DC (bar) Pressure (bar)   Constr. rmsd
   -2.50007e+02   -1.38167e+02    0.00000e+00

           Step           Time
       17630000    35260.00000

   Energies (kJ/mol)
        G96Bond       G96Angle    Proper Dih.  Improper Dih.          LJ-14
    2.43243e+03    3.63911e+03    2.80365e+03    1.12149e+03   -2.90937e+02
     Coulomb-14        LJ (SR)  Disper. corr.   Coulomb (SR)   Coul. recip.
    2.79876e+04    5.93522e+04   -4.32994e+03   -4.99003e+05    3.00462e+03
      Potential    Kinetic En.   Total Energy  Conserved En.    Temperature
   -4.03283e+05    7.25650e+04   -3.30718e+05    3.70594e+06    3.01034e+02
 Pres. DC (bar) Pressure (bar)   Constr. rmsd
   -2.44033e+02    1.20750e+00    0.00000e+00

           Step           Time
       17635000    35270.00000

   Energies (kJ/mol)
        G96Bond       G96Angle    Proper Dih.  Improper Dih.          LJ-14
    2.50416e+03    3.65114e+03    2.80996e+03    1.09260e+03   -2.93119e+02
     Coulomb-14        LJ (SR)  Disper. corr.   Coulomb (SR)   Coul. recip.
    2.79601e+04    5.90956e+04   -4.34322e+03   -4.98306e+05    3.05161e+03
      Potential    Kinetic En.   Total Energy  Conserved En.    Temperature
   -4.02777e+05    7.26220e+04   -3.30155e+05    3.70702e+06    3.01270e+02
 Pres. DC (bar) Pressure (bar)   Constr. rmsd
   -2.45531e+02    3.96255e+01    0.00000e+00

           Step           Time
       17640000    35280.00000

   Energies (kJ/mol)
        G96Bond       G96Angle    Proper Dih.  Improper Dih.          LJ-14
    2.41009e+03    3.62072e+03    2.88257e+03    1.11891e+03   -3.56727e+02
     Coulomb-14        LJ (SR)  Disper. corr.   Coulomb (SR)   Coul. recip.
    2.79119e+04    5.81113e+04   -4.30903e+03   -4.97695e+05    3.06777e+03
      Potential    Kinetic En.   Total Energy  Conserved En.    Temperature
   -4.03237e+05    7.30227e+04   -3.30214e+05    3.70830e+06    3.02932e+02
 Pres. DC (bar) Pressure (bar)   Constr. rmsd
   -2.41685e+02   -1.74592e+02    0.00000e+00

           Step           Time
       17645000    35290.00000

   Energies (kJ/mol)
        G96Bond       G96Angle    Proper Dih.  Improper Dih.          LJ-14
    2.38697e+03    3.71792e+03    2.92022e+03    1.09961e+03   -3.85761e+02
     Coulomb-14        LJ (SR)  Disper. corr.   Coulomb (SR)   Coul. recip.
    2.78197e+04    5.90296e+04   -4.35358e+03   -4.97848e+05    3.06218e+03
      Potential    Kinetic En.   Total Energy  Conserved En.    Temperature
   -4.02551e+05    7.32090e+04   -3.29342e+05    3.70874e+06    3.03705e+02
 Pres. DC (bar) Pressure (bar)   Constr. rmsd
   -2.46701e+02    1.64489e+02    0.00000e+00

           Step           Time
       17650000    35300.00000

   Energies (kJ/mol)
        G96Bond       G96Angle    Proper Dih.  Improper Dih.          LJ-14
    2.37641e+03    3.62259e+03    2.76522e+03    1.17675e+03   -2.73245e+02
     Coulomb-14        LJ (SR)  Disper. corr.   Coulomb (SR)   Coul. recip.
    2.77704e+04    5.77626e+04   -4.31188e+03   -4.97200e+05    2.99234e+03
      Potential    Kinetic En.   Total Energy  Conserved En.    Temperature
   -4.03319e+05    7.22762e+04   -3.31043e+05    3.71142e+06    2.99836e+02
 Pres. DC (bar) Pressure (bar)   Constr. rmsd
   -2.42003e+02   -3.15428e+02    0.00000e+00

           Step           Time
       17655000    35310.00000

   Energies (kJ/mol)
        G96Bond       G96Angle    Proper Dih.  Improper Dih.          LJ-14
    2.29959e+03    3.53513e+03    2.80102e+03    1.12271e+03   -3.06672e+02
     Coulomb-14        LJ (SR)  Disper. corr.   Coulomb (SR)   Coul. recip.
    2.83144e+04    5.84964e+04   -4.36957e+03   -4.97530e+05    2.87286e+03
      Potential    Kinetic En.   Total Energy  Conserved En.    Temperature
   -4.02764e+05    7.26614e+04   -3.30102e+05    3.71233e+06    3.01433e+02
 Pres. DC (bar) Pressure (bar)   Constr. rmsd
   -2.48514e+02    9.07849e+01    0.00000e+00

           Step           Time
       17660000    35320.00000

   Energies (kJ/mol)
        G96Bond       G96Angle    Proper Dih.  Improper Dih.          LJ-14
    2.25549e+03    3.55028e+03    2.69385e+03    1.09866e+03   -2.60383e+02
     Coulomb-14        LJ (SR)  Disper. corr.   Coulomb (SR)   Coul. recip.
    2.80608e+04    5.85548e+04   -4.35031e+03   -4.98471e+05    2.91346e+03
      Potential    Kinetic En.   Total Energy  Conserved En.    Temperature
   -4.03954e+05    7.19546e+04   -3.32000e+05    3.71334e+06    2.98501e+02
 Pres. DC (bar) Pressure (bar)   Constr. rmsd
   -2.46331e+02    2.04570e+01    0.00000e+00

           Step           Time
       17665000    35330.00000

   Energies (kJ/mol)
        G96Bond       G96Angle    Proper Dih.  Improper Dih.          LJ-14
    2.17886e+03    3.75556e+03    2.83585e+03    1.01670e+03   -3.27600e+02
     Coulomb-14        LJ (SR)  Disper. corr.   Coulomb (SR)   Coul. recip.
    2.80717e+04    6.13641e+04   -4.35454e+03   -5.01748e+05    2.95039e+03
      Potential    Kinetic En.   Total Energy  Conserved En.    Temperature
   -4.04257e+05    7.26979e+04   -3.31559e+05    3.71379e+06    3.01585e+02
 Pres. DC (bar) Pressure (bar)   Constr. rmsd
   -2.46810e+02    5.56545e+02    0.00000e+00

           Step           Time
       17670000    35340.00000

   Energies (kJ/mol)
        G96Bond       G96Angle    Proper Dih.  Improper Dih.          LJ-14
    2.43504e+03    3.67964e+03    2.68263e+03    1.05517e+03   -3.40282e+02
     Coulomb-14        LJ (SR)  Disper. corr.   Coulomb (SR)   Coul. recip.
    2.78847e+04    5.96845e+04   -4.32652e+03   -4.99041e+05    3.02829e+03
      Potential    Kinetic En.   Total Energy  Conserved En.    Temperature
   -4.03258e+05    7.30684e+04   -3.30190e+05    3.71462e+06    3.03122e+02
 Pres. DC (bar) Pressure (bar)   Constr. rmsd
   -2.43648e+02   -7.55404e+01    0.00000e+00

           Step           Time
       17675000    35350.00000

   Energies (kJ/mol)
        G96Bond       G96Angle    Proper Dih.  Improper Dih.          LJ-14
    2.27803e+03    3.69204e+03    2.90575e+03    1.13545e+03   -3.67615e+02
     Coulomb-14        LJ (SR)  Disper. corr.   Coulomb (SR)   Coul. recip.
    2.80235e+04    5.97264e+04   -4.36123e+03   -4.99640e+05    2.98107e+03
      Potential    Kinetic En.   Total Energy  Conserved En.    Temperature
   -4.03627e+05    7.25093e+04   -3.31117e+05    3.71555e+06    3.00802e+02
 Pres. DC (bar) Pressure (bar)   Constr. rmsd
   -2.47569e+02    3.49450e+02    0.00000e+00

           Step           Time
       17680000    35360.00000

   Energies (kJ/mol)
        G96Bond       G96Angle    Proper Dih.  Improper Dih.          LJ-14
    2.36383e+03    3.71190e+03    2.90729e+03    1.05445e+03   -3.65049e+02
     Coulomb-14        LJ (SR)  Disper. corr.   Coulomb (SR)   Coul. recip.
    2.78968e+04    5.70607e+04   -4.32899e+03   -4.95293e+05    2.97777e+03
      Potential    Kinetic En.   Total Energy  Conserved En.    Temperature
   -4.02014e+05    7.15448e+04   -3.30469e+05    3.71717e+06    2.96801e+02
 Pres. DC (bar) Pressure (bar)   Constr. rmsd
   -2.43926e+02   -4.78426e+02    0.00000e+00

           Step           Time
       17685000    35370.00000

   Energies (kJ/mol)
        G96Bond       G96Angle    Proper Dih.  Improper Dih.          LJ-14
    2.26489e+03    3.77763e+03    2.86266e+03    1.06003e+03   -2.93704e+02
     Coulomb-14        LJ (SR)  Disper. corr.   Coulomb (SR)   Coul. recip.
    2.80190e+04    5.89481e+04   -4.31657e+03   -4.98516e+05    3.05447e+03
      Potential    Kinetic En.   Total Energy  Conserved En.    Temperature
   -4.03139e+05    7.20984e+04   -3.31041e+05    3.71797e+06    2.99098e+02
 Pres. DC (bar) Pressure (bar)   Constr. rmsd
   -2.42530e+02    2.84703e+02    0.00000e+00

           Step           Time
       17690000    35380.00000

   Energies (kJ/mol)
        G96Bond       G96Angle    Proper Dih.  Improper Dih.          LJ-14
    2.50940e+03    3.67580e+03    2.71684e+03    1.17346e+03   -3.90083e+02
     Coulomb-14        LJ (SR)  Disper. corr.   Coulomb (SR)   Coul. recip.
    2.79466e+04    5.78854e+04   -4.29151e+03   -4.96411e+05    3.04395e+03
      Potential    Kinetic En.   Total Energy  Conserved En.    Temperature
   -4.02141e+05    7.26506e+04   -3.29490e+05    3.71874e+06    3.01389e+02
 Pres. DC (bar) Pressure (bar)   Constr. rmsd
   -2.39725e+02   -5.12375e+02    0.00000e+00

           Step           Time
       17695000    35390.00000

   Energies (kJ/mol)
        G96Bond       G96Angle    Proper Dih.  Improper Dih.          LJ-14
    2.27401e+03    3.73236e+03    2.80425e+03    1.22354e+03   -3.31378e+02
     Coulomb-14        LJ (SR)  Disper. corr.   Coulomb (SR)   Coul. recip.
    2.78984e+04    5.92189e+04   -4.30542e+03   -4.98799e+05    3.00802e+03
      Potential    Kinetic En.   Total Energy  Conserved En.    Temperature
   -4.03276e+05    7.22882e+04   -3.30988e+05    3.71972e+06    2.99885e+02
 Pres. DC (bar) Pressure (bar)   Constr. rmsd
   -2.41280e+02    2.20466e+01    0.00000e+00

           Step           Time
       17700000    35400.00000

   Energies (kJ/mol)
        G96Bond       G96Angle    Proper Dih.  Improper Dih.          LJ-14
    2.17548e+03    3.62395e+03    2.85828e+03    1.09454e+03   -2.77742e+02
     Coulomb-14        LJ (SR)  Disper. corr.   Coulomb (SR)   Coul. recip.
    2.79735e+04    5.96459e+04   -4.36319e+03   -4.99326e+05    2.98122e+03
      Potential    Kinetic En.   Total Energy  Conserved En.    Temperature
   -4.03614e+05    7.26169e+04   -3.30997e+05    3.72036e+06    3.01249e+02
 Pres. DC (bar) Pressure (bar)   Constr. rmsd
   -2.47791e+02    2.85142e+02    0.00000e+00

           Step           Time
       17705000    35410.00000

   Energies (kJ/mol)
        G96Bond       G96Angle    Proper Dih.  Improper Dih.          LJ-14
    2.28332e+03    3.65942e+03    2.91524e+03    1.12620e+03   -3.16136e+02
     Coulomb-14        LJ (SR)  Disper. corr.   Coulomb (SR)   Coul. recip.
    2.78724e+04    5.80367e+04   -4.31461e+03   -4.96691e+05    3.13302e+03
      Potential    Kinetic En.   Total Energy  Conserved En.    Temperature
   -4.02295e+05    7.19296e+04   -3.30366e+05    3.72115e+06    2.98398e+02
 Pres. DC (bar) Pressure (bar)   Constr. rmsd
   -2.42311e+02   -1.28717e+02    0.00000e+00

           Step           Time
       17710000    35420.00000

   Energies (kJ/mol)
        G96Bond       G96Angle    Proper Dih.  Improper Dih.          LJ-14
    2.33096e+03    3.58933e+03    2.81266e+03    1.08286e+03   -2.40732e+02
     Coulomb-14        LJ (SR)  Disper. corr.   Coulomb (SR)   Coul. recip.
    2.80373e+04    6.13081e+04   -4.41834e+03   -5.02827e+05    3.01500e+03
      Potential    Kinetic En.   Total Energy  Conserved En.    Temperature
   -4.05310e+05    7.23274e+04   -3.32982e+05    3.72280e+06    3.00048e+02
 Pres. DC (bar) Pressure (bar)   Constr. rmsd
   -2.54087e+02    7.61782e+02    0.00000e+00

           Step           Time
       17715000    35430.00000

   Energies (kJ/mol)
        G96Bond       G96Angle    Proper Dih.  Improper Dih.          LJ-14
    2.32142e+03    3.75411e+03    2.88065e+03    1.13220e+03   -3.67565e+02
     Coulomb-14        LJ (SR)  Disper. corr.   Coulomb (SR)   Coul. recip.
    2.76351e+04    5.63435e+04   -4.27490e+03   -4.92986e+05    3.06769e+03
      Potential    Kinetic En.   Total Energy  Conserved En.    Temperature
   -4.00493e+05    7.14808e+04   -3.29013e+05    3.72463e+06    2.96536e+02
 Pres. DC (bar) Pressure (bar)   Constr. rmsd
   -2.37876e+02   -6.59595e+02    0.00000e+00

           Step           Time
       17720000    35440.00000

   Energies (kJ/mol)
        G96Bond       G96Angle    Proper Dih.  Improper Dih.          LJ-14
    2.28568e+03    3.71466e+03    2.74920e+03    1.10078e+03   -3.03495e+02
     Coulomb-14        LJ (SR)  Disper. corr.   Coulomb (SR)   Coul. recip.
    2.77245e+04    5.87661e+04   -4.31389e+03   -4.97522e+05    3.03094e+03
      Potential    Kinetic En.   Total Energy  Conserved En.    Temperature
   -4.02767e+05    7.23850e+04   -3.30382e+05    3.72523e+06    3.00287e+02
 Pres. DC (bar) Pressure (bar)   Constr. rmsd
   -2.42229e+02   -8.85707e+01    0.00000e+00

           Step           Time
       17725000    35450.00000

   Energies (kJ/mol)
        G96Bond       G96Angle    Proper Dih.  Improper Dih.          LJ-14
    2.41089e+03    3.62589e+03    2.83756e+03    9.41783e+02   -3.41630e+02
     Coulomb-14        LJ (SR)  Disper. corr.   Coulomb (SR)   Coul. recip.
    2.79305e+04    5.84161e+04   -4.29283e+03   -4.97162e+05    3.08394e+03
      Potential    Kinetic En.   Total Energy  Conserved En.    Temperature
   -4.02549e+05    7.23492e+04   -3.30200e+05    3.72559e+06    3.00138e+02
 Pres. DC (bar) Pressure (bar)   Constr. rmsd
   -2.39873e+02   -9.56045e+01    0.00000e+00

           Step           Time
       17730000    35460.00000

   Energies (kJ/mol)
        G96Bond       G96Angle    Proper Dih.  Improper Dih.          LJ-14
    2.33724e+03    3.75976e+03    2.80494e+03    1.03814e+03   -3.10843e+02
     Coulomb-14        LJ (SR)  Disper. corr.   Coulomb (SR)   Coul. recip.
    2.77929e+04    5.83858e+04   -4.31182e+03   -4.98212e+05    3.08204e+03
      Potential    Kinetic En.   Total Energy  Conserved En.    Temperature
   -4.03634e+05    7.21309e+04   -3.31503e+05    3.72658e+06    2.99233e+02
 Pres. DC (bar) Pressure (bar)   Constr. rmsd
   -2.41998e+02   -2.01813e+02    0.00000e+00

           Step           Time
       17735000    35470.00000

   Energies (kJ/mol)
        G96Bond       G96Angle    Proper Dih.  Improper Dih.          LJ-14
    2.42314e+03    3.66675e+03    2.77475e+03    1.00541e+03   -2.66706e+02
     Coulomb-14        LJ (SR)  Disper. corr.   Coulomb (SR)   Coul. recip.
    2.80431e+04    5.79189e+04   -4.32730e+03   -4.96718e+05    2.99061e+03
      Potential    Kinetic En.   Total Energy  Conserved En.    Temperature
   -4.02490e+05    7.26481e+04   -3.29842e+05    3.72720e+06    3.01378e+02
 Pres. DC (bar) Pressure (bar)   Constr. rmsd
   -2.43735e+02   -1.53860e+02    0.00000e+00

           Step           Time
       17740000    35480.00000

   Energies (kJ/mol)
        G96Bond       G96Angle    Proper Dih.  Improper Dih.          LJ-14
    2.21673e+03    3.68019e+03    2.78778e+03    1.07848e+03   -2.21435e+02
     Coulomb-14        LJ (SR)  Disper. corr.   Coulomb (SR)   Coul. recip.
    2.79183e+04    5.91370e+04   -4.34206e+03   -4.99632e+05    2.95672e+03
      Potential    Kinetic En.   Total Energy  Conserved En.    Temperature
   -4.04420e+05    7.19145e+04   -3.32506e+05    3.72802e+06    2.98335e+02
 Pres. DC (bar) Pressure (bar)   Constr. rmsd
   -2.45400e+02    8.75673e+00    0.00000e+00

           Step           Time
       17745000    35490.00000

   Energies (kJ/mol)
        G96Bond       G96Angle    Proper Dih.  Improper Dih.          LJ-14
    2.36249e+03    3.81956e+03    2.86910e+03    9.96247e+02   -3.48466e+02
     Coulomb-14        LJ (SR)  Disper. corr.   Coulomb (SR)   Coul. recip.
    2.78131e+04    5.90659e+04   -4.32849e+03   -4.98702e+05    3.00132e+03
      Potential    Kinetic En.   Total Energy  Conserved En.    Temperature
   -4.03451e+05    7.30110e+04   -3.30440e+05    3.72857e+06    3.02884e+02
 Pres. DC (bar) Pressure (bar)   Constr. rmsd
   -2.43870e+02    1.48506e+02    0.00000e+00

           Step           Time
       17750000    35500.00000

   Energies (kJ/mol)
        G96Bond       G96Angle    Proper Dih.  Improper Dih.          LJ-14
    2.24857e+03    3.65501e+03    2.84723e+03    1.14126e+03   -3.23661e+02
     Coulomb-14        LJ (SR)  Disper. corr.   Coulomb (SR)   Coul. recip.
    2.77820e+04    5.63312e+04   -4.23437e+03   -4.94680e+05    3.10758e+03
      Potential    Kinetic En.   Total Energy  Conserved En.    Temperature
   -4.02126e+05    7.16394e+04   -3.30486e+05    3.73028e+06    2.97194e+02
 Pres. DC (bar) Pressure (bar)   Constr. rmsd
   -2.33393e+02   -8.10576e+02    0.00000e+00

           Step           Time
       17755000    35510.00000

   Energies (kJ/mol)
        G96Bond       G96Angle    Proper Dih.  Improper Dih.          LJ-14
    2.27266e+03    3.58643e+03    2.83846e+03    1.07556e+03   -3.52570e+02
     Coulomb-14        LJ (SR)  Disper. corr.   Coulomb (SR)   Coul. recip.
    2.78385e+04    5.72483e+04   -4.29189e+03   -4.95254e+05    3.00470e+03
      Potential    Kinetic En.   Total Energy  Conserved En.    Temperature
   -4.02034e+05    7.20667e+04   -3.29967e+05    3.73133e+06    2.98966e+02
 Pres. DC (bar) Pressure (bar)   Constr. rmsd
   -2.39769e+02   -3.48348e+02    0.00000e+00

           Step           Time
       17760000    35520.00000

   Energies (kJ/mol)
        G96Bond       G96Angle    Proper Dih.  Improper Dih.          LJ-14
    2.30570e+03    3.72466e+03    2.74716e+03    1.07935e+03   -2.69251e+02
     Coulomb-14        LJ (SR)  Disper. corr.   Coulomb (SR)   Coul. recip.
    2.78896e+04    5.81634e+04   -4.33031e+03   -4.97252e+05    2.99897e+03
      Potential    Kinetic En.   Total Energy  Conserved En.    Temperature
   -4.02943e+05    7.18652e+04   -3.31078e+05    3.73283e+06    2.98131e+02
 Pres. DC (bar) Pressure (bar)   Constr. rmsd
   -2.44075e+02   -2.20580e+02    0.00000e+00

           Step           Time
       17765000    35530.00000

   Energies (kJ/mol)
        G96Bond       G96Angle    Proper Dih.  Improper Dih.          LJ-14
    2.36611e+03    3.60166e+03    2.75572e+03    1.16687e+03   -2.58064e+02
     Coulomb-14        LJ (SR)  Disper. corr.   Coulomb (SR)   Coul. recip.
    2.81594e+04    5.86072e+04   -4.32510e+03   -4.98588e+05    2.96585e+03
      Potential    Kinetic En.   Total Energy  Conserved En.    Temperature
   -4.03549e+05    7.30434e+04   -3.30505e+05    3.73380e+06    3.03018e+02
 Pres. DC (bar) Pressure (bar)   Constr. rmsd
   -2.43488e+02    1.97196e+02    0.00000e+00

           Step           Time
       17770000    35540.00000

   Energies (kJ/mol)
        G96Bond       G96Angle    Proper Dih.  Improper Dih.          LJ-14
    2.30795e+03    3.64175e+03    2.78512e+03    1.09396e+03   -3.16892e+02
     Coulomb-14        LJ (SR)  Disper. corr.   Coulomb (SR)   Coul. recip.
    2.78553e+04    5.88761e+04   -4.32439e+03   -4.98741e+05    3.03343e+03
      Potential    Kinetic En.   Total Energy  Conserved En.    Temperature
   -4.03789e+05    7.21111e+04   -3.31678e+05    3.73510e+06    2.99150e+02
 Pres. DC (bar) Pressure (bar)   Constr. rmsd
   -2.43409e+02   -1.49208e+02    0.00000e+00

           Step           Time
       17775000    35550.00000

   Energies (kJ/mol)
        G96Bond       G96Angle    Proper Dih.  Improper Dih.          LJ-14
    2.36383e+03    3.56270e+03    2.78613e+03    1.18697e+03   -2.76692e+02
     Coulomb-14        LJ (SR)  Disper. corr.   Coulomb (SR)   Coul. recip.
    2.79476e+04    5.94438e+04   -4.37214e+03   -4.99105e+05    3.00512e+03
      Potential    Kinetic En.   Total Energy  Conserved En.    Temperature
   -4.03458e+05    7.26854e+04   -3.30772e+05    3.73574e+06    3.01533e+02
 Pres. DC (bar) Pressure (bar)   Constr. rmsd
   -2.48807e+02    3.36478e+02    0.00000e+00

           Step           Time
       17780000    35560.00000

   Energies (kJ/mol)
        G96Bond       G96Angle    Proper Dih.  Improper Dih.          LJ-14
    2.43008e+03    3.75607e+03    2.74578e+03    1.09359e+03   -2.93966e+02
     Coulomb-14        LJ (SR)  Disper. corr.   Coulomb (SR)   Coul. recip.
    2.79064e+04    5.81678e+04   -4.29268e+03   -4.97769e+05    3.03902e+03
      Potential    Kinetic En.   Total Energy  Conserved En.    Temperature
   -4.03216e+05    7.20521e+04   -3.31164e+05    3.73768e+06    2.98906e+02
 Pres. DC (bar) Pressure (bar)   Constr. rmsd
   -2.39856e+02   -5.02511e+02    0.00000e+00

           Step           Time
       17785000    35570.00000

   Energies (kJ/mol)
        G96Bond       G96Angle    Proper Dih.  Improper Dih.          LJ-14
    2.36167e+03    3.81226e+03    2.77275e+03    1.02324e+03   -3.35348e+02
     Coulomb-14        LJ (SR)  Disper. corr.   Coulomb (SR)   Coul. recip.
    2.77185e+04    6.03151e+04   -4.37078e+03   -4.99441e+05    2.91679e+03
      Potential    Kinetic En.   Total Energy  Conserved En.    Temperature
   -4.03227e+05    7.29472e+04   -3.30280e+05    3.73895e+06    3.02619e+02
 Pres. DC (bar) Pressure (bar)   Constr. rmsd
   -2.48652e+02    4.10580e+02    0.00000e+00

           Step           Time
       17790000    35580.00000

   Energies (kJ/mol)
        G96Bond       G96Angle    Proper Dih.  Improper Dih.          LJ-14
    2.28844e+03    3.72762e+03    2.71579e+03    1.05448e+03   -2.70503e+02
     Coulomb-14        LJ (SR)  Disper. corr.   Coulomb (SR)   Coul. recip.
    2.79091e+04    5.92137e+04   -4.27762e+03   -4.97445e+05    3.08090e+03
      Potential    Kinetic En.   Total Energy  Conserved En.    Temperature
   -4.02004e+05    7.25629e+04   -3.29441e+05    3.74069e+06    3.01025e+02
 Pres. DC (bar) Pressure (bar)   Constr. rmsd
   -2.38178e+02   -9.72597e+01    0.00000e+00

           Step           Time
       17795000    35590.00000

   Energies (kJ/mol)
        G96Bond       G96Angle    Proper Dih.  Improper Dih.          LJ-14
    2.44207e+03    3.59773e+03    2.75806e+03    1.07979e+03   -2.77019e+02
     Coulomb-14        LJ (SR)  Disper. corr.   Coulomb (SR)   Coul. recip.
    2.79824e+04    5.99768e+04   -4.39848e+03   -5.00350e+05    2.96971e+03
      Potential    Kinetic En.   Total Energy  Conserved En.    Temperature
   -4.04219e+05    7.21459e+04   -3.32073e+05    3.74208e+06    2.99295e+02
 Pres. DC (bar) Pressure (bar)   Constr. rmsd
   -2.51810e+02    4.37103e+02    0.00000e+00

           Step           Time
       17800000    35600.00000

   Energies (kJ/mol)
        G96Bond       G96Angle    Proper Dih.  Improper Dih.          LJ-14
    2.40806e+03    3.55863e+03    2.75029e+03    1.03761e+03   -3.56283e+02
     Coulomb-14        LJ (SR)  Disper. corr.   Coulomb (SR)   Coul. recip.
    2.79229e+04    5.95233e+04   -4.31791e+03   -4.98738e+05    3.10270e+03
      Potential    Kinetic En.   Total Energy  Conserved En.    Temperature
   -4.03109e+05    7.23738e+04   -3.30735e+05    3.74358e+06    3.00240e+02
 Pres. DC (bar) Pressure (bar)   Constr. rmsd
   -2.42681e+02    9.55280e+01    0.00000e+00

           Step           Time
       17805000    35610.00000

   Energies (kJ/mol)
        G96Bond       G96Angle    Proper Dih.  Improper Dih.          LJ-14
    2.35729e+03    3.69173e+03    2.78240e+03    1.13728e+03   -2.83497e+02
     Coulomb-14        LJ (SR)  Disper. corr.   Coulomb (SR)   Coul. recip.
    2.80140e+04    5.73965e+04   -4.33311e+03   -4.95882e+05    3.09276e+03
      Potential    Kinetic En.   Total Energy  Conserved En.    Temperature
   -4.02027e+05    7.19466e+04   -3.30080e+05    3.74373e+06    2.98468e+02
 Pres. DC (bar) Pressure (bar)   Constr. rmsd
   -2.44390e+02   -1.12873e+02    0.00000e+00

           Step           Time
       17810000    35620.00000

   Energies (kJ/mol)
        G96Bond       G96Angle    Proper Dih.  Improper Dih.          LJ-14
    2.25696e+03    3.65885e+03    2.80556e+03    1.04933e+03   -2.57171e+02
     Coulomb-14        LJ (SR)  Disper. corr.   Coulomb (SR)   Coul. recip.
    2.78585e+04    6.05012e+04   -4.42179e+03   -5.00578e+05    2.87391e+03
      Potential    Kinetic En.   Total Energy  Conserved En.    Temperature
   -4.04252e+05    7.24365e+04   -3.31816e+05    3.74471e+06    3.00501e+02
 Pres. DC (bar) Pressure (bar)   Constr. rmsd
   -2.54482e+02    7.86330e+02    0.00000e+00

           Step           Time
       17815000    35630.00000

   Energies (kJ/mol)
        G96Bond       G96Angle    Proper Dih.  Improper Dih.          LJ-14
    2.33547e+03    3.58149e+03    2.77374e+03    1.02647e+03   -2.52086e+02
     Coulomb-14        LJ (SR)  Disper. corr.   Coulomb (SR)   Coul. recip.
    2.78202e+04    6.12826e+04   -4.36747e+03   -5.01996e+05    2.96392e+03
      Potential    Kinetic En.   Total Energy  Conserved En.    Temperature
   -4.04832e+05    7.20930e+04   -3.32739e+05    3.74578e+06    2.99075e+02
 Pres. DC (bar) Pressure (bar)   Constr. rmsd
   -2.48276e+02    4.06491e+02    0.00000e+00

           Step           Time
       17820000    35640.00000

   Energies (kJ/mol)
        G96Bond       G96Angle    Proper Dih.  Improper Dih.          LJ-14
    2.20313e+03    3.66037e+03    2.86312e+03    1.12885e+03   -3.16288e+02
     Coulomb-14        LJ (SR)  Disper. corr.   Coulomb (SR)   Coul. recip.
    2.79684e+04    5.76866e+04   -4.30128e+03   -4.97194e+05    2.93050e+03
      Potential    Kinetic En.   Total Energy  Conserved En.    Temperature
   -4.03371e+05    7.30755e+04   -3.30295e+05    3.74662e+06    3.03151e+02
 Pres. DC (bar) Pressure (bar)   Constr. rmsd
   -2.40818e+02   -3.51007e+02    0.00000e+00

           Step           Time
       17825000    35650.00000

   Energies (kJ/mol)
        G96Bond       G96Angle    Proper Dih.  Improper Dih.          LJ-14
    2.39390e+03    3.69404e+03    2.78924e+03    1.02260e+03   -2.95107e+02
     Coulomb-14        LJ (SR)  Disper. corr.   Coulomb (SR)   Coul. recip.
    2.80328e+04    5.87179e+04   -4.34619e+03   -4.97818e+05    2.97890e+03
      Potential    Kinetic En.   Total Energy  Conserved En.    Temperature
   -4.02830e+05    7.27839e+04   -3.30046e+05    3.74722e+06    3.01941e+02
 Pres. DC (bar) Pressure (bar)   Constr. rmsd
   -2.45865e+02    7.35482e+01    0.00000e+00

           Step           Time
       17830000    35660.00000

   Energies (kJ/mol)
        G96Bond       G96Angle    Proper Dih.  Improper Dih.          LJ-14
    2.36641e+03    3.79426e+03    2.71099e+03    1.22751e+03   -2.50096e+02
     Coulomb-14        LJ (SR)  Disper. corr.   Coulomb (SR)   Coul. recip.
    2.77883e+04    5.95576e+04   -4.36154e+03   -4.98280e+05    2.94812e+03
      Potential    Kinetic En.   Total Energy  Conserved En.    Temperature
   -4.02498e+05    7.24674e+04   -3.30031e+05    3.74818e+06    3.00629e+02
 Pres. DC (bar) Pressure (bar)   Constr. rmsd
   -2.47603e+02    4.47574e+02    0.00000e+00

           Step           Time
       17835000    35670.00000

   Energies (kJ/mol)
        G96Bond       G96Angle    Proper Dih.  Improper Dih.          LJ-14
    2.23309e+03    3.57666e+03    2.80900e+03    1.15162e+03   -2.77812e+02
     Coulomb-14        LJ (SR)  Disper. corr.   Coulomb (SR)   Coul. recip.
    2.77207e+04    5.77530e+04   -4.34880e+03   -4.97217e+05    3.00829e+03
      Potential    Kinetic En.   Total Energy  Conserved En.    Temperature
   -4.03591e+05    7.24831e+04   -3.31108e+05    3.74886e+06    3.00694e+02
 Pres. DC (bar) Pressure (bar)   Constr. rmsd
   -2.46160e+02   -1.59118e+01    0.00000e+00

           Step           Time
       17840000    35680.00000

   Energies (kJ/mol)
        G96Bond       G96Angle    Proper Dih.  Improper Dih.          LJ-14
    2.37244e+03    3.63245e+03    2.87303e+03    1.08996e+03   -3.28941e+02
     Coulomb-14        LJ (SR)  Disper. corr.   Coulomb (SR)   Coul. recip.
    2.77300e+04    5.87111e+04   -4.34979e+03   -4.97616e+05    3.09386e+03
      Potential    Kinetic En.   Total Energy  Conserved En.    Temperature
   -4.02792e+05    7.19651e+04   -3.30827e+05    3.75033e+06    2.98545e+02
 Pres. DC (bar) Pressure (bar)   Constr. rmsd
   -2.46272e+02   -2.26101e+02    0.00000e+00

           Step           Time
       17845000    35690.00000

   Energies (kJ/mol)
        G96Bond       G96Angle    Proper Dih.  Improper Dih.          LJ-14
    2.31160e+03    3.76718e+03    2.81844e+03    1.18145e+03   -3.31946e+02
     Coulomb-14        LJ (SR)  Disper. corr.   Coulomb (SR)   Coul. recip.
    2.79402e+04    5.90013e+04   -4.35264e+03   -4.98235e+05    2.98123e+03
      Potential    Kinetic En.   Total Energy  Conserved En.    Temperature
   -4.02918e+05    7.25062e+04   -3.30412e+05    3.75127e+06    3.00789e+02
 Pres. DC (bar) Pressure (bar)   Constr. rmsd
   -2.46595e+02    2.43073e+02    0.00000e+00

           Step           Time
       17850000    35700.00000

   Energies (kJ/mol)
        G96Bond       G96Angle    Proper Dih.  Improper Dih.          LJ-14
    2.25466e+03    3.58584e+03    2.96464e+03    1.11249e+03   -2.82493e+02
     Coulomb-14        LJ (SR)  Disper. corr.   Coulomb (SR)   Coul. recip.
    2.78504e+04    5.93682e+04   -4.37697e+03   -4.99046e+05    2.94041e+03
      Potential    Kinetic En.   Total Energy  Conserved En.    Temperature
   -4.03628e+05    7.21828e+04   -3.31446e+05    3.75311e+06    2.99448e+02
 Pres. DC (bar) Pressure (bar)   Constr. rmsd
   -2.49356e+02    3.13745e+02    0.00000e+00

           Step           Time
       17855000    35710.00000

   Energies (kJ/mol)
        G96Bond       G96Angle    Proper Dih.  Improper Dih.          LJ-14
    2.36580e+03    3.64456e+03    2.85159e+03    1.12711e+03   -3.09053e+02
     Coulomb-14        LJ (SR)  Disper. corr.   Coulomb (SR)   Coul. recip.
    2.78362e+04    5.95666e+04   -4.32089e+03   -4.99046e+05    3.01091e+03
      Potential    Kinetic En.   Total Energy  Conserved En.    Temperature
   -4.03274e+05    7.22310e+04   -3.31043e+05    3.75498e+06    2.99648e+02
 Pres. DC (bar) Pressure (bar)   Constr. rmsd
   -2.43015e+02    9.59593e+01    0.00000e+00

           Step           Time
       17860000    35720.00000

   Energies (kJ/mol)
        G96Bond       G96Angle    Proper Dih.  Improper Dih.          LJ-14
    2.26738e+03    3.64860e+03    2.82154e+03    1.05758e+03   -3.61649e+02
     Coulomb-14        LJ (SR)  Disper. corr.   Coulomb (SR)   Coul. recip.
    2.78651e+04    5.92038e+04   -4.31168e+03   -4.98575e+05    3.01018e+03
      Potential    Kinetic En.   Total Energy  Conserved En.    Temperature
   -4.03374e+05    7.22728e+04   -3.31102e+05    3.75535e+06    2.99821e+02
 Pres. DC (bar) Pressure (bar)   Constr. rmsd
   -2.41982e+02   -2.41591e+02    0.00000e+00

           Step           Time
       17865000    35730.00000

   Energies (kJ/mol)
        G96Bond       G96Angle    Proper Dih.  Improper Dih.          LJ-14
    2.28037e+03    3.74399e+03    2.79406e+03    1.07245e+03   -2.55562e+02
     Coulomb-14        LJ (SR)  Disper. corr.   Coulomb (SR)   Coul. recip.
    2.78670e+04    5.61550e+04   -4.30173e+03   -4.95302e+05    3.08229e+03
      Potential    Kinetic En.   Total Energy  Conserved En.    Temperature
   -4.02864e+05    7.16085e+04   -3.31256e+05    3.75655e+06    2.97065e+02
 Pres. DC (bar) Pressure (bar)   Constr. rmsd
   -2.40868e+02   -6.03798e+02    0.00000e+00

           Step           Time
       17870000    35740.00000

   Energies (kJ/mol)
        G96Bond       G96Angle    Proper Dih.  Improper Dih.          LJ-14
    2.34398e+03    3.70566e+03    2.79457e+03    1.10266e+03   -2.77509e+02
     Coulomb-14        LJ (SR)  Disper. corr.   Coulomb (SR)   Coul. recip.
    2.81013e+04    5.96817e+04   -4.30306e+03   -4.98841e+05    3.04343e+03
      Potential    Kinetic En.   Total Energy  Conserved En.    Temperature
   -4.02648e+05    7.26905e+04   -3.29958e+05    3.75817e+06    3.01554e+02
 Pres. DC (bar) Pressure (bar)   Constr. rmsd
   -2.41016e+02    1.78892e+02    0.00000e+00

           Step           Time
       17875000    35750.00000

   Energies (kJ/mol)
        G96Bond       G96Angle    Proper Dih.  Improper Dih.          LJ-14
    2.34330e+03    3.83223e+03    2.73425e+03    1.06681e+03   -2.98247e+02
     Coulomb-14        LJ (SR)  Disper. corr.   Coulomb (SR)   Coul. recip.
    2.80141e+04    5.87682e+04   -4.32277e+03   -4.97741e+05    2.99970e+03
      Potential    Kinetic En.   Total Energy  Conserved En.    Temperature
   -4.02603e+05    7.16951e+04   -3.30908e+05    3.75951e+06    2.97425e+02
 Pres. DC (bar) Pressure (bar)   Constr. rmsd
   -2.43227e+02   -1.72853e+00    0.00000e+00

           Step           Time
       17880000    35760.00000

   Energies (kJ/mol)
        G96Bond       G96Angle    Proper Dih.  Improper Dih.          LJ-14
    2.24525e+03    3.76924e+03    2.89653e+03    1.21715e+03   -4.01206e+02
     Coulomb-14        LJ (SR)  Disper. corr.   Coulomb (SR)   Coul. recip.
    2.78813e+04    5.80162e+04   -4.29795e+03   -4.96586e+05    3.09888e+03
      Potential    Kinetic En.   Total Energy  Conserved En.    Temperature
   -4.02161e+05    7.28110e+04   -3.29350e+05    3.76093e+06    3.02054e+02
 Pres. DC (bar) Pressure (bar)   Constr. rmsd
   -2.40444e+02   -2.34186e+02    0.00000e+00

           Step           Time
       17885000    35770.00000

   Energies (kJ/mol)
        G96Bond       G96Angle    Proper Dih.  Improper Dih.          LJ-14
    2.22100e+03    3.60488e+03    2.72324e+03    1.06566e+03   -2.72141e+02
     Coulomb-14        LJ (SR)  Disper. corr.   Coulomb (SR)   Coul. recip.
    2.80515e+04    5.92298e+04   -4.32778e+03   -4.98591e+05    2.88545e+03
      Potential    Kinetic En.   Total Energy  Conserved En.    Temperature
   -4.03409e+05    7.23734e+04   -3.31036e+05    3.76143e+06    3.00238e+02
 Pres. DC (bar) Pressure (bar)   Constr. rmsd
   -2.43790e+02    2.40823e+02    0.00000e+00

           Step           Time
       17890000    35780.00000

   Energies (kJ/mol)
        G96Bond       G96Angle    Proper Dih.  Improper Dih.          LJ-14
    2.27037e+03    3.62122e+03    2.78521e+03    1.09341e+03   -3.42663e+02
     Coulomb-14        LJ (SR)  Disper. corr.   Coulomb (SR)   Coul. recip.
    2.78359e+04    5.76779e+04   -4.36395e+03   -4.97146e+05    2.91281e+03
      Potential    Kinetic En.   Total Energy  Conserved En.    Temperature
   -4.03656e+05    7.14509e+04   -3.32205e+05    3.76282e+06    2.96411e+02
 Pres. DC (bar) Pressure (bar)   Constr. rmsd
   -2.47877e+02   -1.84995e+02    0.00000e+00

           Step           Time
       17895000    35790.00000

   Energies (kJ/mol)
        G96Bond       G96Angle    Proper Dih.  Improper Dih.          LJ-14
    2.38005e+03    3.89875e+03    2.82105e+03    1.15470e+03   -2.69156e+02
     Coulomb-14        LJ (SR)  Disper. corr.   Coulomb (SR)   Coul. recip.
    2.79345e+04    5.71674e+04   -4.27326e+03   -4.95233e+05    3.08022e+03
      Potential    Kinetic En.   Total Energy  Conserved En.    Temperature
   -4.01338e+05    7.26288e+04   -3.28710e+05    3.76415e+06    3.01298e+02
 Pres. DC (bar) Pressure (bar)   Constr. rmsd
   -2.37694e+02   -3.53489e+02    0.00000e+00

           Step           Time
       17900000    35800.00000

   Energies (kJ/mol)
        G96Bond       G96Angle    Proper Dih.  Improper Dih.          LJ-14
    2.30148e+03    3.59554e+03    2.91807e+03    1.08811e+03   -2.90844e+02
     Coulomb-14        LJ (SR)  Disper. corr.   Coulomb (SR)   Coul. recip.
    2.76796e+04    5.78247e+04   -4.29421e+03   -4.96273e+05    3.04772e+03
      Potential    Kinetic En.   Total Energy  Conserved En.    Temperature
   -4.02403e+05    7.25873e+04   -3.29815e+05    3.76479e+06    3.01126e+02
 Pres. DC (bar) Pressure (bar)   Constr. rmsd
   -2.40027e+02   -2.42131e+02    0.00000e+00

           Step           Time
       17905000    35810.00000

   Energies (kJ/mol)
        G96Bond       G96Angle    Proper Dih.  Improper Dih.          LJ-14
    2.26478e+03    3.54762e+03    2.75864e+03    1.10214e+03   -2.90263e+02
     Coulomb-14        LJ (SR)  Disper. corr.   Coulomb (SR)   Coul. recip.
    2.77676e+04    5.99545e+04   -4.33919e+03   -5.00001e+05    2.97986e+03
      Potential    Kinetic En.   Total Energy  Conserved En.    Temperature
   -4.04256e+05    7.17622e+04   -3.32493e+05    3.76541e+06    2.97703e+02
 Pres. DC (bar) Pressure (bar)   Constr. rmsd
   -2.45076e+02    1.37472e+02    0.00000e+00

           Step           Time
       17910000    35820.00000

   Energies (kJ/mol)
        G96Bond       G96Angle    Proper Dih.  Improper Dih.          LJ-14
    2.52723e+03    3.67000e+03    2.72918e+03    1.10599e+03   -3.28382e+02
     Coulomb-14        LJ (SR)  Disper. corr.   Coulomb (SR)   Coul. recip.
    2.78240e+04    5.89433e+04   -4.32245e+03   -4.97176e+05    3.03643e+03
      Potential    Kinetic En.   Total Energy  Conserved En.    Temperature
   -4.01991e+05    7.23587e+04   -3.29632e+05    3.76663e+06    3.00178e+02
 Pres. DC (bar) Pressure (bar)   Constr. rmsd
   -2.43190e+02   -8.48196e+01    0.00000e+00

           Step           Time
       17915000    35830.00000

   Energies (kJ/mol)
        G96Bond       G96Angle    Proper Dih.  Improper Dih.          LJ-14
    2.45783e+03    3.70301e+03    2.84429e+03    1.16236e+03   -3.63280e+02
     Coulomb-14        LJ (SR)  Disper. corr.   Coulomb (SR)   Coul. recip.
    2.76335e+04    6.02553e+04   -4.34070e+03   -4.98859e+05    3.06360e+03
      Potential    Kinetic En.   Total Energy  Conserved En.    Temperature
   -4.02443e+05    7.19027e+04   -3.30541e+05    3.76756e+06    2.98286e+02
 Pres. DC (bar) Pressure (bar)   Constr. rmsd
   -2.45246e+02    1.91055e+02    0.00000e+00

           Step           Time
       17920000    35840.00000

   Energies (kJ/mol)
        G96Bond       G96Angle    Proper Dih.  Improper Dih.          LJ-14
    2.29690e+03    3.70009e+03    2.82514e+03    1.08114e+03   -3.48180e+02
     Coulomb-14        LJ (SR)  Disper. corr.   Coulomb (SR)   Coul. recip.
    2.81116e+04    5.83503e+04   -4.30899e+03   -4.97465e+05    3.04977e+03
      Potential    Kinetic En.   Total Energy  Conserved En.    Temperature
   -4.02707e+05    7.20094e+04   -3.30698e+05    3.76777e+06    2.98728e+02
 Pres. DC (bar) Pressure (bar)   Constr. rmsd
   -2.41680e+02   -2.80715e+02    0.00000e+00

           Step           Time
       17925000    35850.00000

   Energies (kJ/mol)
        G96Bond       G96Angle    Proper Dih.  Improper Dih.          LJ-14
    2.37867e+03    3.91937e+03    2.79342e+03    1.08997e+03   -2.82943e+02
     Coulomb-14        LJ (SR)  Disper. corr.   Coulomb (SR)   Coul. recip.
    2.78156e+04    5.91130e+04   -4.37056e+03   -4.97315e+05    2.94730e+03
      Potential    Kinetic En.   Total Energy  Conserved En.    Temperature
   -4.01911e+05    7.19567e+04   -3.29955e+05    3.76836e+06    2.98510e+02
 Pres. DC (bar) Pressure (bar)   Constr. rmsd
   -2.48627e+02    4.67929e+02    0.00000e+00

           Step           Time
       17930000    35860.00000

   Energies (kJ/mol)
        G96Bond       G96Angle    Proper Dih.  Improper Dih.          LJ-14
    2.36017e+03    3.74280e+03    2.81031e+03    1.03685e+03   -2.86394e+02
     Coulomb-14        LJ (SR)  Disper. corr.   Coulomb (SR)   Coul. recip.
    2.80253e+04    6.14733e+04   -4.42591e+03   -5.02122e+05    2.96403e+03
      Potential    Kinetic En.   Total Energy  Conserved En.    Temperature
   -4.04422e+05    7.29772e+04   -3.31444e+05    3.77118e+06    3.02743e+02
 Pres. DC (bar) Pressure (bar)   Constr. rmsd
   -2.54957e+02    7.39766e+02    0.00000e+00

           Step           Time
       17935000    35870.00000

   Energies (kJ/mol)
        G96Bond       G96Angle    Proper Dih.  Improper Dih.          LJ-14
    2.33723e+03    3.56625e+03    2.80420e+03    1.14723e+03   -2.78024e+02
     Coulomb-14        LJ (SR)  Disper. corr.   Coulomb (SR)   Coul. recip.
    2.80792e+04    6.07380e+04   -4.37663e+03   -5.01720e+05    2.92631e+03
      Potential    Kinetic En.   Total Energy  Conserved En.    Temperature
   -4.04776e+05    7.22532e+04   -3.32523e+05    3.77304e+06    2.99740e+02
 Pres. DC (bar) Pressure (bar)   Constr. rmsd
   -2.49317e+02    3.53431e+02    0.00000e+00

           Step           Time
       17940000    35880.00000

   Energies (kJ/mol)
        G96Bond       G96Angle    Proper Dih.  Improper Dih.          LJ-14
    2.28255e+03    3.58258e+03    2.84160e+03    1.12587e+03   -2.62815e+02
     Coulomb-14        LJ (SR)  Disper. corr.   Coulomb (SR)   Coul. recip.
    2.79006e+04    5.91314e+04   -4.36848e+03   -4.98086e+05    2.93315e+03
      Potential    Kinetic En.   Total Energy  Conserved En.    Temperature
   -4.02919e+05    7.27912e+04   -3.30128e+05    3.77373e+06    3.01972e+02
 Pres. DC (bar) Pressure (bar)   Constr. rmsd
   -2.48391e+02    2.45020e+02    0.00000e+00

           Step           Time
       17945000    35890.00000

   Energies (kJ/mol)
        G96Bond       G96Angle    Proper Dih.  Improper Dih.          LJ-14
    2.38752e+03    3.83536e+03    2.80060e+03    1.14045e+03   -3.13695e+02
     Coulomb-14        LJ (SR)  Disper. corr.   Coulomb (SR)   Coul. recip.
    2.78463e+04    5.82681e+04   -4.30797e+03   -4.97384e+05    3.00177e+03
      Potential    Kinetic En.   Total Energy  Conserved En.    Temperature
   -4.02726e+05    7.20869e+04   -3.30639e+05    3.77421e+06    2.99050e+02
 Pres. DC (bar) Pressure (bar)   Constr. rmsd
   -2.41566e+02   -1.77313e+02    0.00000e+00

           Step           Time
       17950000    35900.00000

   Energies (kJ/mol)
        G96Bond       G96Angle    Proper Dih.  Improper Dih.          LJ-14
    2.40915e+03    3.74515e+03    2.82061e+03    1.05803e+03   -2.70606e+02
     Coulomb-14        LJ (SR)  Disper. corr.   Coulomb (SR)   Coul. recip.
    2.78138e+04    5.92691e+04   -4.34717e+03   -4.98206e+05    2.98720e+03
      Potential    Kinetic En.   Total Energy  Conserved En.    Temperature
   -4.02720e+05    7.27668e+04   -3.29954e+05    3.77521e+06    3.01871e+02
 Pres. DC (bar) Pressure (bar)   Constr. rmsd
   -2.45976e+02   -3.76154e+00    0.00000e+00

           Step           Time
       17955000    35910.00000

   Energies (kJ/mol)
        G96Bond       G96Angle    Proper Dih.  Improper Dih.          LJ-14
    2.37622e+03    3.79881e+03    2.80916e+03    1.05002e+03   -3.44034e+02
     Coulomb-14        LJ (SR)  Disper. corr.   Coulomb (SR)   Coul. recip.
    2.78101e+04    5.87133e+04   -4.33173e+03   -4.97767e+05    2.94719e+03
      Potential    Kinetic En.   Total Energy  Conserved En.    Temperature
   -4.02938e+05    7.16370e+04   -3.31301e+05    3.77628e+06    2.97184e+02
 Pres. DC (bar) Pressure (bar)   Constr. rmsd
   -2.44234e+02   -4.05175e+01    0.00000e+00

           Step           Time
       17960000    35920.00000

   Energies (kJ/mol)
        G96Bond       G96Angle    Proper Dih.  Improper Dih.          LJ-14
    2.40971e+03    3.57178e+03    2.77981e+03    1.10669e+03   -2.94381e+02
     Coulomb-14        LJ (SR)  Disper. corr.   Coulomb (SR)   Coul. recip.
    2.78328e+04    5.90649e+04   -4.31002e+03   -4.98362e+05    3.00864e+03
      Potential    Kinetic En.   Total Energy  Conserved En.    Temperature
   -4.03192e+05    7.26704e+04   -3.30522e+05    3.77710e+06    3.01471e+02
 Pres. DC (bar) Pressure (bar)   Constr. rmsd
   -2.41795e+02   -6.04650e+01    0.00000e+00

           Step           Time
       17965000    35930.00000

   Energies (kJ/mol)
        G96Bond       G96Angle    Proper Dih.  Improper Dih.          LJ-14
    2.45409e+03    3.53766e+03    2.83486e+03    1.14066e+03   -3.33035e+02
     Coulomb-14        LJ (SR)  Disper. corr.   Coulomb (SR)   Coul. recip.
    2.80141e+04    5.90760e+04   -4.31581e+03   -4.98474e+05    3.01657e+03
      Potential    Kinetic En.   Total Energy  Conserved En.    Temperature
   -4.03049e+05    7.25425e+04   -3.30507e+05    3.77827e+06    3.00940e+02
 Pres. DC (bar) Pressure (bar)   Constr. rmsd
   -2.42445e+02    1.49879e+01    0.00000e+00

           Step           Time
       17970000    35940.00000

   Energies (kJ/mol)
        G96Bond       G96Angle    Proper Dih.  Improper Dih.          LJ-14
    2.53941e+03    3.76605e+03    2.83666e+03    1.08259e+03   -3.06176e+02
     Coulomb-14        LJ (SR)  Disper. corr.   Coulomb (SR)   Coul. recip.
    2.76342e+04    5.81743e+04   -4.30579e+03   -4.96110e+05    3.08775e+03
      Potential    Kinetic En.   Total Energy  Conserved En.    Temperature
   -4.01601e+05    7.24437e+04   -3.29157e+05    3.77860e+06    3.00530e+02
 Pres. DC (bar) Pressure (bar)   Constr. rmsd
   -2.41321e+02   -2.93324e+02    0.00000e+00

           Step           Time
       17975000    35950.00000

   Energies (kJ/mol)
        G96Bond       G96Angle    Proper Dih.  Improper Dih.          LJ-14
    2.26554e+03    3.73136e+03    2.84537e+03    1.08621e+03   -2.35443e+02
     Coulomb-14        LJ (SR)  Disper. corr.   Coulomb (SR)   Coul. recip.
    2.78316e+04    5.76867e+04   -4.31912e+03   -4.96938e+05    3.02885e+03
      Potential    Kinetic En.   Total Energy  Conserved En.    Temperature
   -4.03017e+05    7.23168e+04   -3.30700e+05    3.77957e+06    3.00004e+02
 Pres. DC (bar) Pressure (bar)   Constr. rmsd
   -2.42816e+02   -2.74244e+02    0.00000e+00

           Step           Time
       17980000    35960.00000

   Energies (kJ/mol)
        G96Bond       G96Angle    Proper Dih.  Improper Dih.          LJ-14
    2.25516e+03    3.76743e+03    2.76955e+03    1.15531e+03   -2.86911e+02
     Coulomb-14        LJ (SR)  Disper. corr.   Coulomb (SR)   Coul. recip.
    2.78088e+04    5.83109e+04   -4.34487e+03   -4.98113e+05    2.96945e+03
      Potential    Kinetic En.   Total Energy  Conserved En.    Temperature
   -4.03708e+05    7.19448e+04   -3.31763e+05    3.78065e+06    2.98461e+02
 Pres. DC (bar) Pressure (bar)   Constr. rmsd
   -2.45716e+02    8.58381e+01    0.00000e+00

           Step           Time
       17985000    35970.00000

   Energies (kJ/mol)
        G96Bond       G96Angle    Proper Dih.  Improper Dih.          LJ-14
    2.21252e+03    3.62626e+03    2.80587e+03    1.10561e+03   -3.30369e+02
     Coulomb-14        LJ (SR)  Disper. corr.   Coulomb (SR)   Coul. recip.
    2.78433e+04    5.88105e+04   -4.33766e+03   -4.98233e+05    3.00257e+03
      Potential    Kinetic En.   Total Energy  Conserved En.    Temperature
   -4.03494e+05    7.18495e+04   -3.31645e+05    3.78131e+06    2.98065e+02
 Pres. DC (bar) Pressure (bar)   Constr. rmsd
   -2.44903e+02   -5.38068e+00    0.00000e+00

           Step           Time
       17990000    35980.00000

   Energies (kJ/mol)
        G96Bond       G96Angle    Proper Dih.  Improper Dih.          LJ-14
    2.32854e+03    3.80043e+03    2.77041e+03    1.09370e+03   -3.17564e+02
     Coulomb-14        LJ (SR)  Disper. corr.   Coulomb (SR)   Coul. recip.
    2.77836e+04    5.61396e+04   -4.27473e+03   -4.93733e+05    3.07025e+03
      Potential    Kinetic En.   Total Energy  Conserved En.    Temperature
   -4.01339e+05    7.24858e+04   -3.28853e+05    3.78214e+06    3.00705e+02
 Pres. DC (bar) Pressure (bar)   Constr. rmsd
   -2.37857e+02   -7.35376e+02    0.00000e+00

           Step           Time
       17995000    35990.00000

   Energies (kJ/mol)
        G96Bond       G96Angle    Proper Dih.  Improper Dih.          LJ-14
    2.31653e+03    3.68954e+03    2.85585e+03    1.13563e+03   -2.71827e+02
     Coulomb-14        LJ (SR)  Disper. corr.   Coulomb (SR)   Coul. recip.
    2.80407e+04    5.84541e+04   -4.30887e+03   -4.96503e+05    3.00271e+03
      Potential    Kinetic En.   Total Energy  Conserved En.    Temperature
   -4.01589e+05    7.27255e+04   -3.28864e+05    3.78323e+06    3.01699e+02
 Pres. DC (bar) Pressure (bar)   Constr. rmsd
   -2.41667e+02   -4.89786e+01    0.00000e+00

           Step           Time
       18000000    36000.00000

   Energies (kJ/mol)
        G96Bond       G96Angle    Proper Dih.  Improper Dih.          LJ-14
    2.35941e+03    3.68841e+03    2.80078e+03    1.03733e+03   -2.51735e+02
     Coulomb-14        LJ (SR)  Disper. corr.   Coulomb (SR)   Coul. recip.
    2.79004e+04    5.87645e+04   -4.36189e+03   -4.98340e+05    2.95477e+03
      Potential    Kinetic En.   Total Energy  Conserved En.    Temperature
   -4.03448e+05    7.26320e+04   -3.30816e+05    3.78421e+06    3.01312e+02
 Pres. DC (bar) Pressure (bar)   Constr. rmsd
   -2.47643e+02    2.99513e+02    0.00000e+00

           Step           Time
       18005000    36010.00000

   Energies (kJ/mol)
        G96Bond       G96Angle    Proper Dih.  Improper Dih.          LJ-14
    2.27285e+03    3.57571e+03    2.72624e+03    1.15428e+03   -2.87448e+02
     Coulomb-14        LJ (SR)  Disper. corr.   Coulomb (SR)   Coul. recip.
    2.78390e+04    6.00849e+04   -4.33992e+03   -4.99504e+05    2.96661e+03
      Potential    Kinetic En.   Total Energy  Conserved En.    Temperature
   -4.03511e+05    7.14498e+04   -3.32062e+05    3.78520e+06    2.96407e+02
 Pres. DC (bar) Pressure (bar)   Constr. rmsd
   -2.45158e+02    2.60670e+02    0.00000e+00

           Step           Time
       18010000    36020.00000

   Energies (kJ/mol)
        G96Bond       G96Angle    Proper Dih.  Improper Dih.          LJ-14
    2.30900e+03    3.68264e+03    2.77560e+03    1.16571e+03   -2.90364e+02
     Coulomb-14        LJ (SR)  Disper. corr.   Coulomb (SR)   Coul. recip.
    2.79397e+04    5.89843e+04   -4.33385e+03   -4.98114e+05    2.99788e+03
      Potential    Kinetic En.   Total Energy  Conserved En.    Temperature
   -4.02884e+05    7.25748e+04   -3.30309e+05    3.78576e+06    3.01074e+02
 Pres. DC (bar) Pressure (bar)   Constr. rmsd
   -2.44473e+02    2.19214e+02    0.00000e+00

           Step           Time
       18015000    36030.00000

   Energies (kJ/mol)
        G96Bond       G96Angle    Proper Dih.  Improper Dih.          LJ-14
    2.41355e+03    3.69864e+03    2.75665e+03    1.16786e+03   -2.33431e+02
     Coulomb-14        LJ (SR)  Disper. corr.   Coulomb (SR)   Coul. recip.
    2.80407e+04    5.99073e+04   -4.37319e+03   -5.00098e+05    2.94521e+03
      Potential    Kinetic En.   Total Energy  Conserved En.    Temperature
   -4.03775e+05    7.28960e+04   -3.30879e+05    3.78698e+06    3.02407e+02
 Pres. DC (bar) Pressure (bar)   Constr. rmsd
   -2.48927e+02    5.59935e+02    0.00000e+00

           Step           Time
       18020000    36040.00000

   Energies (kJ/mol)
        G96Bond       G96Angle    Proper Dih.  Improper Dih.          LJ-14
    2.16671e+03    3.80058e+03    2.74272e+03    1.09346e+03   -2.67203e+02
     Coulomb-14        LJ (SR)  Disper. corr.   Coulomb (SR)   Coul. recip.
    2.78636e+04    5.81014e+04   -4.33714e+03   -4.97855e+05    3.00845e+03
      Potential    Kinetic En.   Total Energy  Conserved En.    Temperature
   -4.03682e+05    7.14226e+04   -3.32260e+05    3.78817e+06    2.96294e+02
 Pres. DC (bar) Pressure (bar)   Constr. rmsd
   -2.44845e+02    5.69964e+01    0.00000e+00

           Step           Time
       18025000    36050.00000

   Energies (kJ/mol)
        G96Bond       G96Angle    Proper Dih.  Improper Dih.          LJ-14
    2.24490e+03    3.73059e+03    2.82329e+03    1.11854e+03   -3.04705e+02
     Coulomb-14        LJ (SR)  Disper. corr.   Coulomb (SR)   Coul. recip.
    2.79196e+04    5.89219e+04   -4.32847e+03   -4.99408e+05    3.00422e+03
      Potential    Kinetic En.   Total Energy  Conserved En.    Temperature
   -4.04278e+05    7.20497e+04   -3.32229e+05    3.78910e+06    2.98896e+02
 Pres. DC (bar) Pressure (bar)   Constr. rmsd
   -2.43868e+02    3.76794e+01    0.00000e+00

           Step           Time
       18030000    36060.00000

   Energies (kJ/mol)
        G96Bond       G96Angle    Proper Dih.  Improper Dih.          LJ-14
    2.36910e+03    3.48393e+03    2.77258e+03    1.10386e+03   -2.64834e+02
     Coulomb-14        LJ (SR)  Disper. corr.   Coulomb (SR)   Coul. recip.
    2.79096e+04    5.74044e+04   -4.26615e+03   -4.95055e+05    3.13908e+03
      Potential    Kinetic En.   Total Energy  Conserved En.    Temperature
   -4.01404e+05    7.17995e+04   -3.29604e+05    3.78974e+06    2.97858e+02
 Pres. DC (bar) Pressure (bar)   Constr. rmsd
   -2.36904e+02   -3.52353e+02    0.00000e+00

           Step           Time
       18035000    36070.00000

   Energies (kJ/mol)
        G96Bond       G96Angle    Proper Dih.  Improper Dih.          LJ-14
    2.15538e+03    3.63220e+03    2.84500e+03    1.07095e+03   -3.01843e+02
     Coulomb-14        LJ (SR)  Disper. corr.   Coulomb (SR)   Coul. recip.
    2.80445e+04    5.80279e+04   -4.34916e+03   -4.97911e+05    3.05813e+03
      Potential    Kinetic En.   Total Energy  Conserved En.    Temperature
   -4.03728e+05    7.19812e+04   -3.31747e+05    3.79097e+06    2.98612e+02
 Pres. DC (bar) Pressure (bar)   Constr. rmsd
   -2.46201e+02   -2.07371e+02    0.00000e+00

           Step           Time
       18040000    36080.00000

   Energies (kJ/mol)
        G96Bond       G96Angle    Proper Dih.  Improper Dih.          LJ-14
    2.26521e+03    3.64468e+03    2.86576e+03    1.13591e+03   -2.52654e+02
     Coulomb-14        LJ (SR)  Disper. corr.   Coulomb (SR)   Coul. recip.
    2.80335e+04    5.82990e+04   -4.32324e+03   -4.97529e+05    3.02654e+03
      Potential    Kinetic En.   Total Energy  Conserved En.    Temperature
   -4.02834e+05    7.20828e+04   -3.30751e+05    3.79156e+06    2.99033e+02
 Pres. DC (bar) Pressure (bar)   Constr. rmsd
   -2.43279e+02   -9.36493e+01    0.00000e+00

           Step           Time
       18045000    36090.00000

   Energies (kJ/mol)
        G96Bond       G96Angle    Proper Dih.  Improper Dih.          LJ-14
    2.22180e+03    3.75937e+03    2.75266e+03    1.10330e+03   -2.33145e+02
     Coulomb-14        LJ (SR)  Disper. corr.   Coulomb (SR)   Coul. recip.
    2.79118e+04    5.87013e+04   -4.35225e+03   -4.97013e+05    3.00137e+03
      Potential    Kinetic En.   Total Energy  Conserved En.    Temperature
   -4.02146e+05    7.30553e+04   -3.29091e+05    3.79229e+06    3.03068e+02
 Pres. DC (bar) Pressure (bar)   Constr. rmsd
   -2.46551e+02    1.94593e+02    0.00000e+00

           Step           Time
       18050000    36100.00000

   Energies (kJ/mol)
        G96Bond       G96Angle    Proper Dih.  Improper Dih.          LJ-14
    2.25670e+03    3.80784e+03    2.77683e+03    1.08958e+03   -2.94314e+02
     Coulomb-14        LJ (SR)  Disper. corr.   Coulomb (SR)   Coul. recip.
    2.79413e+04    5.73274e+04   -4.29165e+03   -4.96592e+05    3.02280e+03
      Potential    Kinetic En.   Total Energy  Conserved En.    Temperature
   -4.02956e+05    7.20895e+04   -3.30866e+05    3.79411e+06    2.99061e+02
 Pres. DC (bar) Pressure (bar)   Constr. rmsd
   -2.39741e+02   -4.72493e+02    0.00000e+00

           Step           Time
       18055000    36110.00000

   Energies (kJ/mol)
        G96Bond       G96Angle    Proper Dih.  Improper Dih.          LJ-14
    2.28447e+03    3.59856e+03    2.91307e+03    1.14089e+03   -3.60098e+02
     Coulomb-14        LJ (SR)  Disper. corr.   Coulomb (SR)   Coul. recip.
    2.79809e+04    5.87274e+04   -4.30944e+03   -4.97200e+05    3.13702e+03
      Potential    Kinetic En.   Total Energy  Conserved En.    Temperature
   -4.02087e+05    7.18828e+04   -3.30204e+05    3.79506e+06    2.98204e+02
 Pres. DC (bar) Pressure (bar)   Constr. rmsd
   -2.41730e+02   -1.49115e+02    0.00000e+00

           Step           Time
       18060000    36120.00000

   Energies (kJ/mol)
        G96Bond       G96Angle    Proper Dih.  Improper Dih.          LJ-14
    2.43629e+03    3.63566e+03    2.76117e+03    1.07556e+03   -3.05175e+02
     Coulomb-14        LJ (SR)  Disper. corr.   Coulomb (SR)   Coul. recip.
    2.78376e+04    5.86466e+04   -4.28786e+03   -4.97381e+05    3.03068e+03
      Potential    Kinetic En.   Total Energy  Conserved En.    Temperature
   -4.02550e+05    7.25411e+04   -3.30009e+05    3.79786e+06    3.00934e+02
 Pres. DC (bar) Pressure (bar)   Constr. rmsd
   -2.39318e+02   -3.68437e+02    0.00000e+00

           Step           Time
       18065000    36130.00000

   Energies (kJ/mol)
        G96Bond       G96Angle    Proper Dih.  Improper Dih.          LJ-14
    2.31036e+03    3.78809e+03    2.77902e+03    1.09484e+03   -2.71304e+02
     Coulomb-14        LJ (SR)  Disper. corr.   Coulomb (SR)   Coul. recip.
    2.78460e+04    5.84897e+04   -4.34748e+03   -4.97571e+05    2.95101e+03
      Potential    Kinetic En.   Total Energy  Conserved En.    Temperature
   -4.02931e+05    7.29905e+04   -3.29940e+05    3.79829e+06    3.02799e+02
 Pres. DC (bar) Pressure (bar)   Constr. rmsd
   -2.46011e+02    5.88752e+01    0.00000e+00

           Step           Time
       18070000    36140.00000

   Energies (kJ/mol)
        G96Bond       G96Angle    Proper Dih.  Improper Dih.          LJ-14
    2.32529e+03    3.51613e+03    2.74560e+03    1.07027e+03   -3.18562e+02
     Coulomb-14        LJ (SR)  Disper. corr.   Coulomb (SR)   Coul. recip.
    2.78060e+04    5.85763e+04   -4.33348e+03   -4.97763e+05    3.02304e+03
      Potential    Kinetic En.   Total Energy  Conserved En.    Temperature
   -4.03352e+05    7.22304e+04   -3.31122e+05    3.79914e+06    2.99646e+02
 Pres. DC (bar) Pressure (bar)   Constr. rmsd
   -2.44431e+02   -2.35279e+02    0.00000e+00

           Step           Time
       18075000    36150.00000

   Energies (kJ/mol)
        G96Bond       G96Angle    Proper Dih.  Improper Dih.          LJ-14
    2.16561e+03    3.52079e+03    2.88757e+03    1.05069e+03   -3.45828e+02
     Coulomb-14        LJ (SR)  Disper. corr.   Coulomb (SR)   Coul. recip.
    2.81312e+04    5.88736e+04   -4.35326e+03   -4.98655e+05    2.97060e+03
      Potential    Kinetic En.   Total Energy  Conserved En.    Temperature
   -4.03754e+05    7.20412e+04   -3.31713e+05    3.79983e+06    2.98860e+02
 Pres. DC (bar) Pressure (bar)   Constr. rmsd
   -2.46666e+02    8.81000e+01    0.00000e+00

           Step           Time
       18080000    36160.00000

   Energies (kJ/mol)
        G96Bond       G96Angle    Proper Dih.  Improper Dih.          LJ-14
    2.41643e+03    3.80475e+03    2.81202e+03    1.15922e+03   -3.09221e+02
     Coulomb-14        LJ (SR)  Disper. corr.   Coulomb (SR)   Coul. recip.
    2.80120e+04    5.93243e+04   -4.41389e+03   -5.00128e+05    3.01523e+03
      Potential    Kinetic En.   Total Energy  Conserved En.    Temperature
   -4.04307e+05    7.23053e+04   -3.32002e+05    3.80081e+06    2.99956e+02
 Pres. DC (bar) Pressure (bar)   Constr. rmsd
   -2.53575e+02    5.80046e+02    0.00000e+00

           Step           Time
       18085000    36170.00000

   Energies (kJ/mol)
        G96Bond       G96Angle    Proper Dih.  Improper Dih.          LJ-14
    2.39452e+03    3.62540e+03    2.81062e+03    1.01007e+03   -3.56805e+02
     Coulomb-14        LJ (SR)  Disper. corr.   Coulomb (SR)   Coul. recip.
    2.77897e+04    5.79741e+04   -4.35031e+03   -4.97082e+05    2.98082e+03
      Potential    Kinetic En.   Total Energy  Conserved En.    Temperature
   -4.03204e+05    7.26376e+04   -3.30566e+05    3.80172e+06    3.01335e+02
 Pres. DC (bar) Pressure (bar)   Constr. rmsd
   -2.46332e+02   -2.97090e+02    0.00000e+00

           Step           Time
       18090000    36180.00000

   Energies (kJ/mol)
        G96Bond       G96Angle    Proper Dih.  Improper Dih.          LJ-14
    2.51686e+03    3.82733e+03    2.76129e+03    1.16039e+03   -3.11522e+02
     Coulomb-14        LJ (SR)  Disper. corr.   Coulomb (SR)   Coul. recip.
    2.80001e+04    5.97662e+04   -4.35040e+03   -4.99381e+05    3.00770e+03
      Potential    Kinetic En.   Total Energy  Conserved En.    Temperature
   -4.03003e+05    7.27062e+04   -3.30297e+05    3.80272e+06    3.01619e+02
 Pres. DC (bar) Pressure (bar)   Constr. rmsd
   -2.46341e+02    4.83168e+01    0.00000e+00

           Step           Time
       18095000    36190.00000

   Energies (kJ/mol)
        G96Bond       G96Angle    Proper Dih.  Improper Dih.          LJ-14
    2.32200e+03    3.82253e+03    2.88492e+03    1.15094e+03   -2.82163e+02
     Coulomb-14        LJ (SR)  Disper. corr.   Coulomb (SR)   Coul. recip.
    2.79490e+04    5.98046e+04   -4.41413e+03   -5.00540e+05    2.89129e+03
      Potential    Kinetic En.   Total Energy  Conserved En.    Temperature
   -4.04411e+05    7.22670e+04   -3.32144e+05    3.80602e+06    2.99797e+02
 Pres. DC (bar) Pressure (bar)   Constr. rmsd
   -2.53603e+02    5.55245e+02    0.00000e+00

           Step           Time
       18100000    36200.00000

   Energies (kJ/mol)
        G96Bond       G96Angle    Proper Dih.  Improper Dih.          LJ-14
    2.24767e+03    3.80836e+03    2.92328e+03    1.14623e+03   -3.57723e+02
     Coulomb-14        LJ (SR)  Disper. corr.   Coulomb (SR)   Coul. recip.
    2.81488e+04    5.84910e+04   -4.30518e+03   -4.96958e+05    3.05043e+03
      Potential    Kinetic En.   Total Energy  Conserved En.    Temperature
   -4.01805e+05    7.31442e+04   -3.28661e+05    3.80710e+06    3.03436e+02
 Pres. DC (bar) Pressure (bar)   Constr. rmsd
   -2.41253e+02   -2.54541e+02    0.00000e+00

           Step           Time
       18105000    36210.00000

   Energies (kJ/mol)
        G96Bond       G96Angle    Proper Dih.  Improper Dih.          LJ-14
    2.31503e+03    3.67405e+03    2.84150e+03    1.12193e+03   -2.72134e+02
     Coulomb-14        LJ (SR)  Disper. corr.   Coulomb (SR)   Coul. recip.
    2.79651e+04    6.08908e+04   -4.39477e+03   -5.01354e+05    2.93426e+03
      Potential    Kinetic En.   Total Energy  Conserved En.    Temperature
   -4.04278e+05    7.30898e+04   -3.31188e+05    3.80835e+06    3.03211e+02
 Pres. DC (bar) Pressure (bar)   Constr. rmsd
   -2.51385e+02    4.28226e+02    0.00000e+00

           Step           Time
       18110000    36220.00000

   Energies (kJ/mol)
        G96Bond       G96Angle    Proper Dih.  Improper Dih.          LJ-14
    2.39796e+03    3.61914e+03    2.82415e+03    1.14344e+03   -2.79774e+02
     Coulomb-14        LJ (SR)  Disper. corr.   Coulomb (SR)   Coul. recip.
    2.80390e+04    5.90714e+04   -4.36866e+03   -4.98322e+05    2.98074e+03
      Potential    Kinetic En.   Total Energy  Conserved En.    Temperature
   -4.02894e+05    7.16111e+04   -3.31283e+05    3.81002e+06    2.97076e+02
 Pres. DC (bar) Pressure (bar)   Constr. rmsd
   -2.48411e+02    4.08936e+01    0.00000e+00

           Step           Time
       18115000    36230.00000

   Energies (kJ/mol)
        G96Bond       G96Angle    Proper Dih.  Improper Dih.          LJ-14
    2.16203e+03    3.95803e+03    2.86571e+03    1.11082e+03   -3.52452e+02
     Coulomb-14        LJ (SR)  Disper. corr.   Coulomb (SR)   Coul. recip.
    2.79776e+04    5.82793e+04   -4.34568e+03   -4.97514e+05    2.96374e+03
      Potential    Kinetic En.   Total Energy  Conserved En.    Temperature
   -4.02894e+05    7.22653e+04   -3.30629e+05    3.81062e+06    2.99790e+02
 Pres. DC (bar) Pressure (bar)   Constr. rmsd
   -2.45808e+02    2.76410e+02    0.00000e+00

           Step           Time
       18120000    36240.00000

   Energies (kJ/mol)
        G96Bond       G96Angle    Proper Dih.  Improper Dih.          LJ-14
    2.39445e+03    3.63067e+03    2.90093e+03    9.85858e+02   -3.10857e+02
     Coulomb-14        LJ (SR)  Disper. corr.   Coulomb (SR)   Coul. recip.
    2.79326e+04    5.80029e+04   -4.29630e+03   -4.96951e+05    3.02349e+03
      Potential    Kinetic En.   Total Energy  Conserved En.    Temperature
   -4.02688e+05    7.22622e+04   -3.30425e+05    3.81157e+06    2.99777e+02
 Pres. DC (bar) Pressure (bar)   Constr. rmsd
   -2.40260e+02   -3.09006e+02    0.00000e+00

           Step           Time
       18125000    36250.00000

   Energies (kJ/mol)
        G96Bond       G96Angle    Proper Dih.  Improper Dih.          LJ-14
    2.44955e+03    3.66807e+03    2.83216e+03    1.12811e+03   -3.12517e+02
     Coulomb-14        LJ (SR)  Disper. corr.   Coulomb (SR)   Coul. recip.
    2.78551e+04    5.89278e+04   -4.32872e+03   -4.98789e+05    3.04854e+03
      Potential    Kinetic En.   Total Energy  Conserved En.    Temperature
   -4.03521e+05    7.25152e+04   -3.31006e+05    3.81309e+06    3.00827e+02
 Pres. DC (bar) Pressure (bar)   Constr. rmsd
   -2.43896e+02   -1.90707e+02    0.00000e+00

           Step           Time
       18130000    36260.00000

   Energies (kJ/mol)
        G96Bond       G96Angle    Proper Dih.  Improper Dih.          LJ-14
    2.29010e+03    3.72739e+03    2.76834e+03    1.10563e+03   -3.38925e+02
     Coulomb-14        LJ (SR)  Disper. corr.   Coulomb (SR)   Coul. recip.
    2.79652e+04    5.77409e+04   -4.32176e+03   -4.97684e+05    2.95155e+03
      Potential    Kinetic En.   Total Energy  Conserved En.    Temperature
   -4.03795e+05    7.20847e+04   -3.31711e+05    3.81367e+06    2.99041e+02
 Pres. DC (bar) Pressure (bar)   Constr. rmsd
   -2.43113e+02   -2.55535e+02    0.00000e+00

           Step           Time
       18135000    36270.00000

   Energies (kJ/mol)
        G96Bond       G96Angle    Proper Dih.  Improper Dih.          LJ-14
    2.37422e+03    3.63666e+03    2.81555e+03    1.09877e+03   -3.21595e+02
     Coulomb-14        LJ (SR)  Disper. corr.   Coulomb (SR)   Coul. recip.
    2.77947e+04    6.04679e+04   -4.37825e+03   -5.00570e+05    2.97933e+03
      Potential    Kinetic En.   Total Energy  Conserved En.    Temperature
   -4.04103e+05    7.13488e+04   -3.32754e+05    3.81468e+06    2.95988e+02
 Pres. DC (bar) Pressure (bar)   Constr. rmsd
   -2.49502e+02    4.44232e+02    0.00000e+00

           Step           Time
       18140000    36280.00000

   Energies (kJ/mol)
        G96Bond       G96Angle    Proper Dih.  Improper Dih.          LJ-14
    2.25805e+03    3.69765e+03    2.82240e+03    1.11849e+03   -2.73206e+02
     Coulomb-14        LJ (SR)  Disper. corr.   Coulomb (SR)   Coul. recip.
    2.78600e+04    5.83503e+04   -4.28492e+03   -4.96896e+05    3.03154e+03
      Potential    Kinetic En.   Total Energy  Conserved En.    Temperature
   -4.02316e+05    7.22456e+04   -3.30071e+05    3.81513e+06    2.99708e+02
 Pres. DC (bar) Pressure (bar)   Constr. rmsd
   -2.38991e+02   -2.18557e+02    0.00000e+00

           Step           Time
       18145000    36290.00000

   Energies (kJ/mol)
        G96Bond       G96Angle    Proper Dih.  Improper Dih.          LJ-14
    2.31858e+03    3.42824e+03    2.79715e+03    1.07546e+03   -2.73453e+02
     Coulomb-14        LJ (SR)  Disper. corr.   Coulomb (SR)   Coul. recip.
    2.79512e+04    5.96600e+04   -4.32617e+03   -5.01035e+05    2.91010e+03
      Potential    Kinetic En.   Total Energy  Conserved En.    Temperature
   -4.05493e+05    7.12322e+04   -3.34261e+05    3.81571e+06    2.95504e+02
 Pres. DC (bar) Pressure (bar)   Constr. rmsd
   -2.43608e+02   -9.35878e+01    0.00000e+00

           Step           Time
       18150000    36300.00000

   Energies (kJ/mol)
        G96Bond       G96Angle    Proper Dih.  Improper Dih.          LJ-14
    2.40154e+03    3.62142e+03    2.77079e+03    1.13597e+03   -2.65049e+02
     Coulomb-14        LJ (SR)  Disper. corr.   Coulomb (SR)   Coul. recip.
    2.81871e+04    5.98564e+04   -4.34397e+03   -5.00252e+05    2.99356e+03
      Potential    Kinetic En.   Total Energy  Conserved En.    Temperature
   -4.03894e+05    7.22373e+04   -3.31657e+05    3.81644e+06    2.99674e+02
 Pres. DC (bar) Pressure (bar)   Constr. rmsd
   -2.45615e+02    9.92738e+01    0.00000e+00

           Step           Time
       18155000    36310.00000

   Energies (kJ/mol)
        G96Bond       G96Angle    Proper Dih.  Improper Dih.          LJ-14
    2.34752e+03    3.68447e+03    2.82788e+03    1.11546e+03   -3.20244e+02
     Coulomb-14        LJ (SR)  Disper. corr.   Coulomb (SR)   Coul. recip.
    2.80260e+04    5.94093e+04   -4.31845e+03   -4.99432e+05    3.05854e+03
      Potential    Kinetic En.   Total Energy  Conserved En.    Temperature
   -4.03602e+05    7.21042e+04   -3.31498e+05    3.81698e+06    2.99122e+02
 Pres. DC (bar) Pressure (bar)   Constr. rmsd
   -2.42741e+02   -7.87686e+01    0.00000e+00

           Step           Time
       18160000    36320.00000

   Energies (kJ/mol)
        G96Bond       G96Angle    Proper Dih.  Improper Dih.          LJ-14
    2.45747e+03    3.66746e+03    2.77111e+03    1.14753e+03   -2.94330e+02
     Coulomb-14        LJ (SR)  Disper. corr.   Coulomb (SR)   Coul. recip.
    2.80110e+04    5.95156e+04   -4.35388e+03   -4.99326e+05    3.02268e+03
      Potential    Kinetic En.   Total Energy  Conserved En.    Temperature
   -4.03381e+05    7.31379e+04   -3.30243e+05    3.81779e+06    3.03410e+02
 Pres. DC (bar) Pressure (bar)   Constr. rmsd
   -2.46736e+02    2.87208e+02    0.00000e+00

           Step           Time
       18165000    36330.00000

   Energies (kJ/mol)
        G96Bond       G96Angle    Proper Dih.  Improper Dih.          LJ-14
    2.37646e+03    3.54007e+03    2.79738e+03    1.08186e+03   -2.68461e+02
     Coulomb-14        LJ (SR)  Disper. corr.   Coulomb (SR)   Coul. recip.
    2.80215e+04    5.86400e+04   -4.32366e+03   -4.96898e+05    3.09500e+03
      Potential    Kinetic En.   Total Energy  Conserved En.    Temperature
   -4.01938e+05    7.22733e+04   -3.29665e+05    3.81888e+06    2.99823e+02
 Pres. DC (bar) Pressure (bar)   Constr. rmsd
   -2.43326e+02    5.18869e+01    0.00000e+00

           Step           Time
       18170000    36340.00000

   Energies (kJ/mol)
        G96Bond       G96Angle    Proper Dih.  Improper Dih.          LJ-14
    2.27616e+03    3.62652e+03    2.77609e+03    1.06726e+03   -2.45835e+02
     Coulomb-14        LJ (SR)  Disper. corr.   Coulomb (SR)   Coul. recip.
    2.81393e+04    5.81547e+04   -4.32577e+03   -4.97472e+05    3.04228e+03
      Potential    Kinetic En.   Total Energy  Conserved En.    Temperature
   -4.02961e+05    7.30002e+04   -3.29961e+05    3.81975e+06    3.02839e+02
 Pres. DC (bar) Pressure (bar)   Constr. rmsd
   -2.43563e+02   -3.47882e+02    0.00000e+00

           Step           Time
       18175000    36350.00000

   Energies (kJ/mol)
        G96Bond       G96Angle    Proper Dih.  Improper Dih.          LJ-14
    2.17561e+03    3.71323e+03    2.86798e+03    1.05998e+03   -3.16243e+02
     Coulomb-14        LJ (SR)  Disper. corr.   Coulomb (SR)   Coul. recip.
    2.79433e+04    5.81577e+04   -4.28603e+03   -4.96866e+05    3.00420e+03
      Potential    Kinetic En.   Total Energy  Conserved En.    Temperature
   -4.02547e+05    7.20780e+04   -3.30469e+05    3.82064e+06    2.99013e+02
 Pres. DC (bar) Pressure (bar)   Constr. rmsd
   -2.39115e+02   -3.50853e+02    0.00000e+00

           Step           Time
       18180000    36360.00000

   Energies (kJ/mol)
        G96Bond       G96Angle    Proper Dih.  Improper Dih.          LJ-14
    2.48166e+03    3.69871e+03    2.82397e+03    1.10060e+03   -3.27522e+02
     Coulomb-14        LJ (SR)  Disper. corr.   Coulomb (SR)   Coul. recip.
    2.79009e+04    5.81703e+04   -4.35472e+03   -4.97507e+05    3.04154e+03
      Potential    Kinetic En.   Total Energy  Conserved En.    Temperature
   -4.02971e+05    7.26666e+04   -3.30304e+05    3.82116e+06    3.01455e+02
 Pres. DC (bar) Pressure (bar)   Constr. rmsd
   -2.46831e+02    2.06259e+01    0.00000e+00

           Step           Time
       18185000    36370.00000

   Energies (kJ/mol)
        G96Bond       G96Angle    Proper Dih.  Improper Dih.          LJ-14
    2.31325e+03    3.74435e+03    2.83532e+03    1.10731e+03   -2.99274e+02
     Coulomb-14        LJ (SR)  Disper. corr.   Coulomb (SR)   Coul. recip.
    2.79024e+04    5.92181e+04   -4.30732e+03   -4.98173e+05    3.05191e+03
      Potential    Kinetic En.   Total Energy  Conserved En.    Temperature
   -4.02607e+05    7.27744e+04   -3.29832e+05    3.82385e+06    3.01902e+02
 Pres. DC (bar) Pressure (bar)   Constr. rmsd
   -2.41493e+02   -5.48005e+01    0.00000e+00

           Step           Time
       18190000    36380.00000

   Energies (kJ/mol)
        G96Bond       G96Angle    Proper Dih.  Improper Dih.          LJ-14
    2.37635e+03    3.58111e+03    2.77719e+03    1.12830e+03   -3.53487e+02
     Coulomb-14        LJ (SR)  Disper. corr.   Coulomb (SR)   Coul. recip.
    2.80622e+04    5.87580e+04   -4.34696e+03   -4.98312e+05    2.99511e+03
      Potential    Kinetic En.   Total Energy  Conserved En.    Temperature
   -4.03334e+05    7.34530e+04   -3.29881e+05    3.82494e+06    3.04717e+02
 Pres. DC (bar) Pressure (bar)   Constr. rmsd
   -2.45953e+02   -4.70315e+01    0.00000e+00

           Step           Time
       18195000    36390.00000

   Energies (kJ/mol)
        G96Bond       G96Angle    Proper Dih.  Improper Dih.          LJ-14
    2.39768e+03    3.76050e+03    2.84958e+03    1.16464e+03   -3.29217e+02
     Coulomb-14        LJ (SR)  Disper. corr.   Coulomb (SR)   Coul. recip.
    2.78854e+04    5.91945e+04   -4.38790e+03   -4.99249e+05    3.06751e+03
      Potential    Kinetic En.   Total Energy  Conserved En.    Temperature
   -4.03646e+05    7.23173e+04   -3.31329e+05    3.82574e+06    3.00006e+02
 Pres. DC (bar) Pressure (bar)   Constr. rmsd
   -2.50602e+02    2.35780e+02    0.00000e+00

           Step           Time
       18200000    36400.00000

   Energies (kJ/mol)
        G96Bond       G96Angle    Proper Dih.  Improper Dih.          LJ-14
    2.26860e+03    3.83194e+03    2.76936e+03    1.06665e+03   -3.42489e+02
     Coulomb-14        LJ (SR)  Disper. corr.   Coulomb (SR)   Coul. recip.
    2.78144e+04    6.03679e+04   -4.38040e+03   -5.01200e+05    2.97110e+03
      Potential    Kinetic En.   Total Energy  Conserved En.    Temperature
   -4.04833e+05    7.23059e+04   -3.32527e+05    3.82720e+06    2.99959e+02
 Pres. DC (bar) Pressure (bar)   Constr. rmsd
   -2.49747e+02    3.66275e+02    0.00000e+00

           Step           Time
       18205000    36410.00000

   Energies (kJ/mol)
        G96Bond       G96Angle    Proper Dih.  Improper Dih.          LJ-14
    2.24325e+03    3.73584e+03    2.82876e+03    1.05026e+03   -2.91257e+02
     Coulomb-14        LJ (SR)  Disper. corr.   Coulomb (SR)   Coul. recip.
    2.78491e+04    6.02022e+04   -4.37499e+03   -4.99803e+05    3.08132e+03
      Potential    Kinetic En.   Total Energy  Conserved En.    Temperature
   -4.03479e+05    7.26348e+04   -3.30844e+05    3.82868e+06    3.01323e+02
 Pres. DC (bar) Pressure (bar)   Constr. rmsd
   -2.49131e+02    5.51441e+02    0.00000e+00

           Step           Time
       18210000    36420.00000

   Energies (kJ/mol)
        G96Bond       G96Angle    Proper Dih.  Improper Dih.          LJ-14
    2.35289e+03    3.62191e+03    2.84002e+03    1.03976e+03   -3.13537e+02
     Coulomb-14        LJ (SR)  Disper. corr.   Coulomb (SR)   Coul. recip.
    2.79462e+04    5.89586e+04   -4.30661e+03   -4.97403e+05    2.95420e+03
      Potential    Kinetic En.   Total Energy  Conserved En.    Temperature
   -4.02309e+05    7.19819e+04   -3.30327e+05    3.83026e+06    2.98615e+02
 Pres. DC (bar) Pressure (bar)   Constr. rmsd
   -2.41413e+02   -3.97900e+01    0.00000e+00

           Step           Time
       18215000    36430.00000

   Energies (kJ/mol)
        G96Bond       G96Angle    Proper Dih.  Improper Dih.          LJ-14
    2.49796e+03    3.50295e+03    2.72652e+03    1.12601e+03   -3.51601e+02
     Coulomb-14        LJ (SR)  Disper. corr.   Coulomb (SR)   Coul. recip.
    2.81041e+04    5.88094e+04   -4.28840e+03   -4.97628e+05    3.01919e+03
      Potential    Kinetic En.   Total Energy  Conserved En.    Temperature
   -4.02482e+05    7.22304e+04   -3.30252e+05    3.83128e+06    2.99645e+02
 Pres. DC (bar) Pressure (bar)   Constr. rmsd
   -2.39379e+02   -2.78851e+02    0.00000e+00

           Step           Time
       18220000    36440.00000

   Energies (kJ/mol)
        G96Bond       G96Angle    Proper Dih.  Improper Dih.          LJ-14
    2.37461e+03    3.63519e+03    2.78655e+03    1.04733e+03   -3.38853e+02
     Coulomb-14        LJ (SR)  Disper. corr.   Coulomb (SR)   Coul. recip.
    2.82725e+04    5.80569e+04   -4.30483e+03   -4.97902e+05    3.04048e+03
      Potential    Kinetic En.   Total Energy  Conserved En.    Temperature
   -4.03332e+05    7.25364e+04   -3.30796e+05    3.83250e+06    3.00915e+02
 Pres. DC (bar) Pressure (bar)   Constr. rmsd
   -2.41214e+02   -1.26903e+02    0.00000e+00

           Step           Time
       18225000    36450.00000

   Energies (kJ/mol)
        G96Bond       G96Angle    Proper Dih.  Improper Dih.          LJ-14
    2.32862e+03    3.56842e+03    2.69856e+03    1.11964e+03   -2.36717e+02
     Coulomb-14        LJ (SR)  Disper. corr.   Coulomb (SR)   Coul. recip.
    2.81362e+04    5.84846e+04   -4.29739e+03   -4.97688e+05    2.97451e+03
      Potential    Kinetic En.   Total Energy  Conserved En.    Temperature
   -4.02912e+05    7.31566e+04   -3.29755e+05    3.83386e+06    3.03488e+02
 Pres. DC (bar) Pressure (bar)   Constr. rmsd
   -2.40382e+02   -2.15394e+02    0.00000e+00

           Step           Time
       18230000    36460.00000

   Energies (kJ/mol)
        G96Bond       G96Angle    Proper Dih.  Improper Dih.          LJ-14
    2.49506e+03    3.74244e+03    2.78648e+03    1.03676e+03   -2.76462e+02
     Coulomb-14        LJ (SR)  Disper. corr.   Coulomb (SR)   Coul. recip.
    2.80290e+04    5.84387e+04   -4.30231e+03   -4.98380e+05    2.87386e+03
      Potential    Kinetic En.   Total Energy  Conserved En.    Temperature
   -4.03557e+05    7.28579e+04   -3.30699e+05    3.83466e+06    3.02249e+02
 Pres. DC (bar) Pressure (bar)   Constr. rmsd
   -2.40932e+02   -2.15501e+02    0.00000e+00

           Step           Time
       18235000    36470.00000

   Energies (kJ/mol)
        G96Bond       G96Angle    Proper Dih.  Improper Dih.          LJ-14
    2.28404e+03    3.64696e+03    2.77924e+03    1.05934e+03   -3.14433e+02
     Coulomb-14        LJ (SR)  Disper. corr.   Coulomb (SR)   Coul. recip.
    2.81166e+04    5.90070e+04   -4.33653e+03   -4.98880e+05    3.05874e+03
      Potential    Kinetic En.   Total Energy  Conserved En.    Temperature
   -4.03580e+05    7.24251e+04   -3.31154e+05    3.83601e+06    3.00453e+02
 Pres. DC (bar) Pressure (bar)   Constr. rmsd
   -2.44776e+02    3.11998e+01    0.00000e+00

           Step           Time
       18240000    36480.00000

   Energies (kJ/mol)
        G96Bond       G96Angle    Proper Dih.  Improper Dih.          LJ-14
    2.32983e+03    3.59162e+03    2.83627e+03    1.13575e+03   -2.69612e+02
     Coulomb-14        LJ (SR)  Disper. corr.   Coulomb (SR)   Coul. recip.
    2.82278e+04    5.96457e+04   -4.38740e+03   -4.99094e+05    2.98214e+03
      Potential    Kinetic En.   Total Energy  Conserved En.    Temperature
   -4.03002e+05    7.29062e+04   -3.30095e+05    3.83681e+06    3.02449e+02
 Pres. DC (bar) Pressure (bar)   Constr. rmsd
   -2.50545e+02    3.87866e+02    0.00000e+00

           Step           Time
       18245000    36490.00000

   Energies (kJ/mol)
        G96Bond       G96Angle    Proper Dih.  Improper Dih.          LJ-14
    2.28944e+03    3.72473e+03    2.80364e+03    1.15894e+03   -3.68154e+02
     Coulomb-14        LJ (SR)  Disper. corr.   Coulomb (SR)   Coul. recip.
    2.79421e+04    5.94057e+04   -4.35309e+03   -4.98920e+05    2.91645e+03
      Potential    Kinetic En.   Total Energy  Conserved En.    Temperature
   -4.03400e+05    7.32072e+04   -3.30193e+05    3.83711e+06    3.03698e+02
 Pres. DC (bar) Pressure (bar)   Constr. rmsd
   -2.46646e+02    1.39274e+02    0.00000e+00

           Step           Time
       18250000    36500.00000

   Energies (kJ/mol)
        G96Bond       G96Angle    Proper Dih.  Improper Dih.          LJ-14
    2.38943e+03    3.63456e+03    2.84243e+03    1.07080e+03   -3.07592e+02
     Coulomb-14        LJ (SR)  Disper. corr.   Coulomb (SR)   Coul. recip.
    2.80745e+04    5.83902e+04   -4.32749e+03   -4.98161e+05    3.08291e+03
      Potential    Kinetic En.   Total Energy  Conserved En.    Temperature
   -4.03312e+05    7.25909e+04   -3.30721e+05    3.83780e+06    3.01141e+02
 Pres. DC (bar) Pressure (bar)   Constr. rmsd
   -2.43758e+02   -1.93703e+02    0.00000e+00

           Step           Time
       18255000    36510.00000

   Energies (kJ/mol)
        G96Bond       G96Angle    Proper Dih.  Improper Dih.          LJ-14
    2.28041e+03    3.73050e+03    2.79888e+03    1.10184e+03   -2.87479e+02
     Coulomb-14        LJ (SR)  Disper. corr.   Coulomb (SR)   Coul. recip.
    2.81455e+04    5.80835e+04   -4.33542e+03   -4.98281e+05    3.00035e+03
      Potential    Kinetic En.   Total Energy  Conserved En.    Temperature
   -4.03763e+05    7.22101e+04   -3.31553e+05    3.83802e+06    2.99561e+02
 Pres. DC (bar) Pressure (bar)   Constr. rmsd
   -2.44650e+02   -9.09173e+01    0.00000e+00

           Step           Time
       18260000    36520.00000

   Energies (kJ/mol)
        G96Bond       G96Angle    Proper Dih.  Improper Dih.          LJ-14
    2.25934e+03    3.47014e+03    2.83628e+03    1.15337e+03   -3.10820e+02
     Coulomb-14        LJ (SR)  Disper. corr.   Coulomb (SR)   Coul. recip.
    2.80223e+04    5.80224e+04   -4.32870e+03   -4.96911e+05    3.04991e+03
      Potential    Kinetic En.   Total Energy  Conserved En.    Temperature
   -4.02737e+05    7.14988e+04   -3.31238e+05    3.83876e+06    2.96610e+02
 Pres. DC (bar) Pressure (bar)   Constr. rmsd
   -2.43894e+02    4.68623e+01    0.00000e+00

           Step           Time
       18265000    36530.00000

   Energies (kJ/mol)
        G96Bond       G96Angle    Proper Dih.  Improper Dih.          LJ-14
    2.32692e+03    3.59381e+03    2.79774e+03    1.13311e+03   -4.11664e+02
     Coulomb-14        LJ (SR)  Disper. corr.   Coulomb (SR)   Coul. recip.
    2.79658e+04    5.89901e+04   -4.39318e+03   -4.98917e+05    2.93888e+03
      Potential    Kinetic En.   Total Energy  Conserved En.    Temperature
   -4.03976e+05    7.14383e+04   -3.32537e+05    3.83969e+06    2.96360e+02
 Pres. DC (bar) Pressure (bar)   Constr. rmsd
   -2.51204e+02    1.24982e+02    0.00000e+00

           Step           Time
       18270000    36540.00000

   Energies (kJ/mol)
        G96Bond       G96Angle    Proper Dih.  Improper Dih.          LJ-14
    2.45471e+03    3.83565e+03    2.78150e+03    1.02547e+03   -2.70990e+02
     Coulomb-14        LJ (SR)  Disper. corr.   Coulomb (SR)   Coul. recip.
    2.80576e+04    5.90005e+04   -4.32974e+03   -5.00095e+05    2.99383e+03
      Potential    Kinetic En.   Total Energy  Conserved En.    Temperature
   -4.04547e+05    7.22336e+04   -3.32313e+05    3.84139e+06    2.99659e+02
 Pres. DC (bar) Pressure (bar)   Constr. rmsd
   -2.44010e+02    1.93993e+01    0.00000e+00

           Step           Time
       18275000    36550.00000

   Energies (kJ/mol)
        G96Bond       G96Angle    Proper Dih.  Improper Dih.          LJ-14
    2.38204e+03    3.70582e+03    2.87923e+03    1.21132e+03   -2.79782e+02
     Coulomb-14        LJ (SR)  Disper. corr.   Coulomb (SR)   Coul. recip.
    2.81561e+04    5.74986e+04   -4.29516e+03   -4.95709e+05    3.03479e+03
      Potential    Kinetic En.   Total Energy  Conserved En.    Temperature
   -4.01416e+05    7.30696e+04   -3.28347e+05    3.84288e+06    3.03127e+02
 Pres. DC (bar) Pressure (bar)   Constr. rmsd
   -2.40133e+02   -6.15537e+01    0.00000e+00

           Step           Time
       18280000    36560.00000

   Energies (kJ/mol)
        G96Bond       G96Angle    Proper Dih.  Improper Dih.          LJ-14
    2.45729e+03    3.77905e+03    2.77125e+03    1.11464e+03   -2.81149e+02
     Coulomb-14        LJ (SR)  Disper. corr.   Coulomb (SR)   Coul. recip.
    2.78471e+04    5.77975e+04   -4.32255e+03   -4.96869e+05    3.04564e+03
      Potential    Kinetic En.   Total Energy  Conserved En.    Temperature
   -4.02660e+05    7.23273e+04   -3.30333e+05    3.84356e+06    3.00047e+02
 Pres. DC (bar) Pressure (bar)   Constr. rmsd
   -2.43201e+02   -3.82305e+02    0.00000e+00

           Step           Time
       18285000    36570.00000

   Energies (kJ/mol)
        G96Bond       G96Angle    Proper Dih.  Improper Dih.          LJ-14
    2.26457e+03    3.78198e+03    2.83337e+03    1.18820e+03   -3.82177e+02
     Coulomb-14        LJ (SR)  Disper. corr.   Coulomb (SR)   Coul. recip.
    2.79844e+04    6.08443e+04   -4.39175e+03   -5.01701e+05    3.01816e+03
      Potential    Kinetic En.   Total Energy  Conserved En.    Temperature
   -4.04560e+05    7.24247e+04   -3.32136e+05    3.84440e+06    3.00452e+02
 Pres. DC (bar) Pressure (bar)   Constr. rmsd
   -2.51041e+02    4.36397e+02    0.00000e+00

           Step           Time
       18290000    36580.00000

   Energies (kJ/mol)
        G96Bond       G96Angle    Proper Dih.  Improper Dih.          LJ-14
    2.36222e+03    3.62085e+03    2.89681e+03    1.05281e+03   -3.21676e+02
     Coulomb-14        LJ (SR)  Disper. corr.   Coulomb (SR)   Coul. recip.
    2.80558e+04    5.87611e+04   -4.29411e+03   -4.98627e+05    2.99496e+03
      Potential    Kinetic En.   Total Energy  Conserved En.    Temperature
   -4.03498e+05    7.20893e+04   -3.31409e+05    3.84538e+06    2.99060e+02
 Pres. DC (bar) Pressure (bar)   Constr. rmsd
   -2.40016e+02   -6.86805e+01    0.00000e+00

           Step           Time
       18295000    36590.00000

   Energies (kJ/mol)
        G96Bond       G96Angle    Proper Dih.  Improper Dih.          LJ-14
    2.37547e+03    3.67678e+03    2.86704e+03    1.09552e+03   -2.59057e+02
     Coulomb-14        LJ (SR)  Disper. corr.   Coulomb (SR)   Coul. recip.
    2.78781e+04    5.80841e+04   -4.35515e+03   -4.97347e+05    2.95831e+03
      Potential    Kinetic En.   Total Energy  Conserved En.    Temperature
   -4.03026e+05    7.29385e+04   -3.30088e+05    3.84653e+06    3.02583e+02
 Pres. DC (bar) Pressure (bar)   Constr. rmsd
   -2.46880e+02    6.98604e+01    0.00000e+00

           Step           Time
       18300000    36600.00000

   Energies (kJ/mol)
        G96Bond       G96Angle    Proper Dih.  Improper Dih.          LJ-14
    2.45584e+03    3.69919e+03    2.72038e+03    1.10017e+03   -3.38061e+02
     Coulomb-14        LJ (SR)  Disper. corr.   Coulomb (SR)   Coul. recip.
    2.82206e+04    5.81199e+04   -4.32364e+03   -4.96751e+05    3.05680e+03
      Potential    Kinetic En.   Total Energy  Conserved En.    Temperature
   -4.02040e+05    7.30036e+04   -3.29037e+05    3.84811e+06    3.02853e+02
 Pres. DC (bar) Pressure (bar)   Constr. rmsd
   -2.43324e+02   -1.55222e+02    0.00000e+00

           Step           Time
       18305000    36610.00000

   Energies (kJ/mol)
        G96Bond       G96Angle    Proper Dih.  Improper Dih.          LJ-14
    2.18962e+03    3.60173e+03    2.88369e+03    1.10475e+03   -2.33346e+02
     Coulomb-14        LJ (SR)  Disper. corr.   Coulomb (SR)   Coul. recip.
    2.79681e+04    6.01089e+04   -4.35004e+03   -4.99302e+05    3.08873e+03
      Potential    Kinetic En.   Total Energy  Conserved En.    Temperature
   -4.02939e+05    7.19152e+04   -3.31024e+05    3.84996e+06    2.98338e+02
 Pres. DC (bar) Pressure (bar)   Constr. rmsd
   -2.46301e+02    1.81043e+02    0.00000e+00

           Step           Time
       18310000    36620.00000

   Energies (kJ/mol)
        G96Bond       G96Angle    Proper Dih.  Improper Dih.          LJ-14
    2.34129e+03    3.81262e+03    2.73103e+03    1.03886e+03   -2.61865e+02
     Coulomb-14        LJ (SR)  Disper. corr.   Coulomb (SR)   Coul. recip.
    2.81669e+04    5.98940e+04   -4.32102e+03   -4.99367e+05    2.96227e+03
      Potential    Kinetic En.   Total Energy  Conserved En.    Temperature
   -4.03003e+05    7.19756e+04   -3.31027e+05    3.85110e+06    2.98589e+02
 Pres. DC (bar) Pressure (bar)   Constr. rmsd
   -2.43030e+02    1.81867e+02    0.00000e+00

           Step           Time
       18315000    36630.00000

   Energies (kJ/mol)
        G96Bond       G96Angle    Proper Dih.  Improper Dih.          LJ-14
    2.23071e+03    3.61900e+03    2.78562e+03    1.13821e+03   -2.51405e+02
     Coulomb-14        LJ (SR)  Disper. corr.   Coulomb (SR)   Coul. recip.
    2.82426e+04    6.00623e+04   -4.35789e+03   -5.00190e+05    3.08664e+03
      Potential    Kinetic En.   Total Energy  Conserved En.    Temperature
   -4.03635e+05    7.24826e+04   -3.31152e+05    3.85186e+06    3.00692e+02
 Pres. DC (bar) Pressure (bar)   Constr. rmsd
   -2.47189e+02    3.02626e+02    0.00000e+00

           Step           Time
       18320000    36640.00000

   Energies (kJ/mol)
        G96Bond       G96Angle    Proper Dih.  Improper Dih.          LJ-14
    2.23214e+03    3.63522e+03    2.72816e+03    1.04360e+03   -2.62390e+02
     Coulomb-14        LJ (SR)  Disper. corr.   Coulomb (SR)   Coul. recip.
    2.82568e+04    5.93849e+04   -4.35161e+03   -4.99619e+05    3.04014e+03
      Potential    Kinetic En.   Total Energy  Conserved En.    Temperature
   -4.03912e+05    7.24691e+04   -3.31443e+05    3.85260e+06    3.00636e+02
 Pres. DC (bar) Pressure (bar)   Constr. rmsd
   -2.46478e+02   -6.15966e+01    0.00000e+00

           Step           Time
       18325000    36650.00000

   Energies (kJ/mol)
        G96Bond       G96Angle    Proper Dih.  Improper Dih.          LJ-14
    2.21673e+03    3.49892e+03    2.87386e+03    1.12318e+03   -2.69977e+02
     Coulomb-14        LJ (SR)  Disper. corr.   Coulomb (SR)   Coul. recip.
    2.81938e+04    5.78459e+04   -4.27153e+03   -4.96872e+05    3.08089e+03
      Potential    Kinetic En.   Total Energy  Conserved En.    Temperature
   -4.02580e+05    7.21014e+04   -3.30479e+05    3.85313e+06    2.99110e+02
 Pres. DC (bar) Pressure (bar)   Constr. rmsd
   -2.37501e+02   -4.01322e+02    0.00000e+00

           Step           Time
       18330000    36660.00000

   Energies (kJ/mol)
        G96Bond       G96Angle    Proper Dih.  Improper Dih.          LJ-14
    2.26325e+03    3.69352e+03    2.76947e+03    1.07057e+03   -2.36354e+02
     Coulomb-14        LJ (SR)  Disper. corr.   Coulomb (SR)   Coul. recip.
    2.80723e+04    5.80759e+04   -4.35269e+03   -4.97379e+05    2.99135e+03
      Potential    Kinetic En.   Total Energy  Conserved En.    Temperature
   -4.03032e+05    7.32114e+04   -3.29820e+05    3.85428e+06    3.03715e+02
 Pres. DC (bar) Pressure (bar)   Constr. rmsd
   -2.46601e+02   -1.33028e+02    0.00000e+00

           Step           Time
       18335000    36670.00000

   Energies (kJ/mol)
        G96Bond       G96Angle    Proper Dih.  Improper Dih.          LJ-14
    2.33932e+03    3.64231e+03    2.70016e+03    1.14890e+03   -1.89595e+02
     Coulomb-14        LJ (SR)  Disper. corr.   Coulomb (SR)   Coul. recip.
    2.81655e+04    5.76586e+04   -4.28018e+03   -4.97224e+05    3.06595e+03
      Potential    Kinetic En.   Total Energy  Conserved En.    Temperature
   -4.02973e+05    7.28385e+04   -3.30134e+05    3.85527e+06    3.02168e+02
 Pres. DC (bar) Pressure (bar)   Constr. rmsd
   -2.38463e+02   -2.16585e+02    0.00000e+00

           Step           Time
       18340000    36680.00000

   Energies (kJ/mol)
        G96Bond       G96Angle    Proper Dih.  Improper Dih.          LJ-14
    2.29483e+03    3.71185e+03    2.77707e+03    9.97504e+02   -2.44845e+02
     Coulomb-14        LJ (SR)  Disper. corr.   Coulomb (SR)   Coul. recip.
    2.80031e+04    6.09013e+04   -4.35248e+03   -5.00250e+05    2.98584e+03
      Potential    Kinetic En.   Total Energy  Conserved En.    Temperature
   -4.03176e+05    7.26119e+04   -3.30564e+05    3.85640e+06    3.01228e+02
 Pres. DC (bar) Pressure (bar)   Constr. rmsd
   -2.46577e+02    4.42556e+02    0.00000e+00

           Step           Time
       18345000    36690.00000

   Energies (kJ/mol)
        G96Bond       G96Angle    Proper Dih.  Improper Dih.          LJ-14
    2.38576e+03    3.89832e+03    2.88485e+03    1.21835e+03   -3.71011e+02
     Coulomb-14        LJ (SR)  Disper. corr.   Coulomb (SR)   Coul. recip.
    2.79295e+04    5.91579e+04   -4.36405e+03   -4.98453e+05    2.96935e+03
      Potential    Kinetic En.   Total Energy  Conserved En.    Temperature
   -4.02744e+05    7.32559e+04   -3.29488e+05    3.85687e+06    3.03900e+02
 Pres. DC (bar) Pressure (bar)   Constr. rmsd
   -2.47888e+02    2.40781e+02    0.00000e+00

           Step           Time
       18350000    36700.00000

   Energies (kJ/mol)
        G96Bond       G96Angle    Proper Dih.  Improper Dih.          LJ-14
    2.41479e+03    3.79764e+03    2.76838e+03    1.15319e+03   -3.06986e+02
     Coulomb-14        LJ (SR)  Disper. corr.   Coulomb (SR)   Coul. recip.
    2.79233e+04    5.81792e+04   -4.32160e+03   -4.98279e+05    3.05946e+03
      Potential    Kinetic En.   Total Energy  Conserved En.    Temperature
   -4.03612e+05    7.27374e+04   -3.30874e+05    3.85956e+06    3.01749e+02
 Pres. DC (bar) Pressure (bar)   Constr. rmsd
   -2.43095e+02   -1.64379e+02    0.00000e+00

           Step           Time
       18355000    36710.00000

   Energies (kJ/mol)
        G96Bond       G96Angle    Proper Dih.  Improper Dih.          LJ-14
    2.51903e+03    3.74068e+03    2.78487e+03    1.08901e+03   -3.28607e+02
     Coulomb-14        LJ (SR)  Disper. corr.   Coulomb (SR)   Coul. recip.
    2.80047e+04    5.97876e+04   -4.35864e+03   -4.99496e+05    3.05604e+03
      Potential    Kinetic En.   Total Energy  Conserved En.    Temperature
   -4.03202e+05    7.21980e+04   -3.31004e+05    3.86027e+06    2.99511e+02
 Pres. DC (bar) Pressure (bar)   Constr. rmsd
   -2.47274e+02   -1.10902e+02    0.00000e+00

           Step           Time
       18360000    36720.00000

   Energies (kJ/mol)
        G96Bond       G96Angle    Proper Dih.  Improper Dih.          LJ-14
    2.45928e+03    3.69017e+03    2.83154e+03    1.12441e+03   -2.37781e+02
     Coulomb-14        LJ (SR)  Disper. corr.   Coulomb (SR)   Coul. recip.
    2.79430e+04    5.85580e+04   -4.34556e+03   -4.97900e+05    3.06270e+03
      Potential    Kinetic En.   Total Energy  Conserved En.    Temperature
   -4.02814e+05    7.20085e+04   -3.30805e+05    3.86080e+06    2.98725e+02
 Pres. DC (bar) Pressure (bar)   Constr. rmsd
   -2.45795e+02    1.13607e+02    0.00000e+00

           Step           Time
       18365000    36730.00000

   Energies (kJ/mol)
        G96Bond       G96Angle    Proper Dih.  Improper Dih.          LJ-14
    2.24116e+03    3.56704e+03    2.75528e+03    1.03545e+03   -2.61903e+02
     Coulomb-14        LJ (SR)  Disper. corr.   Coulomb (SR)   Coul. recip.
    2.80655e+04    5.81456e+04   -4.31448e+03   -4.97526e+05    3.05110e+03
      Potential    Kinetic En.   Total Energy  Conserved En.    Temperature
   -4.03241e+05    7.15806e+04   -3.31660e+05    3.86110e+06    2.96950e+02
 Pres. DC (bar) Pressure (bar)   Constr. rmsd
   -2.42296e+02   -1.77550e+02    0.00000e+00

           Step           Time
       18370000    36740.00000

   Energies (kJ/mol)
        G96Bond       G96Angle    Proper Dih.  Improper Dih.          LJ-14
    2.46137e+03    3.64985e+03    2.80905e+03    1.06277e+03   -2.87612e+02
     Coulomb-14        LJ (SR)  Disper. corr.   Coulomb (SR)   Coul. recip.
    2.81516e+04    5.96672e+04   -4.33902e+03   -4.99366e+05    3.12461e+03
      Potential    Kinetic En.   Total Energy  Conserved En.    Temperature
   -4.03066e+05    7.22356e+04   -3.30830e+05    3.86213e+06    2.99667e+02
 Pres. DC (bar) Pressure (bar)   Constr. rmsd
   -2.45057e+02    1.25528e+02    0.00000e+00

           Step           Time
       18375000    36750.00000

   Energies (kJ/mol)
        G96Bond       G96Angle    Proper Dih.  Improper Dih.          LJ-14
    2.32237e+03    3.75986e+03    2.72403e+03    1.09797e+03   -2.75009e+02
     Coulomb-14        LJ (SR)  Disper. corr.   Coulomb (SR)   Coul. recip.
    2.80210e+04    5.94900e+04   -4.35238e+03   -5.00351e+05    2.98749e+03
      Potential    Kinetic En.   Total Energy  Conserved En.    Temperature
   -4.04575e+05    7.21368e+04   -3.32439e+05    3.86282e+06    2.99257e+02
 Pres. DC (bar) Pressure (bar)   Constr. rmsd
   -2.46566e+02    1.30386e+02    0.00000e+00

           Step           Time
       18380000    36760.00000

   Energies (kJ/mol)
        G96Bond       G96Angle    Proper Dih.  Improper Dih.          LJ-14
    2.30402e+03    3.70704e+03    2.69143e+03    1.06277e+03   -3.14092e+02
     Coulomb-14        LJ (SR)  Disper. corr.   Coulomb (SR)   Coul. recip.
    2.82561e+04    5.92876e+04   -4.32078e+03   -4.98560e+05    3.08865e+03
      Potential    Kinetic En.   Total Energy  Conserved En.    Temperature
   -4.02798e+05    7.21147e+04   -3.30683e+05    3.86328e+06    2.99166e+02
 Pres. DC (bar) Pressure (bar)   Constr. rmsd
   -2.43003e+02   -3.70982e+01    0.00000e+00

           Step           Time
       18385000    36770.00000

   Energies (kJ/mol)
        G96Bond       G96Angle    Proper Dih.  Improper Dih.          LJ-14
    2.38150e+03    3.62496e+03    2.80938e+03    1.01915e+03   -3.96123e+02
     Coulomb-14        LJ (SR)  Disper. corr.   Coulomb (SR)   Coul. recip.
    2.82139e+04    6.00348e+04   -4.33296e+03   -4.99456e+05    2.90402e+03
      Potential    Kinetic En.   Total Energy  Conserved En.    Temperature
   -4.03198e+05    7.30011e+04   -3.30197e+05    3.86413e+06    3.02843e+02
 Pres. DC (bar) Pressure (bar)   Constr. rmsd
   -2.44373e+02    9.03939e+01    0.00000e+00

           Step           Time
       18390000    36780.00000

   Energies (kJ/mol)
        G96Bond       G96Angle    Proper Dih.  Improper Dih.          LJ-14
    2.32564e+03    3.59117e+03    2.76824e+03    1.10868e+03   -2.17353e+02
     Coulomb-14        LJ (SR)  Disper. corr.   Coulomb (SR)   Coul. recip.
    2.80835e+04    5.86458e+04   -4.32256e+03   -4.98707e+05    2.96874e+03
      Potential    Kinetic En.   Total Energy  Conserved En.    Temperature
   -4.03755e+05    7.26330e+04   -3.31122e+05    3.86441e+06    3.01315e+02
 Pres. DC (bar) Pressure (bar)   Constr. rmsd
   -2.43203e+02    1.67630e+02    0.00000e+00

           Step           Time
       18395000    36790.00000

   Energies (kJ/mol)
        G96Bond       G96Angle    Proper Dih.  Improper Dih.          LJ-14
    2.56685e+03    3.75581e+03    2.81809e+03    1.16074e+03   -3.40474e+02
     Coulomb-14        LJ (SR)  Disper. corr.   Coulomb (SR)   Coul. recip.
    2.79145e+04    5.80065e+04   -4.32242e+03   -4.96836e+05    2.98510e+03
      Potential    Kinetic En.   Total Energy  Conserved En.    Temperature
   -4.02291e+05    7.28786e+04   -3.29413e+05    3.86484e+06    3.02334e+02
 Pres. DC (bar) Pressure (bar)   Constr. rmsd
   -2.43187e+02   -8.98939e+01    0.00000e+00

           Step           Time
       18400000    36800.00000

   Energies (kJ/mol)
        G96Bond       G96Angle    Proper Dih.  Improper Dih.          LJ-14
    2.56714e+03    3.63893e+03    2.73215e+03    1.14059e+03   -3.35749e+02
     Coulomb-14        LJ (SR)  Disper. corr.   Coulomb (SR)   Coul. recip.
    2.80722e+04    5.98805e+04   -4.36325e+03   -4.99960e+05    2.98066e+03
      Potential    Kinetic En.   Total Energy  Conserved En.    Temperature
   -4.03647e+05    7.27006e+04   -3.30946e+05    3.86577e+06    3.01596e+02
 Pres. DC (bar) Pressure (bar)   Constr. rmsd
   -2.47797e+02    1.55695e+02    0.00000e+00

           Step           Time
       18405000    36810.00000

   Energies (kJ/mol)
        G96Bond       G96Angle    Proper Dih.  Improper Dih.          LJ-14
    2.35515e+03    3.77604e+03    2.78933e+03    1.09551e+03   -2.97519e+02
     Coulomb-14        LJ (SR)  Disper. corr.   Coulomb (SR)   Coul. recip.
    2.82255e+04    6.07642e+04   -4.36682e+03   -5.01255e+05    3.00832e+03
      Potential    Kinetic En.   Total Energy  Conserved En.    Temperature
   -4.03905e+05    7.27940e+04   -3.31111e+05    3.86680e+06    3.01984e+02
 Pres. DC (bar) Pressure (bar)   Constr. rmsd
   -2.48202e+02    4.66172e+02    0.00000e+00

           Step           Time
       18410000    36820.00000

   Energies (kJ/mol)
        G96Bond       G96Angle    Proper Dih.  Improper Dih.          LJ-14
    2.54324e+03    3.53585e+03    2.80449e+03    1.04102e+03   -3.15963e+02
     Coulomb-14        LJ (SR)  Disper. corr.   Coulomb (SR)   Coul. recip.
    2.80930e+04    5.77407e+04   -4.27323e+03   -4.96511e+05    3.08606e+03
      Potential    Kinetic En.   Total Energy  Conserved En.    Temperature
   -4.02256e+05    7.29450e+04   -3.29311e+05    3.86799e+06    3.02610e+02
 Pres. DC (bar) Pressure (bar)   Constr. rmsd
   -2.37690e+02   -5.51246e+02    0.00000e+00

           Step           Time
       18415000    36830.00000

   Energies (kJ/mol)
        G96Bond       G96Angle    Proper Dih.  Improper Dih.          LJ-14
    2.35760e+03    3.71820e+03    2.67441e+03    1.10032e+03   -3.02843e+02
     Coulomb-14        LJ (SR)  Disper. corr.   Coulomb (SR)   Coul. recip.
    2.79005e+04    5.67179e+04   -4.27957e+03   -4.95586e+05    3.01897e+03
      Potential    Kinetic En.   Total Energy  Conserved En.    Temperature
   -4.02681e+05    7.17071e+04   -3.30974e+05    3.87035e+06    2.97474e+02
 Pres. DC (bar) Pressure (bar)   Constr. rmsd
   -2.38395e+02   -6.87166e+02    0.00000e+00

           Step           Time
       18420000    36840.00000

   Energies (kJ/mol)
        G96Bond       G96Angle    Proper Dih.  Improper Dih.          LJ-14
    2.17790e+03    3.72238e+03    2.71906e+03    1.15746e+03   -2.56353e+02
     Coulomb-14        LJ (SR)  Disper. corr.   Coulomb (SR)   Coul. recip.
    2.79843e+04    5.86128e+04   -4.35106e+03   -4.97813e+05    2.98578e+03
      Potential    Kinetic En.   Total Energy  Conserved En.    Temperature
   -4.03061e+05    7.24960e+04   -3.30565e+05    3.87147e+06    3.00747e+02
 Pres. DC (bar) Pressure (bar)   Constr. rmsd
   -2.46416e+02    3.24045e+00    0.00000e+00

           Step           Time
       18425000    36850.00000

   Energies (kJ/mol)
        G96Bond       G96Angle    Proper Dih.  Improper Dih.          LJ-14
    2.35897e+03    3.62606e+03    2.73425e+03    1.11975e+03   -2.73677e+02
     Coulomb-14        LJ (SR)  Disper. corr.   Coulomb (SR)   Coul. recip.
    2.80998e+04    5.94446e+04   -4.31004e+03   -4.98763e+05    3.03464e+03
      Potential    Kinetic En.   Total Energy  Conserved En.    Temperature
   -4.02929e+05    7.27200e+04   -3.30209e+05    3.87215e+06    3.01676e+02
 Pres. DC (bar) Pressure (bar)   Constr. rmsd
   -2.41798e+02    1.43723e+02    0.00000e+00

           Step           Time
       18430000    36860.00000

   Energies (kJ/mol)
        G96Bond       G96Angle    Proper Dih.  Improper Dih.          LJ-14
    2.29073e+03    3.68893e+03    2.77920e+03    1.07927e+03   -3.10024e+02
     Coulomb-14        LJ (SR)  Disper. corr.   Coulomb (SR)   Coul. recip.
    2.80844e+04    5.89540e+04   -4.34377e+03   -4.98993e+05    2.99827e+03
      Potential    Kinetic En.   Total Energy  Conserved En.    Temperature
   -4.03772e+05    7.28291e+04   -3.30943e+05    3.87310e+06    3.02129e+02
 Pres. DC (bar) Pressure (bar)   Constr. rmsd
   -2.45592e+02    1.03202e+02    0.00000e+00

           Step           Time
       18435000    36870.00000

   Energies (kJ/mol)
        G96Bond       G96Angle    Proper Dih.  Improper Dih.          LJ-14
    2.32671e+03    3.69658e+03    2.81851e+03    1.17480e+03   -3.43274e+02
     Coulomb-14        LJ (SR)  Disper. corr.   Coulomb (SR)   Coul. recip.
    2.81183e+04    5.85378e+04   -4.31861e+03   -4.96897e+05    3.03403e+03
      Potential    Kinetic En.   Total Energy  Conserved En.    Temperature
   -4.01853e+05    7.31725e+04   -3.28680e+05    3.87427e+06    3.03554e+02
 Pres. DC (bar) Pressure (bar)   Constr. rmsd
   -2.42759e+02   -5.54848e+01    0.00000e+00

           Step           Time
       18440000    36880.00000

   Energies (kJ/mol)
        G96Bond       G96Angle    Proper Dih.  Improper Dih.          LJ-14
    2.36883e+03    3.62597e+03    2.77015e+03    1.10617e+03   -2.63065e+02
     Coulomb-14        LJ (SR)  Disper. corr.   Coulomb (SR)   Coul. recip.
    2.79857e+04    5.97399e+04   -4.33451e+03   -4.99825e+05    2.99523e+03
      Potential    Kinetic En.   Total Energy  Conserved En.    Temperature
   -4.03831e+05    7.19347e+04   -3.31896e+05    3.87496e+06    2.98419e+02
 Pres. DC (bar) Pressure (bar)   Constr. rmsd
   -2.44547e+02    2.81676e+02    0.00000e+00

           Step           Time
       18445000    36890.00000

   Energies (kJ/mol)
        G96Bond       G96Angle    Proper Dih.  Improper Dih.          LJ-14
    2.34824e+03    3.59903e+03    2.80550e+03    1.08944e+03   -2.62415e+02
     Coulomb-14        LJ (SR)  Disper. corr.   Coulomb (SR)   Coul. recip.
    2.81937e+04    5.94569e+04   -4.33957e+03   -4.98417e+05    2.94282e+03
      Potential    Kinetic En.   Total Energy  Conserved En.    Temperature
   -4.02584e+05    7.19440e+04   -3.30640e+05    3.87556e+06    2.98457e+02
 Pres. DC (bar) Pressure (bar)   Constr. rmsd
   -2.45118e+02    1.80387e+02    0.00000e+00

           Step           Time
       18450000    36900.00000

   Energies (kJ/mol)
        G96Bond       G96Angle    Proper Dih.  Improper Dih.          LJ-14
    2.39852e+03    3.64431e+03    2.76595e+03    1.10115e+03   -3.03636e+02
     Coulomb-14        LJ (SR)  Disper. corr.   Coulomb (SR)   Coul. recip.
    2.82401e+04    5.84319e+04   -4.30581e+03   -4.97800e+05    3.00655e+03
      Potential    Kinetic En.   Total Energy  Conserved En.    Temperature
   -4.02821e+05    7.34226e+04   -3.29398e+05    3.87582e+06    3.04591e+02
 Pres. DC (bar) Pressure (bar)   Constr. rmsd
   -2.41324e+02   -5.15078e+01    0.00000e+00

           Step           Time
       18455000    36910.00000

   Energies (kJ/mol)
        G96Bond       G96Angle    Proper Dih.  Improper Dih.          LJ-14
    2.33870e+03    3.72637e+03    2.69246e+03    1.22278e+03   -3.33415e+02
     Coulomb-14        LJ (SR)  Disper. corr.   Coulomb (SR)   Coul. recip.
    2.80889e+04    5.94621e+04   -4.36395e+03   -4.98792e+05    3.04828e+03
      Potential    Kinetic En.   Total Energy  Conserved En.    Temperature
   -4.02910e+05    7.32260e+04   -3.29684e+05    3.87699e+06    3.03776e+02
 Pres. DC (bar) Pressure (bar)   Constr. rmsd
   -2.47876e+02    3.40294e+02    0.00000e+00

           Step           Time
       18460000    36920.00000

   Energies (kJ/mol)
        G96Bond       G96Angle    Proper Dih.  Improper Dih.          LJ-14
    2.25412e+03    3.70668e+03    2.84397e+03    1.04306e+03   -2.50348e+02
     Coulomb-14        LJ (SR)  Disper. corr.   Coulomb (SR)   Coul. recip.
    2.82145e+04    6.02177e+04   -4.35371e+03   -5.00334e+05    2.92206e+03
      Potential    Kinetic En.   Total Energy  Conserved En.    Temperature
   -4.03736e+05    7.20918e+04   -3.31644e+05    3.87746e+06    2.99071e+02
 Pres. DC (bar) Pressure (bar)   Constr. rmsd
   -2.46716e+02    2.74460e+02    0.00000e+00

           Step           Time
       18465000    36930.00000

   Energies (kJ/mol)
        G96Bond       G96Angle    Proper Dih.  Improper Dih.          LJ-14
    2.36426e+03    3.58330e+03    2.69455e+03    1.06291e+03   -3.04430e+02
     Coulomb-14        LJ (SR)  Disper. corr.   Coulomb (SR)   Coul. recip.
    2.81379e+04    5.91557e+04   -4.39373e+03   -4.98927e+05    2.96537e+03
      Potential    Kinetic En.   Total Energy  Conserved En.    Temperature
   -4.03662e+05    7.16623e+04   -3.31999e+05    3.87920e+06    2.97289e+02
 Pres. DC (bar) Pressure (bar)   Constr. rmsd
   -2.51267e+02    4.37396e+02    0.00000e+00

           Step           Time
       18470000    36940.00000

   Energies (kJ/mol)
        G96Bond       G96Angle    Proper Dih.  Improper Dih.          LJ-14
    2.29286e+03    3.49573e+03    2.68809e+03    1.10518e+03   -2.79123e+02
     Coulomb-14        LJ (SR)  Disper. corr.   Coulomb (SR)   Coul. recip.
    2.82733e+04    5.82131e+04   -4.27575e+03   -4.96879e+05    3.07901e+03
      Potential    Kinetic En.   Total Energy  Conserved En.    Temperature
   -4.02286e+05    7.17237e+04   -3.30563e+05    3.88063e+06    2.97543e+02
 Pres. DC (bar) Pressure (bar)   Constr. rmsd
   -2.37970e+02   -3.57674e+02    0.00000e+00

           Step           Time
       18475000    36950.00000

   Energies (kJ/mol)
        G96Bond       G96Angle    Proper Dih.  Improper Dih.          LJ-14
    2.42160e+03    3.71035e+03    2.72565e+03    1.16054e+03   -2.89859e+02
     Coulomb-14        LJ (SR)  Disper. corr.   Coulomb (SR)   Coul. recip.
    2.81150e+04    5.65201e+04   -4.26178e+03   -4.93989e+05    3.12416e+03
      Potential    Kinetic En.   Total Energy  Conserved En.    Temperature
   -4.00763e+05    7.22485e+04   -3.28514e+05    3.88199e+06    2.99721e+02
 Pres. DC (bar) Pressure (bar)   Constr. rmsd
   -2.36420e+02   -6.03793e+02    0.00000e+00

           Step           Time
       18480000    36960.00000

   Energies (kJ/mol)
        G96Bond       G96Angle    Proper Dih.  Improper Dih.          LJ-14
    2.30355e+03    3.71907e+03    2.74051e+03    1.21579e+03   -2.87047e+02
     Coulomb-14        LJ (SR)  Disper. corr.   Coulomb (SR)   Coul. recip.
    2.81657e+04    5.83148e+04   -4.34478e+03   -4.97242e+05    2.99507e+03
      Potential    Kinetic En.   Total Energy  Conserved En.    Temperature
   -4.02420e+05    7.18319e+04   -3.30588e+05    3.88413e+06    2.97992e+02
 Pres. DC (bar) Pressure (bar)   Constr. rmsd
   -2.45707e+02    8.59512e+01    0.00000e+00

           Step           Time
       18485000    36970.00000

   Energies (kJ/mol)
        G96Bond       G96Angle    Proper Dih.  Improper Dih.          LJ-14
    2.36128e+03    3.84284e+03    2.68808e+03    1.07910e+03   -2.69050e+02
     Coulomb-14        LJ (SR)  Disper. corr.   Coulomb (SR)   Coul. recip.
    2.80579e+04    5.92940e+04   -4.32128e+03   -4.97179e+05    3.12223e+03
      Potential    Kinetic En.   Total Energy  Conserved En.    Temperature
   -4.01324e+05    7.27583e+04   -3.28566e+05    3.88512e+06    3.01835e+02
 Pres. DC (bar) Pressure (bar)   Constr. rmsd
   -2.43059e+02    7.72204e+01    0.00000e+00

           Step           Time
       18490000    36980.00000

   Energies (kJ/mol)
        G96Bond       G96Angle    Proper Dih.  Improper Dih.          LJ-14
    2.23696e+03    3.68598e+03    2.71479e+03    1.02912e+03   -3.40599e+02
     Coulomb-14        LJ (SR)  Disper. corr.   Coulomb (SR)   Coul. recip.
    2.80975e+04    5.96270e+04   -4.35486e+03   -4.99632e+05    2.90755e+03
      Potential    Kinetic En.   Total Energy  Conserved En.    Temperature
   -4.04029e+05    7.21296e+04   -3.31899e+05    3.88594e+06    2.99227e+02
 Pres. DC (bar) Pressure (bar)   Constr. rmsd
   -2.46846e+02    2.96613e+02    0.00000e+00

           Step           Time
       18495000    36990.00000

   Energies (kJ/mol)
        G96Bond       G96Angle    Proper Dih.  Improper Dih.          LJ-14
    2.28958e+03    3.81630e+03    2.73081e+03    1.14757e+03   -2.54872e+02
     Coulomb-14        LJ (SR)  Disper. corr.   Coulomb (SR)   Coul. recip.
    2.82461e+04    5.94757e+04   -4.40800e+03   -4.99353e+05    2.97039e+03
      Potential    Kinetic En.   Total Energy  Conserved En.    Temperature
   -4.03339e+05    7.18178e+04   -3.31522e+05    3.88623e+06    2.97934e+02
 Pres. DC (bar) Pressure (bar)   Constr. rmsd
   -2.52900e+02    3.67055e+02    0.00000e+00

           Step           Time
       18500000    37000.00000

   Energies (kJ/mol)
        G96Bond       G96Angle    Proper Dih.  Improper Dih.          LJ-14
    2.28253e+03    3.65035e+03    2.91998e+03    1.11102e+03   -2.88042e+02
     Coulomb-14        LJ (SR)  Disper. corr.   Coulomb (SR)   Coul. recip.
    2.80850e+04    5.81119e+04   -4.36761e+03   -4.97024e+05    3.01709e+03
      Potential    Kinetic En.   Total Energy  Conserved En.    Temperature
   -4.02502e+05    7.17385e+04   -3.30764e+05    3.88821e+06    2.97605e+02
 Pres. DC (bar) Pressure (bar)   Constr. rmsd
   -2.48292e+02    2.01023e+02    0.00000e+00

           Step           Time
       18505000    37010.00000

   Energies (kJ/mol)
        G96Bond       G96Angle    Proper Dih.  Improper Dih.          LJ-14
    2.31420e+03    3.69851e+03    2.78203e+03    1.08270e+03   -2.74758e+02
     Coulomb-14        LJ (SR)  Disper. corr.   Coulomb (SR)   Coul. recip.
    2.81081e+04    5.96365e+04   -4.31781e+03   -4.99224e+05    2.99366e+03
      Potential    Kinetic En.   Total Energy  Conserved En.    Temperature
   -4.03201e+05    7.20082e+04   -3.31193e+05    3.88989e+06    2.98724e+02
 Pres. DC (bar) Pressure (bar)   Constr. rmsd
   -2.42670e+02    2.39156e+02    0.00000e+00

           Step           Time
       18510000    37020.00000

   Energies (kJ/mol)
        G96Bond       G96Angle    Proper Dih.  Improper Dih.          LJ-14
    2.38655e+03    3.76915e+03    2.78891e+03    1.07986e+03   -3.04822e+02
     Coulomb-14        LJ (SR)  Disper. corr.   Coulomb (SR)   Coul. recip.
    2.79633e+04    5.76864e+04   -4.31930e+03   -4.96691e+05    2.98494e+03
      Potential    Kinetic En.   Total Energy  Conserved En.    Temperature
   -4.02656e+05    7.17893e+04   -3.30866e+05    3.89063e+06    2.97816e+02
 Pres. DC (bar) Pressure (bar)   Constr. rmsd
   -2.42837e+02   -2.14528e+02    0.00000e+00

           Step           Time
       18515000    37030.00000

   Energies (kJ/mol)
        G96Bond       G96Angle    Proper Dih.  Improper Dih.          LJ-14
    2.40860e+03    3.69173e+03    2.71160e+03    1.20889e+03   -2.84682e+02
     Coulomb-14        LJ (SR)  Disper. corr.   Coulomb (SR)   Coul. recip.
    2.80173e+04    5.82301e+04   -4.28308e+03   -4.96337e+05    2.97257e+03
      Potential    Kinetic En.   Total Energy  Conserved En.    Temperature
   -4.01664e+05    7.26596e+04   -3.29004e+05    3.89126e+06    3.01426e+02
 Pres. DC (bar) Pressure (bar)   Constr. rmsd
   -2.38786e+02   -1.90157e+02    0.00000e+00

           Step           Time
       18520000    37040.00000

   Energies (kJ/mol)
        G96Bond       G96Angle    Proper Dih.  Improper Dih.          LJ-14
    2.32521e+03    3.59480e+03    2.84585e+03    1.10057e+03   -3.57041e+02
     Coulomb-14        LJ (SR)  Disper. corr.   Coulomb (SR)   Coul. recip.
    2.78858e+04    5.83404e+04   -4.33156e+03   -4.97934e+05    2.90920e+03
      Potential    Kinetic En.   Total Energy  Conserved En.    Temperature
   -4.03620e+05    7.26073e+04   -3.31013e+05    3.89268e+06    3.01209e+02
 Pres. DC (bar) Pressure (bar)   Constr. rmsd
   -2.44215e+02   -3.67748e+02    0.00000e+00

           Step           Time
       18525000    37050.00000

   Energies (kJ/mol)
        G96Bond       G96Angle    Proper Dih.  Improper Dih.          LJ-14
    2.33072e+03    3.66717e+03    2.74018e+03    1.15922e+03   -2.74459e+02
     Coulomb-14        LJ (SR)  Disper. corr.   Coulomb (SR)   Coul. recip.
    2.79480e+04    5.96984e+04   -4.34285e+03   -5.00157e+05    3.07883e+03
      Potential    Kinetic En.   Total Energy  Conserved En.    Temperature
   -4.04152e+05    7.25395e+04   -3.31612e+05    3.89308e+06    3.00928e+02
 Pres. DC (bar) Pressure (bar)   Constr. rmsd
   -2.45488e+02    2.55124e+02    0.00000e+00

           Step           Time
       18530000    37060.00000

   Energies (kJ/mol)
        G96Bond       G96Angle    Proper Dih.  Improper Dih.          LJ-14
    2.23556e+03    3.62331e+03    2.74393e+03    1.13005e+03   -2.80544e+02
     Coulomb-14        LJ (SR)  Disper. corr.   Coulomb (SR)   Coul. recip.
    2.80362e+04    5.86811e+04   -4.34446e+03   -4.98283e+05    3.04831e+03
      Potential    Kinetic En.   Total Energy  Conserved En.    Temperature
   -4.03409e+05    7.14477e+04   -3.31962e+05    3.89365e+06    2.96398e+02
 Pres. DC (bar) Pressure (bar)   Constr. rmsd
   -2.45670e+02    3.77855e+02    0.00000e+00

           Step           Time
       18535000    37070.00000

   Energies (kJ/mol)
        G96Bond       G96Angle    Proper Dih.  Improper Dih.          LJ-14
    2.38961e+03    3.56043e+03    2.81673e+03    1.15955e+03   -2.85363e+02
     Coulomb-14        LJ (SR)  Disper. corr.   Coulomb (SR)   Coul. recip.
    2.80719e+04    5.98364e+04   -4.35577e+03   -4.98914e+05    2.97090e+03
      Potential    Kinetic En.   Total Energy  Conserved En.    Temperature
   -4.02750e+05    7.17667e+04   -3.30983e+05    3.89549e+06    2.97722e+02
 Pres. DC (bar) Pressure (bar)   Constr. rmsd
   -2.46949e+02    3.50311e+02    0.00000e+00

           Step           Time
       18540000    37080.00000

   Energies (kJ/mol)
        G96Bond       G96Angle    Proper Dih.  Improper Dih.          LJ-14
    2.32396e+03    3.56105e+03    2.81111e+03    1.02121e+03   -2.09289e+02
     Coulomb-14        LJ (SR)  Disper. corr.   Coulomb (SR)   Coul. recip.
    2.80392e+04    5.89131e+04   -4.30634e+03   -4.98135e+05    3.04894e+03
      Potential    Kinetic En.   Total Energy  Conserved En.    Temperature
   -4.02932e+05    7.26440e+04   -3.30288e+05    3.89719e+06    3.01361e+02
 Pres. DC (bar) Pressure (bar)   Constr. rmsd
   -2.41383e+02    1.14507e+02    0.00000e+00

           Step           Time
       18545000    37090.00000

   Energies (kJ/mol)
        G96Bond       G96Angle    Proper Dih.  Improper Dih.          LJ-14
    2.43727e+03    3.58332e+03    2.67545e+03    1.08377e+03   -2.69764e+02
     Coulomb-14        LJ (SR)  Disper. corr.   Coulomb (SR)   Coul. recip.
    2.76976e+04    5.88756e+04   -4.33239e+03   -4.97561e+05    3.05667e+03
      Potential    Kinetic En.   Total Energy  Conserved En.    Temperature
   -4.02754e+05    7.14993e+04   -3.31254e+05    3.89851e+06    2.96613e+02
 Pres. DC (bar) Pressure (bar)   Constr. rmsd
   -2.44309e+02    7.52263e-01    0.00000e+00

           Step           Time
       18550000    37100.00000

   Energies (kJ/mol)
        G96Bond       G96Angle    Proper Dih.  Improper Dih.          LJ-14
    2.35690e+03    3.72057e+03    2.59990e+03    1.07776e+03   -2.60434e+02
     Coulomb-14        LJ (SR)  Disper. corr.   Coulomb (SR)   Coul. recip.
    2.79508e+04    5.87439e+04   -4.32837e+03   -4.97837e+05    3.12044e+03
      Potential    Kinetic En.   Total Energy  Conserved En.    Temperature
   -4.02856e+05    7.19867e+04   -3.30869e+05    3.89962e+06    2.98634e+02
 Pres. DC (bar) Pressure (bar)   Constr. rmsd
   -2.43856e+02   -1.20866e+02    0.00000e+00

           Step           Time
       18555000    37110.00000

   Energies (kJ/mol)
        G96Bond       G96Angle    Proper Dih.  Improper Dih.          LJ-14
    2.37587e+03    3.78716e+03    2.73462e+03    1.10376e+03   -2.64117e+02
     Coulomb-14        LJ (SR)  Disper. corr.   Coulomb (SR)   Coul. recip.
    2.78413e+04    5.73893e+04   -4.27490e+03   -4.95312e+05    3.07182e+03
      Potential    Kinetic En.   Total Energy  Conserved En.    Temperature
   -4.01547e+05    7.25619e+04   -3.28985e+05    3.90019e+06    3.01021e+02
 Pres. DC (bar) Pressure (bar)   Constr. rmsd
   -2.37876e+02   -2.50130e+02    0.00000e+00

           Step           Time
       18560000    37120.00000

   Energies (kJ/mol)
        G96Bond       G96Angle    Proper Dih.  Improper Dih.          LJ-14
    2.23891e+03    3.78042e+03    2.75177e+03    1.13401e+03   -2.95663e+02
     Coulomb-14        LJ (SR)  Disper. corr.   Coulomb (SR)   Coul. recip.
    2.79208e+04    5.72173e+04   -4.28236e+03   -4.95445e+05    3.02424e+03
      Potential    Kinetic En.   Total Energy  Conserved En.    Temperature
   -4.01956e+05    7.29133e+04   -3.29043e+05    3.90157e+06    3.02479e+02
 Pres. DC (bar) Pressure (bar)   Constr. rmsd
   -2.38705e+02   -4.91200e+02    0.00000e+00

           Step           Time
       18565000    37130.00000

   Energies (kJ/mol)
        G96Bond       G96Angle    Proper Dih.  Improper Dih.          LJ-14
    2.14484e+03    3.77390e+03    2.79917e+03    1.08777e+03   -2.56286e+02
     Coulomb-14        LJ (SR)  Disper. corr.   Coulomb (SR)   Coul. recip.
    2.78066e+04    6.08656e+04   -4.35017e+03   -5.00571e+05    3.03224e+03
      Potential    Kinetic En.   Total Energy  Conserved En.    Temperature
   -4.03667e+05    7.23731e+04   -3.31294e+05    3.90199e+06    3.00238e+02
 Pres. DC (bar) Pressure (bar)   Constr. rmsd
   -2.46315e+02    3.39288e+02    0.00000e+00

           Step           Time
       18570000    37140.00000

   Energies (kJ/mol)
        G96Bond       G96Angle    Proper Dih.  Improper Dih.          LJ-14
    2.13489e+03    3.39908e+03    2.83518e+03    1.07923e+03   -2.84524e+02
     Coulomb-14        LJ (SR)  Disper. corr.   Coulomb (SR)   Coul. recip.
    2.81071e+04    5.95715e+04   -4.34459e+03   -4.99580e+05    2.94473e+03
      Potential    Kinetic En.   Total Energy  Conserved En.    Temperature
   -4.04137e+05    7.19230e+04   -3.32214e+05    3.90264e+06    2.98370e+02
 Pres. DC (bar) Pressure (bar)   Constr. rmsd
   -2.45685e+02    3.31537e+02    0.00000e+00

           Step           Time
       18575000    37150.00000

   Energies (kJ/mol)
        G96Bond       G96Angle    Proper Dih.  Improper Dih.          LJ-14
    2.45119e+03    3.72773e+03    2.80248e+03    1.08506e+03   -3.29390e+02
     Coulomb-14        LJ (SR)  Disper. corr.   Coulomb (SR)   Coul. recip.
    2.79174e+04    5.70844e+04   -4.24475e+03   -4.94650e+05    3.12376e+03
      Potential    Kinetic En.   Total Energy  Conserved En.    Temperature
   -4.01032e+05    7.28139e+04   -3.28219e+05    3.90598e+06    3.02066e+02
 Pres. DC (bar) Pressure (bar)   Constr. rmsd
   -2.34536e+02   -5.84891e+02    0.00000e+00

           Step           Time
       18580000    37160.00000

   Energies (kJ/mol)
        G96Bond       G96Angle    Proper Dih.  Improper Dih.          LJ-14
    2.39346e+03    3.68026e+03    2.80880e+03    1.14050e+03   -3.20694e+02
     Coulomb-14        LJ (SR)  Disper. corr.   Coulomb (SR)   Coul. recip.
    2.82879e+04    6.03166e+04   -4.36105e+03   -4.99474e+05    3.00762e+03
      Potential    Kinetic En.   Total Energy  Conserved En.    Temperature
   -4.02521e+05    7.22433e+04   -3.30278e+05    3.90776e+06    2.99699e+02
 Pres. DC (bar) Pressure (bar)   Constr. rmsd
   -2.47548e+02    4.10787e+02    0.00000e+00

           Step           Time
       18585000    37170.00000

   Energies (kJ/mol)
        G96Bond       G96Angle    Proper Dih.  Improper Dih.          LJ-14
    2.19295e+03    3.65720e+03    2.80885e+03    1.15074e+03   -3.38944e+02
     Coulomb-14        LJ (SR)  Disper. corr.   Coulomb (SR)   Coul. recip.
    2.80890e+04    5.95813e+04   -4.33156e+03   -4.99522e+05    2.95195e+03
      Potential    Kinetic En.   Total Energy  Conserved En.    Temperature
   -4.03760e+05    7.23162e+04   -3.31444e+05    3.90839e+06    3.00001e+02
 Pres. DC (bar) Pressure (bar)   Constr. rmsd
   -2.44215e+02   -6.71192e+01    0.00000e+00

           Step           Time
       18590000    37180.00000

   Energies (kJ/mol)
        G96Bond       G96Angle    Proper Dih.  Improper Dih.          LJ-14
    2.31404e+03    3.83430e+03    2.86828e+03    1.07527e+03   -2.72937e+02
     Coulomb-14        LJ (SR)  Disper. corr.   Coulomb (SR)   Coul. recip.
    2.81748e+04    6.07438e+04   -4.44291e+03   -5.01902e+05    2.90657e+03
      Potential    Kinetic En.   Total Energy  Conserved En.    Temperature
   -4.04701e+05    7.22111e+04   -3.32490e+05    3.91064e+06    2.99565e+02
 Pres. DC (bar) Pressure (bar)   Constr. rmsd
   -2.56917e+02    6.42467e+02    0.00000e+00

           Step           Time
       18595000    37190.00000

   Energies (kJ/mol)
        G96Bond       G96Angle    Proper Dih.  Improper Dih.          LJ-14
    2.29172e+03    3.57301e+03    2.80359e+03    1.05518e+03   -3.68516e+02
     Coulomb-14        LJ (SR)  Disper. corr.   Coulomb (SR)   Coul. recip.
    2.80969e+04    5.96789e+04   -4.36710e+03   -4.99907e+05    2.97214e+03
      Potential    Kinetic En.   Total Energy  Conserved En.    Temperature
   -4.04171e+05    7.14406e+04   -3.32731e+05    3.91278e+06    2.96369e+02
 Pres. DC (bar) Pressure (bar)   Constr. rmsd
   -2.48234e+02    2.00860e+02    0.00000e+00

           Step           Time
       18600000    37200.00000

   Energies (kJ/mol)
        G96Bond       G96Angle    Proper Dih.  Improper Dih.          LJ-14
    2.27497e+03    3.86058e+03    2.89056e+03    1.18889e+03   -2.76261e+02
     Coulomb-14        LJ (SR)  Disper. corr.   Coulomb (SR)   Coul. recip.
    2.81498e+04    5.92990e+04   -4.31466e+03   -4.98390e+05    3.03362e+03
      Potential    Kinetic En.   Total Energy  Conserved En.    Temperature
   -4.02284e+05    7.28771e+04   -3.29407e+05    3.91372e+06    3.02328e+02
 Pres. DC (bar) Pressure (bar)   Constr. rmsd
   -2.42316e+02    5.80324e+01    0.00000e+00

           Step           Time
       18605000    37210.00000

   Energies (kJ/mol)
        G96Bond       G96Angle    Proper Dih.  Improper Dih.          LJ-14
    2.32385e+03    3.57664e+03    2.83662e+03    1.08638e+03   -3.85017e+02
     Coulomb-14        LJ (SR)  Disper. corr.   Coulomb (SR)   Coul. recip.
    2.79633e+04    5.89049e+04   -4.32646e+03   -4.98467e+05    3.05266e+03
      Potential    Kinetic En.   Total Energy  Conserved En.    Temperature
   -4.03434e+05    7.15724e+04   -3.31861e+05    3.91420e+06    2.96916e+02
 Pres. DC (bar) Pressure (bar)   Constr. rmsd
   -2.43641e+02   -1.23464e+02    0.00000e+00

           Step           Time
       18610000    37220.00000

   Energies (kJ/mol)
        G96Bond       G96Angle    Proper Dih.  Improper Dih.          LJ-14
    2.29979e+03    3.34173e+03    2.79729e+03    1.09712e+03   -3.39578e+02
     Coulomb-14        LJ (SR)  Disper. corr.   Coulomb (SR)   Coul. recip.
    2.79357e+04    5.76430e+04   -4.27126e+03   -4.96644e+05    2.99464e+03
      Potential    Kinetic En.   Total Energy  Conserved En.    Temperature
   -4.03146e+05    7.19057e+04   -3.31240e+05    3.91501e+06    2.98298e+02
 Pres. DC (bar) Pressure (bar)   Constr. rmsd
   -2.37472e+02   -6.78350e+02    0.00000e+00

           Step           Time
       18615000    37230.00000

   Energies (kJ/mol)
        G96Bond       G96Angle    Proper Dih.  Improper Dih.          LJ-14
    2.32801e+03    3.69782e+03    2.79148e+03    1.07999e+03   -3.74253e+02
     Coulomb-14        LJ (SR)  Disper. corr.   Coulomb (SR)   Coul. recip.
    2.81480e+04    5.94788e+04   -4.30218e+03   -4.98720e+05    3.08196e+03
      Potential    Kinetic En.   Total Energy  Conserved En.    Temperature
   -4.02790e+05    7.17170e+04   -3.31073e+05    3.91552e+06    2.97516e+02
 Pres. DC (bar) Pressure (bar)   Constr. rmsd
   -2.40918e+02   -2.07119e+02    0.00000e+00

           Step           Time
       18620000    37240.00000

   Energies (kJ/mol)
        G96Bond       G96Angle    Proper Dih.  Improper Dih.          LJ-14
    2.36718e+03    3.62161e+03    2.82640e+03    1.15360e+03   -3.59898e+02
     Coulomb-14        LJ (SR)  Disper. corr.   Coulomb (SR)   Coul. recip.
    2.81481e+04    5.92065e+04   -4.33584e+03   -4.98732e+05    2.96778e+03
      Potential    Kinetic En.   Total Energy  Conserved En.    Temperature
   -4.03137e+05    7.30060e+04   -3.30131e+05    3.91586e+06    3.02863e+02
 Pres. DC (bar) Pressure (bar)   Constr. rmsd
   -2.44698e+02   -1.43665e+01    0.00000e+00

           Step           Time
       18625000    37250.00000

   Energies (kJ/mol)
        G96Bond       G96Angle    Proper Dih.  Improper Dih.          LJ-14
    2.23800e+03    3.68676e+03    2.76242e+03    1.13935e+03   -2.44062e+02
     Coulomb-14        LJ (SR)  Disper. corr.   Coulomb (SR)   Coul. recip.
    2.80914e+04    5.86665e+04   -4.30436e+03   -4.97722e+05    3.01335e+03
      Potential    Kinetic En.   Total Energy  Conserved En.    Temperature
   -4.02673e+05    7.25099e+04   -3.30163e+05    3.91835e+06    3.00805e+02
 Pres. DC (bar) Pressure (bar)   Constr. rmsd
   -2.41162e+02   -8.88006e+00    0.00000e+00

           Step           Time
       18630000    37260.00000

   Energies (kJ/mol)
        G96Bond       G96Angle    Proper Dih.  Improper Dih.          LJ-14
    2.36612e+03    3.71126e+03    2.77147e+03    1.07628e+03   -3.03344e+02
     Coulomb-14        LJ (SR)  Disper. corr.   Coulomb (SR)   Coul. recip.
    2.81268e+04    5.90004e+04   -4.35818e+03   -4.98480e+05    3.08981e+03
      Potential    Kinetic En.   Total Energy  Conserved En.    Temperature
   -4.03000e+05    7.28346e+04   -3.30165e+05    3.92124e+06    3.02152e+02
 Pres. DC (bar) Pressure (bar)   Constr. rmsd
   -2.47222e+02    2.73689e+02    0.00000e+00

           Step           Time
       18635000    37270.00000

   Energies (kJ/mol)
        G96Bond       G96Angle    Proper Dih.  Improper Dih.          LJ-14
    2.38208e+03    3.71376e+03    2.74766e+03    1.05825e+03   -3.93243e+02
     Coulomb-14        LJ (SR)  Disper. corr.   Coulomb (SR)   Coul. recip.
    2.77288e+04    6.01902e+04   -4.32677e+03   -4.99592e+05    3.07997e+03
      Potential    Kinetic En.   Total Energy  Conserved En.    Temperature
   -4.03411e+05    7.16645e+04   -3.31747e+05    3.92217e+06    2.97298e+02
 Pres. DC (bar) Pressure (bar)   Constr. rmsd
   -2.43676e+02    1.03974e+02    0.00000e+00

           Step           Time
       18640000    37280.00000

   Energies (kJ/mol)
        G96Bond       G96Angle    Proper Dih.  Improper Dih.          LJ-14
    2.29264e+03    3.56553e+03    2.74992e+03    1.16238e+03   -2.59264e+02
     Coulomb-14        LJ (SR)  Disper. corr.   Coulomb (SR)   Coul. recip.
    2.81053e+04    5.86843e+04   -4.35014e+03   -4.98032e+05    2.96783e+03
      Potential    Kinetic En.   Total Energy  Conserved En.    Temperature
   -4.03114e+05    7.23953e+04   -3.30719e+05    3.92262e+06    3.00330e+02
 Pres. DC (bar) Pressure (bar)   Constr. rmsd
   -2.46312e+02    8.90226e+01    0.00000e+00

           Step           Time
       18645000    37290.00000

   Energies (kJ/mol)
        G96Bond       G96Angle    Proper Dih.  Improper Dih.          LJ-14
    2.39570e+03    3.78409e+03    2.75694e+03    1.10664e+03   -3.03169e+02
     Coulomb-14        LJ (SR)  Disper. corr.   Coulomb (SR)   Coul. recip.
    2.79136e+04    5.80495e+04   -4.27515e+03   -4.95929e+05    3.08280e+03
      Potential    Kinetic En.   Total Energy  Conserved En.    Temperature
   -4.01418e+05    7.20295e+04   -3.29388e+05    3.92336e+06    2.98812e+02
 Pres. DC (bar) Pressure (bar)   Constr. rmsd
   -2.37904e+02   -2.13485e+02    0.00000e+00

           Step           Time
       18650000    37300.00000

   Energies (kJ/mol)
        G96Bond       G96Angle    Proper Dih.  Improper Dih.          LJ-14
    2.49678e+03    3.50285e+03    2.80836e+03    1.04575e+03   -3.09335e+02
     Coulomb-14        LJ (SR)  Disper. corr.   Coulomb (SR)   Coul. recip.
    2.80503e+04    5.94631e+04   -4.33856e+03   -4.99505e+05    2.98282e+03
      Potential    Kinetic En.   Total Energy  Conserved En.    Temperature
   -4.03803e+05    7.26569e+04   -3.31146e+05    3.92478e+06    3.01415e+02
 Pres. DC (bar) Pressure (bar)   Constr. rmsd
   -2.45004e+02    8.53006e+01    0.00000e+00

           Step           Time
       18655000    37310.00000

   Energies (kJ/mol)
        G96Bond       G96Angle    Proper Dih.  Improper Dih.          LJ-14
    2.37968e+03    3.53688e+03    2.75689e+03    1.07463e+03   -3.46328e+02
     Coulomb-14        LJ (SR)  Disper. corr.   Coulomb (SR)   Coul. recip.
    2.80598e+04    5.75179e+04   -4.26833e+03   -4.95365e+05    3.13693e+03
      Potential    Kinetic En.   Total Energy  Conserved En.    Temperature
   -4.01517e+05    7.22936e+04   -3.29223e+05    3.92554e+06    2.99907e+02
 Pres. DC (bar) Pressure (bar)   Constr. rmsd
   -2.37146e+02   -3.32773e+02    0.00000e+00

           Step           Time
       18660000    37320.00000

   Energies (kJ/mol)
        G96Bond       G96Angle    Proper Dih.  Improper Dih.          LJ-14
    2.38497e+03    3.74626e+03    2.86305e+03    1.09631e+03   -3.27240e+02
     Coulomb-14        LJ (SR)  Disper. corr.   Coulomb (SR)   Coul. recip.
    2.78610e+04    6.02052e+04   -4.39127e+03   -4.99709e+05    2.95781e+03
      Potential    Kinetic En.   Total Energy  Conserved En.    Temperature
   -4.03313e+05    7.30490e+04   -3.30264e+05    3.92653e+06    3.03041e+02
 Pres. DC (bar) Pressure (bar)   Constr. rmsd
   -2.50986e+02    5.80933e+02    0.00000e+00

           Step           Time
       18665000    37330.00000

   Energies (kJ/mol)
        G96Bond       G96Angle    Proper Dih.  Improper Dih.          LJ-14
    2.19259e+03    3.66274e+03    2.76618e+03    1.09128e+03   -3.61549e+02
     Coulomb-14        LJ (SR)  Disper. corr.   Coulomb (SR)   Coul. recip.
    2.79376e+04    5.92723e+04   -4.39558e+03   -4.99455e+05    3.01978e+03
      Potential    Kinetic En.   Total Energy  Conserved En.    Temperature
   -4.04270e+05    7.13854e+04   -3.32884e+05    3.92705e+06    2.96140e+02
 Pres. DC (bar) Pressure (bar)   Constr. rmsd
   -2.51478e+02    1.64468e+02    0.00000e+00

           Step           Time
       18670000    37340.00000

   Energies (kJ/mol)
        G96Bond       G96Angle    Proper Dih.  Improper Dih.          LJ-14
    2.35821e+03    3.74588e+03    2.73309e+03    1.10359e+03   -3.22181e+02
     Coulomb-14        LJ (SR)  Disper. corr.   Coulomb (SR)   Coul. recip.
    2.80832e+04    5.95715e+04   -4.34023e+03   -4.99272e+05    2.97151e+03
      Potential    Kinetic En.   Total Energy  Conserved En.    Temperature
   -4.03368e+05    7.16669e+04   -3.31701e+05    3.92786e+06    2.97308e+02
 Pres. DC (bar) Pressure (bar)   Constr. rmsd
   -2.45193e+02    1.29086e+02    0.00000e+00

           Step           Time
       18675000    37350.00000

   Energies (kJ/mol)
        G96Bond       G96Angle    Proper Dih.  Improper Dih.          LJ-14
    2.26233e+03    3.39769e+03    2.89375e+03    1.02838e+03   -2.68507e+02
     Coulomb-14        LJ (SR)  Disper. corr.   Coulomb (SR)   Coul. recip.
    2.80716e+04    5.90562e+04   -4.33543e+03   -4.98734e+05    2.99034e+03
      Potential    Kinetic En.   Total Energy  Conserved En.    Temperature
   -4.03638e+05    7.18932e+04   -3.31745e+05    3.92808e+06    2.98246e+02
 Pres. DC (bar) Pressure (bar)   Constr. rmsd
   -2.44651e+02    1.22120e+02    0.00000e+00

           Step           Time
       18680000    37360.00000

   Energies (kJ/mol)
        G96Bond       G96Angle    Proper Dih.  Improper Dih.          LJ-14
    2.32304e+03    3.73086e+03    2.80487e+03    1.12415e+03   -2.63364e+02
     Coulomb-14        LJ (SR)  Disper. corr.   Coulomb (SR)   Coul. recip.
    2.80621e+04    5.85548e+04   -4.31752e+03   -4.98535e+05    2.92322e+03
      Potential    Kinetic En.   Total Energy  Conserved En.    Temperature
   -4.03593e+05    7.21128e+04   -3.31480e+05    3.92983e+06    2.99157e+02
 Pres. DC (bar) Pressure (bar)   Constr. rmsd
   -2.42637e+02   -2.73247e+02    0.00000e+00

           Step           Time
       18685000    37370.00000

   Energies (kJ/mol)
        G96Bond       G96Angle    Proper Dih.  Improper Dih.          LJ-14
    2.32299e+03    3.49488e+03    2.85212e+03    1.14356e+03   -2.50551e+02
     Coulomb-14        LJ (SR)  Disper. corr.   Coulomb (SR)   Coul. recip.
    2.81060e+04    5.92479e+04   -4.40293e+03   -5.00077e+05    2.97871e+03
      Potential    Kinetic En.   Total Energy  Conserved En.    Temperature
   -4.04584e+05    7.23493e+04   -3.32235e+05    3.93058e+06    3.00139e+02
 Pres. DC (bar) Pressure (bar)   Constr. rmsd
   -2.52319e+02    3.44013e+02    0.00000e+00

           Step           Time
       18690000    37380.00000

   Energies (kJ/mol)
        G96Bond       G96Angle    Proper Dih.  Improper Dih.          LJ-14
    2.16456e+03    3.86756e+03    2.72820e+03    1.13560e+03   -2.71101e+02
     Coulomb-14        LJ (SR)  Disper. corr.   Coulomb (SR)   Coul. recip.
    2.79343e+04    5.96064e+04   -4.37938e+03   -4.98922e+05    2.98625e+03
      Potential    Kinetic En.   Total Energy  Conserved En.    Temperature
   -4.03149e+05    7.24774e+04   -3.30672e+05    3.93276e+06    3.00670e+02
 Pres. DC (bar) Pressure (bar)   Constr. rmsd
   -2.49630e+02    6.41465e+02    0.00000e+00

           Step           Time
       18695000    37390.00000

   Energies (kJ/mol)
        G96Bond       G96Angle    Proper Dih.  Improper Dih.          LJ-14
    2.15957e+03    3.68777e+03    2.78442e+03    1.07045e+03   -3.40792e+02
     Coulomb-14        LJ (SR)  Disper. corr.   Coulomb (SR)   Coul. recip.
    2.82428e+04    5.75015e+04   -4.22892e+03   -4.95612e+05    3.08363e+03
      Potential    Kinetic En.   Total Energy  Conserved En.    Temperature
   -4.01651e+05    7.21030e+04   -3.29548e+05    3.93630e+06    2.99117e+02
 Pres. DC (bar) Pressure (bar)   Constr. rmsd
   -2.32792e+02   -4.93818e+02    0.00000e+00

           Step           Time
       18700000    37400.00000

   Energies (kJ/mol)
        G96Bond       G96Angle    Proper Dih.  Improper Dih.          LJ-14
    2.31593e+03    3.75233e+03    2.72958e+03    1.13782e+03   -3.32821e+02
     Coulomb-14        LJ (SR)  Disper. corr.   Coulomb (SR)   Coul. recip.
    2.78885e+04    5.96480e+04   -4.28864e+03   -4.98845e+05    3.06508e+03
      Potential    Kinetic En.   Total Energy  Conserved En.    Temperature
   -4.02929e+05    7.13853e+04   -3.31544e+05    3.93824e+06    2.96140e+02
 Pres. DC (bar) Pressure (bar)   Constr. rmsd
   -2.39406e+02    1.60331e+01    0.00000e+00

           Step           Time
       18705000    37410.00000

   Energies (kJ/mol)
        G96Bond       G96Angle    Proper Dih.  Improper Dih.          LJ-14
    2.29989e+03    3.66947e+03    2.88253e+03    1.03692e+03   -3.43297e+02
     Coulomb-14        LJ (SR)  Disper. corr.   Coulomb (SR)   Coul. recip.
    2.81444e+04    5.89432e+04   -4.33763e+03   -4.98855e+05    2.93555e+03
      Potential    Kinetic En.   Total Energy  Conserved En.    Temperature
   -4.03624e+05    7.24383e+04   -3.31186e+05    3.93850e+06    3.00508e+02
 Pres. DC (bar) Pressure (bar)   Constr. rmsd
   -2.44900e+02   -6.13913e+01    0.00000e+00

           Step           Time
       18710000    37420.00000

   Energies (kJ/mol)
        G96Bond       G96Angle    Proper Dih.  Improper Dih.          LJ-14
    2.37863e+03    3.54702e+03    2.76139e+03    1.21664e+03   -2.06450e+02
     Coulomb-14        LJ (SR)  Disper. corr.   Coulomb (SR)   Coul. recip.
    2.81119e+04    5.80295e+04   -4.33001e+03   -4.96453e+05    3.01906e+03
      Potential    Kinetic En.   Total Energy  Conserved En.    Temperature
   -4.01925e+05    7.24053e+04   -3.29520e+05    3.93951e+06    3.00371e+02
 Pres. DC (bar) Pressure (bar)   Constr. rmsd
   -2.44041e+02    8.10137e+01    0.00000e+00

           Step           Time
       18715000    37430.00000

   Energies (kJ/mol)
        G96Bond       G96Angle    Proper Dih.  Improper Dih.          LJ-14
    2.41017e+03    3.70261e+03    2.76290e+03    1.13911e+03   -2.43524e+02
     Coulomb-14        LJ (SR)  Disper. corr.   Coulomb (SR)   Coul. recip.
    2.79489e+04    5.84111e+04   -4.31794e+03   -4.97106e+05    3.04605e+03
      Potential    Kinetic En.   Total Energy  Conserved En.    Temperature
   -4.02246e+05    7.26496e+04   -3.29597e+05    3.94142e+06    3.01385e+02
 Pres. DC (bar) Pressure (bar)   Constr. rmsd
   -2.42684e+02    1.32968e+02    0.00000e+00

           Step           Time
       18720000    37440.00000

   Energies (kJ/mol)
        G96Bond       G96Angle    Proper Dih.  Improper Dih.          LJ-14
    2.30754e+03    3.83258e+03    2.76169e+03    1.09156e+03   -2.45943e+02
     Coulomb-14        LJ (SR)  Disper. corr.   Coulomb (SR)   Coul. recip.
    2.78728e+04    5.85477e+04   -4.31196e+03   -4.96932e+05    3.09060e+03
      Potential    Kinetic En.   Total Energy  Conserved En.    Temperature
   -4.01986e+05    7.32471e+04   -3.28739e+05    3.94230e+06    3.03863e+02
 Pres. DC (bar) Pressure (bar)   Constr. rmsd
   -2.42013e+02    5.21677e+01    0.00000e+00

           Step           Time
       18725000    37450.00000

   Energies (kJ/mol)
        G96Bond       G96Angle    Proper Dih.  Improper Dih.          LJ-14
    2.25923e+03    3.63575e+03    2.79054e+03    1.16885e+03   -2.44391e+02
     Coulomb-14        LJ (SR)  Disper. corr.   Coulomb (SR)   Coul. recip.
    2.79896e+04    5.83518e+04   -4.32765e+03   -4.98426e+05    3.06044e+03
      Potential    Kinetic En.   Total Energy  Conserved En.    Temperature
   -4.03742e+05    7.18272e+04   -3.31914e+05    3.94278e+06    2.97973e+02
 Pres. DC (bar) Pressure (bar)   Constr. rmsd
   -2.43775e+02    1.14278e-01    0.00000e+00

           Step           Time
       18730000    37460.00000

   Energies (kJ/mol)
        G96Bond       G96Angle    Proper Dih.  Improper Dih.          LJ-14
    2.26726e+03    3.73149e+03    2.77063e+03    1.04122e+03   -2.31461e+02
     Coulomb-14        LJ (SR)  Disper. corr.   Coulomb (SR)   Coul. recip.
    2.80907e+04    5.97951e+04   -4.34930e+03   -5.00104e+05    2.92666e+03
      Potential    Kinetic En.   Total Energy  Conserved En.    Temperature
   -4.04062e+05    7.22304e+04   -3.31831e+05    3.94386e+06    2.99645e+02
 Pres. DC (bar) Pressure (bar)   Constr. rmsd
   -2.46217e+02    4.03703e+02    0.00000e+00

           Step           Time
       18735000    37470.00000

   Energies (kJ/mol)
        G96Bond       G96Angle    Proper Dih.  Improper Dih.          LJ-14
    2.32802e+03    3.67856e+03    2.78070e+03    1.04555e+03   -3.48056e+02
     Coulomb-14        LJ (SR)  Disper. corr.   Coulomb (SR)   Coul. recip.
    2.79557e+04    5.86462e+04   -4.36604e+03   -4.98741e+05    2.96122e+03
      Potential    Kinetic En.   Total Energy  Conserved En.    Temperature
   -4.04059e+05    7.23440e+04   -3.31715e+05    3.94487e+06    3.00117e+02
 Pres. DC (bar) Pressure (bar)   Constr. rmsd
   -2.48114e+02   -1.59002e+02    0.00000e+00

           Step           Time
       18740000    37480.00000

   Energies (kJ/mol)
        G96Bond       G96Angle    Proper Dih.  Improper Dih.          LJ-14
    2.28509e+03    3.77005e+03    2.82118e+03    1.14719e+03   -2.83705e+02
     Coulomb-14        LJ (SR)  Disper. corr.   Coulomb (SR)   Coul. recip.
    2.77010e+04    5.90099e+04   -4.31022e+03   -4.98057e+05    2.98552e+03
      Potential    Kinetic En.   Total Energy  Conserved En.    Temperature
   -4.02931e+05    7.18644e+04   -3.31067e+05    3.94545e+06    2.98127e+02
 Pres. DC (bar) Pressure (bar)   Constr. rmsd
   -2.41818e+02   -1.89562e+02    0.00000e+00

           Step           Time
       18745000    37490.00000

   Energies (kJ/mol)
        G96Bond       G96Angle    Proper Dih.  Improper Dih.          LJ-14
    2.44962e+03    3.83078e+03    2.82432e+03    1.01141e+03   -2.66738e+02
     Coulomb-14        LJ (SR)  Disper. corr.   Coulomb (SR)   Coul. recip.
    2.78002e+04    5.91527e+04   -4.31695e+03   -4.98086e+05    3.08246e+03
      Potential    Kinetic En.   Total Energy  Conserved En.    Temperature
   -4.02518e+05    7.27173e+04   -3.29801e+05    3.94619e+06    3.01665e+02
 Pres. DC (bar) Pressure (bar)   Constr. rmsd
   -2.42573e+02    4.05698e+01    0.00000e+00

           Step           Time
       18750000    37500.00000

   Energies (kJ/mol)
        G96Bond       G96Angle    Proper Dih.  Improper Dih.          LJ-14
    2.24143e+03    3.77229e+03    2.72037e+03    1.06173e+03   -3.43037e+02
     Coulomb-14        LJ (SR)  Disper. corr.   Coulomb (SR)   Coul. recip.
    2.79074e+04    5.87191e+04   -4.28682e+03   -4.97100e+05    3.13101e+03
      Potential    Kinetic En.   Total Energy  Conserved En.    Temperature
   -4.02176e+05    7.24816e+04   -3.29695e+05    3.94770e+06    3.00688e+02
 Pres. DC (bar) Pressure (bar)   Constr. rmsd
   -2.39203e+02   -9.01818e+01    0.00000e+00

           Step           Time
       18755000    37510.00000

   Energies (kJ/mol)
        G96Bond       G96Angle    Proper Dih.  Improper Dih.          LJ-14
    2.36811e+03    3.77289e+03    2.75493e+03    1.07882e+03   -3.06236e+02
     Coulomb-14        LJ (SR)  Disper. corr.   Coulomb (SR)   Coul. recip.
    2.78812e+04    5.81482e+04   -4.27327e+03   -4.97197e+05    3.01498e+03
      Potential    Kinetic En.   Total Energy  Conserved En.    Temperature
   -4.02758e+05    7.22449e+04   -3.30513e+05    3.94883e+06    2.99706e+02
 Pres. DC (bar) Pressure (bar)   Constr. rmsd
   -2.37695e+02   -1.67094e+02    0.00000e+00

           Step           Time
       18760000    37520.00000

   Energies (kJ/mol)
        G96Bond       G96Angle    Proper Dih.  Improper Dih.          LJ-14
    2.31103e+03    3.70658e+03    2.84947e+03    1.08713e+03   -3.20649e+02
     Coulomb-14        LJ (SR)  Disper. corr.   Coulomb (SR)   Coul. recip.
    2.78332e+04    5.73414e+04   -4.27909e+03   -4.95912e+05    3.03129e+03
      Potential    Kinetic En.   Total Energy  Conserved En.    Temperature
   -4.02352e+05    7.21418e+04   -3.30210e+05    3.95031e+06    2.99278e+02
 Pres. DC (bar) Pressure (bar)   Constr. rmsd
   -2.38342e+02   -5.88159e+02    0.00000e+00

           Step           Time
       18765000    37530.00000

   Energies (kJ/mol)
        G96Bond       G96Angle    Proper Dih.  Improper Dih.          LJ-14
    2.30131e+03    3.68488e+03    2.88605e+03    1.11703e+03   -3.76669e+02
     Coulomb-14        LJ (SR)  Disper. corr.   Coulomb (SR)   Coul. recip.
    2.78868e+04    5.84717e+04   -4.32923e+03   -4.97419e+05    3.08420e+03
      Potential    Kinetic En.   Total Energy  Conserved En.    Temperature
   -4.02692e+05    7.24190e+04   -3.30274e+05    3.95071e+06    3.00428e+02
 Pres. DC (bar) Pressure (bar)   Constr. rmsd
   -2.43953e+02    8.73893e+00    0.00000e+00

           Step           Time
       18770000    37540.00000

   Energies (kJ/mol)
        G96Bond       G96Angle    Proper Dih.  Improper Dih.          LJ-14
    2.44858e+03    3.82407e+03    2.75395e+03    1.03998e+03   -3.64081e+02
     Coulomb-14        LJ (SR)  Disper. corr.   Coulomb (SR)   Coul. recip.
    2.77132e+04    6.03825e+04   -4.32262e+03   -5.00253e+05    2.99435e+03
      Potential    Kinetic En.   Total Energy  Conserved En.    Temperature
   -4.03783e+05    7.28462e+04   -3.30937e+05    3.95129e+06    3.02200e+02
 Pres. DC (bar) Pressure (bar)   Constr. rmsd
   -2.43209e+02    1.95440e+02    0.00000e+00

           Step           Time
       18775000    37550.00000

   Energies (kJ/mol)
        G96Bond       G96Angle    Proper Dih.  Improper Dih.          LJ-14
    2.38399e+03    3.78688e+03    2.74269e+03    1.16457e+03   -2.93926e+02
     Coulomb-14        LJ (SR)  Disper. corr.   Coulomb (SR)   Coul. recip.
    2.76695e+04    5.88936e+04   -4.33901e+03   -4.97956e+05    2.98246e+03
      Potential    Kinetic En.   Total Energy  Conserved En.    Temperature
   -4.02965e+05    7.27111e+04   -3.30254e+05    3.95339e+06    3.01640e+02
 Pres. DC (bar) Pressure (bar)   Constr. rmsd
   -2.45055e+02    3.09961e+02    0.00000e+00

           Step           Time
       18780000    37560.00000

   Energies (kJ/mol)
        G96Bond       G96Angle    Proper Dih.  Improper Dih.          LJ-14
    2.40892e+03    3.67503e+03    2.68487e+03    1.08292e+03   -2.62443e+02
     Coulomb-14        LJ (SR)  Disper. corr.   Coulomb (SR)   Coul. recip.
    2.79379e+04    5.87392e+04   -4.36521e+03   -4.98337e+05    2.98711e+03
      Potential    Kinetic En.   Total Energy  Conserved En.    Temperature
   -4.03448e+05    7.19994e+04   -3.31449e+05    3.95409e+06    2.98687e+02
 Pres. DC (bar) Pressure (bar)   Constr. rmsd
   -2.48020e+02   -9.03125e+01    0.00000e+00

           Step           Time
       18785000    37570.00000

   Energies (kJ/mol)
        G96Bond       G96Angle    Proper Dih.  Improper Dih.          LJ-14
    2.33007e+03    3.59027e+03    2.81065e+03    1.06333e+03   -2.64675e+02
     Coulomb-14        LJ (SR)  Disper. corr.   Coulomb (SR)   Coul. recip.
    2.80016e+04    5.90073e+04   -4.33365e+03   -4.98706e+05    2.96221e+03
      Potential    Kinetic En.   Total Energy  Conserved En.    Temperature
   -4.03539e+05    7.22326e+04   -3.31306e+05    3.95461e+06    2.99655e+02
 Pres. DC (bar) Pressure (bar)   Constr. rmsd
   -2.44450e+02    2.32841e+02    0.00000e+00

           Step           Time
       18790000    37580.00000

   Energies (kJ/mol)
        G96Bond       G96Angle    Proper Dih.  Improper Dih.          LJ-14
    2.39167e+03    3.65906e+03    2.75846e+03    1.10116e+03   -2.26660e+02
     Coulomb-14        LJ (SR)  Disper. corr.   Coulomb (SR)   Coul. recip.
    2.78010e+04    5.90237e+04   -4.34474e+03   -4.99030e+05    2.99107e+03
      Potential    Kinetic En.   Total Energy  Conserved En.    Temperature
   -4.03875e+05    7.22305e+04   -3.31645e+05    3.95508e+06    2.99646e+02
 Pres. DC (bar) Pressure (bar)   Constr. rmsd
   -2.45702e+02    7.60754e+01    0.00000e+00

           Step           Time
       18795000    37590.00000

   Energies (kJ/mol)
        G96Bond       G96Angle    Proper Dih.  Improper Dih.          LJ-14
    2.36324e+03    3.78810e+03    2.77132e+03    1.08666e+03   -3.14218e+02
     Coulomb-14        LJ (SR)  Disper. corr.   Coulomb (SR)   Coul. recip.
    2.78648e+04    5.90224e+04   -4.38995e+03   -4.98389e+05    2.98754e+03
      Potential    Kinetic En.   Total Energy  Conserved En.    Temperature
   -4.03209e+05    7.28296e+04   -3.30380e+05    3.95634e+06    3.02131e+02
 Pres. DC (bar) Pressure (bar)   Constr. rmsd
   -2.50835e+02    3.24882e+02    0.00000e+00

           Step           Time
       18800000    37600.00000

   Energies (kJ/mol)
        G96Bond       G96Angle    Proper Dih.  Improper Dih.          LJ-14
    2.39830e+03    3.73974e+03    2.80062e+03    1.17655e+03   -2.35594e+02
     Coulomb-14        LJ (SR)  Disper. corr.   Coulomb (SR)   Coul. recip.
    2.78402e+04    5.99455e+04   -4.38603e+03   -4.99142e+05    2.94534e+03
      Potential    Kinetic En.   Total Energy  Conserved En.    Temperature
   -4.02918e+05    7.33065e+04   -3.29611e+05    3.95960e+06    3.04110e+02
 Pres. DC (bar) Pressure (bar)   Constr. rmsd
   -2.50389e+02    6.98846e+02    0.00000e+00

           Step           Time
       18805000    37610.00000

   Energies (kJ/mol)
        G96Bond       G96Angle    Proper Dih.  Improper Dih.          LJ-14
    2.43587e+03    3.50745e+03    2.72234e+03    1.13534e+03   -2.56500e+02
     Coulomb-14        LJ (SR)  Disper. corr.   Coulomb (SR)   Coul. recip.
    2.77131e+04    5.82959e+04   -4.31718e+03   -4.97046e+05    3.02307e+03
      Potential    Kinetic En.   Total Energy  Conserved En.    Temperature
   -4.02787e+05    7.23550e+04   -3.30432e+05    3.96014e+06    3.00162e+02
 Pres. DC (bar) Pressure (bar)   Constr. rmsd
   -2.42598e+02   -2.29156e+02    0.00000e+00

           Step           Time
       18810000    37620.00000

   Energies (kJ/mol)
        G96Bond       G96Angle    Proper Dih.  Improper Dih.          LJ-14
    2.32164e+03    3.66596e+03    2.64415e+03    1.07528e+03   -3.17213e+02
     Coulomb-14        LJ (SR)  Disper. corr.   Coulomb (SR)   Coul. recip.
    2.77293e+04    5.79136e+04   -4.27603e+03   -4.96746e+05    3.02411e+03
      Potential    Kinetic En.   Total Energy  Conserved En.    Temperature
   -4.02965e+05    7.32055e+04   -3.29759e+05    3.96207e+06    3.03691e+02
 Pres. DC (bar) Pressure (bar)   Constr. rmsd
   -2.38002e+02   -3.84123e+02    0.00000e+00

           Step           Time
       18815000    37630.00000

   Energies (kJ/mol)
        G96Bond       G96Angle    Proper Dih.  Improper Dih.          LJ-14
    2.41589e+03    3.73372e+03    2.72479e+03    1.11780e+03   -3.25845e+02
     Coulomb-14        LJ (SR)  Disper. corr.   Coulomb (SR)   Coul. recip.
    2.79092e+04    5.67695e+04   -4.28789e+03   -4.94548e+05    3.10303e+03
      Potential    Kinetic En.   Total Energy  Conserved En.    Temperature
   -4.01388e+05    7.25045e+04   -3.28883e+05    3.96352e+06    3.00783e+02
 Pres. DC (bar) Pressure (bar)   Constr. rmsd
   -2.39322e+02   -5.31453e+02    0.00000e+00

           Step           Time
       18820000    37640.00000

   Energies (kJ/mol)
        G96Bond       G96Angle    Proper Dih.  Improper Dih.          LJ-14
    2.43797e+03    3.52002e+03    2.71702e+03    1.12889e+03   -3.29820e+02
     Coulomb-14        LJ (SR)  Disper. corr.   Coulomb (SR)   Coul. recip.
    2.78031e+04    5.88966e+04   -4.35407e+03   -4.97763e+05    3.03900e+03
      Potential    Kinetic En.   Total Energy  Conserved En.    Temperature
   -4.02904e+05    7.24016e+04   -3.30503e+05    3.96407e+06    3.00356e+02
 Pres. DC (bar) Pressure (bar)   Constr. rmsd
   -2.46757e+02    9.16342e+00    0.00000e+00

           Step           Time
       18825000    37650.00000

   Energies (kJ/mol)
        G96Bond       G96Angle    Proper Dih.  Improper Dih.          LJ-14
    2.25277e+03    3.79614e+03    2.86462e+03    1.12693e+03   -3.48233e+02
     Coulomb-14        LJ (SR)  Disper. corr.   Coulomb (SR)   Coul. recip.
    2.78938e+04    5.89519e+04   -4.33777e+03   -4.97486e+05    2.94803e+03
      Potential    Kinetic En.   Total Energy  Conserved En.    Temperature
   -4.02338e+05    7.22046e+04   -3.30133e+05    3.96483e+06    2.99538e+02
 Pres. DC (bar) Pressure (bar)   Constr. rmsd
   -2.44915e+02    7.36471e+01    0.00000e+00

           Step           Time
       18830000    37660.00000

   Energies (kJ/mol)
        G96Bond       G96Angle    Proper Dih.  Improper Dih.          LJ-14
    2.21489e+03    3.92978e+03    2.74208e+03    1.09034e+03   -3.32242e+02
     Coulomb-14        LJ (SR)  Disper. corr.   Coulomb (SR)   Coul. recip.
    2.77089e+04    5.84459e+04   -4.25587e+03   -4.96775e+05    2.98988e+03
      Potential    Kinetic En.   Total Energy  Conserved En.    Temperature
   -4.02241e+05    7.26520e+04   -3.29589e+05    3.96558e+06    3.01394e+02
 Pres. DC (bar) Pressure (bar)   Constr. rmsd
   -2.35766e+02   -4.53628e+02    0.00000e+00

           Step           Time
       18835000    37670.00000

   Energies (kJ/mol)
        G96Bond       G96Angle    Proper Dih.  Improper Dih.          LJ-14
    2.40049e+03    3.57050e+03    2.81459e+03    1.12462e+03   -3.42010e+02
     Coulomb-14        LJ (SR)  Disper. corr.   Coulomb (SR)   Coul. recip.
    2.80776e+04    5.87189e+04   -4.31257e+03   -4.97290e+05    2.98031e+03
      Potential    Kinetic En.   Total Energy  Conserved En.    Temperature
   -4.02258e+05    7.30288e+04   -3.29229e+05    3.96642e+06    3.02958e+02
 Pres. DC (bar) Pressure (bar)   Constr. rmsd
   -2.42081e+02   -1.21338e+02    0.00000e+00

           Step           Time
       18840000    37680.00000

   Energies (kJ/mol)
        G96Bond       G96Angle    Proper Dih.  Improper Dih.          LJ-14
    2.40904e+03    3.61198e+03    2.89668e+03    1.14442e+03   -3.69241e+02
     Coulomb-14        LJ (SR)  Disper. corr.   Coulomb (SR)   Coul. recip.
    2.80293e+04    5.83414e+04   -4.33632e+03   -4.96760e+05    3.00814e+03
      Potential    Kinetic En.   Total Energy  Conserved En.    Temperature
   -4.02025e+05    7.23917e+04   -3.29633e+05    3.96706e+06    3.00315e+02
 Pres. DC (bar) Pressure (bar)   Constr. rmsd
   -2.44752e+02   -2.19057e+02    0.00000e+00

           Step           Time
       18845000    37690.00000

   Energies (kJ/mol)
        G96Bond       G96Angle    Proper Dih.  Improper Dih.          LJ-14
    2.47300e+03    3.62361e+03    2.84649e+03    1.15609e+03   -3.44100e+02
     Coulomb-14        LJ (SR)  Disper. corr.   Coulomb (SR)   Coul. recip.
    2.80366e+04    5.95231e+04   -4.37050e+03   -4.97153e+05    2.94954e+03
      Potential    Kinetic En.   Total Energy  Conserved En.    Temperature
   -4.01260e+05    7.31419e+04   -3.28118e+05    3.97015e+06    3.03427e+02
 Pres. DC (bar) Pressure (bar)   Constr. rmsd
   -2.48621e+02    2.39653e+02    0.00000e+00

           Step           Time
       18850000    37700.00000

   Energies (kJ/mol)
        G96Bond       G96Angle    Proper Dih.  Improper Dih.          LJ-14
    2.25419e+03    3.84782e+03    2.82355e+03    1.14403e+03   -3.07622e+02
     Coulomb-14        LJ (SR)  Disper. corr.   Coulomb (SR)   Coul. recip.
    2.80473e+04    5.90600e+04   -4.34981e+03   -4.99011e+05    3.00876e+03
      Potential    Kinetic En.   Total Energy  Conserved En.    Temperature
   -4.03483e+05    7.27824e+04   -3.30701e+05    3.97097e+06    3.01935e+02
 Pres. DC (bar) Pressure (bar)   Constr. rmsd
   -2.46275e+02    6.01313e+01    0.00000e+00

           Step           Time
       18855000    37710.00000

   Energies (kJ/mol)
        G96Bond       G96Angle    Proper Dih.  Improper Dih.          LJ-14
    2.44425e+03    3.45655e+03    2.70319e+03    1.00575e+03   -2.81848e+02
     Coulomb-14        LJ (SR)  Disper. corr.   Coulomb (SR)   Coul. recip.
    2.81207e+04    5.89348e+04   -4.30538e+03   -4.97815e+05    3.01125e+03
      Potential    Kinetic En.   Total Energy  Conserved En.    Temperature
   -4.02725e+05    7.24655e+04   -3.30260e+05    3.97298e+06    3.00621e+02
 Pres. DC (bar) Pressure (bar)   Constr. rmsd
   -2.41276e+02   -1.11402e+02    0.00000e+00

           Step           Time
       18860000    37720.00000

   Energies (kJ/mol)
        G96Bond       G96Angle    Proper Dih.  Improper Dih.          LJ-14
    2.33190e+03    3.57075e+03    2.76222e+03    1.07448e+03   -2.58732e+02
     Coulomb-14        LJ (SR)  Disper. corr.   Coulomb (SR)   Coul. recip.
    2.79717e+04    6.10303e+04   -4.33086e+03   -5.01868e+05    3.03898e+03
      Potential    Kinetic En.   Total Energy  Conserved En.    Temperature
   -4.04677e+05    7.28544e+04   -3.31822e+05    3.97473e+06    3.02234e+02
 Pres. DC (bar) Pressure (bar)   Constr. rmsd
   -2.44136e+02    3.53919e+02    0.00000e+00

           Step           Time
       18865000    37730.00000

   Energies (kJ/mol)
        G96Bond       G96Angle    Proper Dih.  Improper Dih.          LJ-14
    2.42481e+03    3.56110e+03    2.64812e+03    1.10807e+03   -2.76182e+02
     Coulomb-14        LJ (SR)  Disper. corr.   Coulomb (SR)   Coul. recip.
    2.78683e+04    5.73434e+04   -4.26436e+03   -4.95653e+05    3.04327e+03
      Potential    Kinetic En.   Total Energy  Conserved En.    Temperature
   -4.02197e+05    7.19988e+04   -3.30198e+05    3.97586e+06    2.98685e+02
 Pres. DC (bar) Pressure (bar)   Constr. rmsd
   -2.36706e+02   -6.12630e+02    0.00000e+00

           Step           Time
       18870000    37740.00000

   Energies (kJ/mol)
        G96Bond       G96Angle    Proper Dih.  Improper Dih.          LJ-14
    2.29032e+03    3.62170e+03    2.76032e+03    9.71262e+02   -2.89884e+02
     Coulomb-14        LJ (SR)  Disper. corr.   Coulomb (SR)   Coul. recip.
    2.80220e+04    5.78884e+04   -4.28711e+03   -4.96678e+05    3.01126e+03
      Potential    Kinetic En.   Total Energy  Conserved En.    Temperature
   -4.02690e+05    7.23229e+04   -3.30367e+05    3.97744e+06    3.00029e+02
 Pres. DC (bar) Pressure (bar)   Constr. rmsd
   -2.39235e+02   -2.38961e+02    0.00000e+00

           Step           Time
       18875000    37750.00000

   Energies (kJ/mol)
        G96Bond       G96Angle    Proper Dih.  Improper Dih.          LJ-14
    2.26942e+03    3.72004e+03    2.78556e+03    1.07650e+03   -3.68795e+02
     Coulomb-14        LJ (SR)  Disper. corr.   Coulomb (SR)   Coul. recip.
    2.79616e+04    5.97938e+04   -4.34896e+03   -5.00065e+05    2.97753e+03
      Potential    Kinetic En.   Total Energy  Conserved En.    Temperature
   -4.04198e+05    7.20870e+04   -3.32111e+05    3.97847e+06    2.99051e+02
 Pres. DC (bar) Pressure (bar)   Constr. rmsd
   -2.46178e+02    4.69257e+01    0.00000e+00

           Step           Time
       18880000    37760.00000

   Energies (kJ/mol)
        G96Bond       G96Angle    Proper Dih.  Improper Dih.          LJ-14
    2.28659e+03    3.71352e+03    2.78634e+03    1.07415e+03   -2.33304e+02
     Coulomb-14        LJ (SR)  Disper. corr.   Coulomb (SR)   Coul. recip.
    2.78048e+04    5.97860e+04   -4.34903e+03   -4.99101e+05    2.99708e+03
      Potential    Kinetic En.   Total Energy  Conserved En.    Temperature
   -4.03235e+05    7.24111e+04   -3.30824e+05    3.98014e+06    3.00395e+02
 Pres. DC (bar) Pressure (bar)   Constr. rmsd
   -2.46186e+02    2.08272e+02    0.00000e+00

           Step           Time
       18885000    37770.00000

   Energies (kJ/mol)
        G96Bond       G96Angle    Proper Dih.  Improper Dih.          LJ-14
    2.10228e+03    3.63364e+03    2.87879e+03    1.11480e+03   -2.41107e+02
     Coulomb-14        LJ (SR)  Disper. corr.   Coulomb (SR)   Coul. recip.
    2.79685e+04    5.83036e+04   -4.28213e+03   -4.96995e+05    3.07454e+03
      Potential    Kinetic En.   Total Energy  Conserved En.    Temperature
   -4.02442e+05    7.22067e+04   -3.30236e+05    3.98141e+06    2.99547e+02
 Pres. DC (bar) Pressure (bar)   Constr. rmsd
   -2.38680e+02   -2.03487e+02    0.00000e+00

           Step           Time
       18890000    37780.00000

   Energies (kJ/mol)
        G96Bond       G96Angle    Proper Dih.  Improper Dih.          LJ-14
    2.38117e+03    3.62541e+03    2.88799e+03    1.08845e+03   -2.91839e+02
     Coulomb-14        LJ (SR)  Disper. corr.   Coulomb (SR)   Coul. recip.
    2.79437e+04    5.94794e+04   -4.36215e+03   -4.99177e+05    2.98326e+03
      Potential    Kinetic En.   Total Energy  Conserved En.    Temperature
   -4.03442e+05    7.26880e+04   -3.30754e+05    3.98242e+06    3.01544e+02
 Pres. DC (bar) Pressure (bar)   Constr. rmsd
   -2.47672e+02    2.06070e+01    0.00000e+00

           Step           Time
       18895000    37790.00000

   Energies (kJ/mol)
        G96Bond       G96Angle    Proper Dih.  Improper Dih.          LJ-14
    2.23750e+03    3.90592e+03    2.80663e+03    1.13348e+03   -2.44561e+02
     Coulomb-14        LJ (SR)  Disper. corr.   Coulomb (SR)   Coul. recip.
    2.80998e+04    5.89872e+04   -4.30624e+03   -4.97328e+05    3.05653e+03
      Potential    Kinetic En.   Total Energy  Conserved En.    Temperature
   -4.01652e+05    7.21950e+04   -3.29457e+05    3.98396e+06    2.99498e+02
 Pres. DC (bar) Pressure (bar)   Constr. rmsd
   -2.41372e+02   -4.88698e+01    0.00000e+00

           Step           Time
       18900000    37800.00000

   Energies (kJ/mol)
        G96Bond       G96Angle    Proper Dih.  Improper Dih.          LJ-14
    2.48799e+03    3.69261e+03    2.81945e+03    1.12113e+03   -2.79551e+02
     Coulomb-14        LJ (SR)  Disper. corr.   Coulomb (SR)   Coul. recip.
    2.82119e+04    5.74047e+04   -4.28994e+03   -4.95397e+05    3.02073e+03
      Potential    Kinetic En.   Total Energy  Conserved En.    Temperature
   -4.01208e+05    7.29931e+04   -3.28215e+05    3.98488e+06    3.02809e+02
 Pres. DC (bar) Pressure (bar)   Constr. rmsd
   -2.39550e+02   -1.60455e+02    0.00000e+00

           Step           Time
       18905000    37810.00000

   Energies (kJ/mol)
        G96Bond       G96Angle    Proper Dih.  Improper Dih.          LJ-14
    2.45667e+03    3.84921e+03    2.78431e+03    1.08130e+03   -2.91466e+02
     Coulomb-14        LJ (SR)  Disper. corr.   Coulomb (SR)   Coul. recip.
    2.78049e+04    5.87677e+04   -4.31191e+03   -4.96052e+05    3.04788e+03
      Potential    Kinetic En.   Total Energy  Conserved En.    Temperature
   -4.00863e+05    7.23608e+04   -3.28503e+05    3.98685e+06    3.00186e+02
 Pres. DC (bar) Pressure (bar)   Constr. rmsd
   -2.42007e+02    5.10097e+01    0.00000e+00

           Step           Time
       18910000    37820.00000

   Energies (kJ/mol)
        G96Bond       G96Angle    Proper Dih.  Improper Dih.          LJ-14
    2.31585e+03    3.81295e+03    2.71863e+03    1.05979e+03   -2.71372e+02
     Coulomb-14        LJ (SR)  Disper. corr.   Coulomb (SR)   Coul. recip.
    2.79664e+04    5.78121e+04   -4.30825e+03   -4.96510e+05    3.05640e+03
      Potential    Kinetic En.   Total Energy  Conserved En.    Temperature
   -4.02348e+05    7.35493e+04   -3.28798e+05    3.98754e+06    3.05117e+02
 Pres. DC (bar) Pressure (bar)   Constr. rmsd
   -2.41597e+02   -2.18111e+02    0.00000e+00

           Step           Time
       18915000    37830.00000

   Energies (kJ/mol)
        G96Bond       G96Angle    Proper Dih.  Improper Dih.          LJ-14
    2.31096e+03    3.67660e+03    2.77094e+03    1.08594e+03   -2.76174e+02
     Coulomb-14        LJ (SR)  Disper. corr.   Coulomb (SR)   Coul. recip.
    2.78806e+04    5.86138e+04   -4.34616e+03   -4.97595e+05    3.06401e+03
      Potential    Kinetic En.   Total Energy  Conserved En.    Temperature
   -4.02815e+05    7.18832e+04   -3.30931e+05    3.98836e+06    2.98205e+02
 Pres. DC (bar) Pressure (bar)   Constr. rmsd
   -2.45862e+02    1.84278e+02    0.00000e+00

           Step           Time
       18920000    37840.00000

   Energies (kJ/mol)
        G96Bond       G96Angle    Proper Dih.  Improper Dih.          LJ-14
    2.15173e+03    3.78882e+03    2.72759e+03    1.14014e+03   -2.93439e+02
     Coulomb-14        LJ (SR)  Disper. corr.   Coulomb (SR)   Coul. recip.
    2.78882e+04    5.87276e+04   -4.29641e+03   -4.97193e+05    3.01057e+03
      Potential    Kinetic En.   Total Energy  Conserved En.    Temperature
   -4.02348e+05    7.19540e+04   -3.30394e+05    3.98887e+06    2.98499e+02
 Pres. DC (bar) Pressure (bar)   Constr. rmsd
   -2.40273e+02   -7.30677e+01    0.00000e+00

           Step           Time
       18925000    37850.00000

   Energies (kJ/mol)
        G96Bond       G96Angle    Proper Dih.  Improper Dih.          LJ-14
    2.44590e+03    3.59212e+03    2.75266e+03    1.09232e+03   -3.03009e+02
     Coulomb-14        LJ (SR)  Disper. corr.   Coulomb (SR)   Coul. recip.
    2.78885e+04    5.97201e+04   -4.37219e+03   -4.99794e+05    2.97492e+03
      Potential    Kinetic En.   Total Energy  Conserved En.    Temperature
   -4.04003e+05    7.17384e+04   -3.32264e+05    3.99033e+06    2.97605e+02
 Pres. DC (bar) Pressure (bar)   Constr. rmsd
   -2.48813e+02    2.01163e+02    0.00000e+00

           Step           Time
       18930000    37860.00000

   Energies (kJ/mol)
        G96Bond       G96Angle    Proper Dih.  Improper Dih.          LJ-14
    2.38309e+03    3.54116e+03    2.72270e+03    1.11088e+03   -3.27823e+02
     Coulomb-14        LJ (SR)  Disper. corr.   Coulomb (SR)   Coul. recip.
    2.79389e+04    5.92623e+04   -4.33003e+03   -4.99252e+05    2.98390e+03
      Potential    Kinetic En.   Total Energy  Conserved En.    Temperature
   -4.03967e+05    7.26561e+04   -3.31311e+05    3.99067e+06    3.01411e+02
 Pres. DC (bar) Pressure (bar)   Constr. rmsd
   -2.44043e+02    1.83005e+02    0.00000e+00

           Step           Time
       18935000    37870.00000

   Energies (kJ/mol)
        G96Bond       G96Angle    Proper Dih.  Improper Dih.          LJ-14
    2.30596e+03    3.59747e+03    2.76066e+03    1.11230e+03   -3.22354e+02
     Coulomb-14        LJ (SR)  Disper. corr.   Coulomb (SR)   Coul. recip.
    2.80449e+04    5.85004e+04   -4.29020e+03   -4.97300e+05    3.13561e+03
      Potential    Kinetic En.   Total Energy  Conserved En.    Temperature
   -4.02455e+05    7.18893e+04   -3.30566e+05    3.99215e+06    2.98230e+02
 Pres. DC (bar) Pressure (bar)   Constr. rmsd
   -2.39579e+02   -2.78709e+02    0.00000e+00

           Step           Time
       18940000    37880.00000

   Energies (kJ/mol)
        G96Bond       G96Angle    Proper Dih.  Improper Dih.          LJ-14
    2.25421e+03    3.53174e+03    2.73658e+03    1.13494e+03   -2.45029e+02
     Coulomb-14        LJ (SR)  Disper. corr.   Coulomb (SR)   Coul. recip.
    2.81154e+04    5.95097e+04   -4.36970e+03   -4.99591e+05    2.96793e+03
      Potential    Kinetic En.   Total Energy  Conserved En.    Temperature
   -4.03955e+05    7.24201e+04   -3.31535e+05    3.99312e+06    3.00432e+02
 Pres. DC (bar) Pressure (bar)   Constr. rmsd
   -2.48529e+02    3.10224e+02    0.00000e+00

           Step           Time
       18945000    37890.00000

   Energies (kJ/mol)
        G96Bond       G96Angle    Proper Dih.  Improper Dih.          LJ-14
    2.37967e+03    3.76483e+03    2.80358e+03    1.08437e+03   -3.11515e+02
     Coulomb-14        LJ (SR)  Disper. corr.   Coulomb (SR)   Coul. recip.
    2.78600e+04    5.72896e+04   -4.28158e+03   -4.96347e+05    2.92841e+03
      Potential    Kinetic En.   Total Energy  Conserved En.    Temperature
   -4.02830e+05    7.22336e+04   -3.30596e+05    3.99425e+06    2.99659e+02
 Pres. DC (bar) Pressure (bar)   Constr. rmsd
   -2.38619e+02   -5.45333e+02    0.00000e+00

           Step           Time
       18950000    37900.00000

   Energies (kJ/mol)
        G96Bond       G96Angle    Proper Dih.  Improper Dih.          LJ-14
    2.28919e+03    3.61172e+03    2.86664e+03    1.12312e+03   -3.68684e+02
     Coulomb-14        LJ (SR)  Disper. corr.   Coulomb (SR)   Coul. recip.
    2.78768e+04    5.89377e+04   -4.35573e+03   -4.98060e+05    2.99479e+03
      Potential    Kinetic En.   Total Energy  Conserved En.    Temperature
   -4.03084e+05    7.19961e+04   -3.31088e+05    3.99500e+06    2.98673e+02
 Pres. DC (bar) Pressure (bar)   Constr. rmsd
   -2.46945e+02   -4.93205e+01    0.00000e+00

           Step           Time
       18955000    37910.00000

   Energies (kJ/mol)
        G96Bond       G96Angle    Proper Dih.  Improper Dih.          LJ-14
    2.26834e+03    3.64831e+03    2.85977e+03    1.17087e+03   -3.55124e+02
     Coulomb-14        LJ (SR)  Disper. corr.   Coulomb (SR)   Coul. recip.
    2.82215e+04    6.01431e+04   -4.35632e+03   -5.00773e+05    2.99429e+03
      Potential    Kinetic En.   Total Energy  Conserved En.    Temperature
   -4.04178e+05    7.19478e+04   -3.32230e+05    3.99652e+06    2.98473e+02
 Pres. DC (bar) Pressure (bar)   Constr. rmsd
   -2.47012e+02    2.89870e+02    0.00000e+00

           Step           Time
       18960000    37920.00000

   Energies (kJ/mol)
        G96Bond       G96Angle    Proper Dih.  Improper Dih.          LJ-14
    2.53557e+03    3.72917e+03    2.69017e+03    1.07804e+03   -3.09979e+02
     Coulomb-14        LJ (SR)  Disper. corr.   Coulomb (SR)   Coul. recip.
    2.77867e+04    5.98897e+04   -4.36833e+03   -5.00818e+05    2.97730e+03
      Potential    Kinetic En.   Total Energy  Conserved En.    Temperature
   -4.04810e+05    7.22114e+04   -3.32598e+05    3.99727e+06    2.99566e+02
 Pres. DC (bar) Pressure (bar)   Constr. rmsd
   -2.48373e+02    7.13567e+01    0.00000e+00

           Step           Time
       18965000    37930.00000

   Energies (kJ/mol)
        G96Bond       G96Angle    Proper Dih.  Improper Dih.          LJ-14
    2.27783e+03    3.85840e+03    2.80715e+03    1.13554e+03   -3.31409e+02
     Coulomb-14        LJ (SR)  Disper. corr.   Coulomb (SR)   Coul. recip.
    2.82353e+04    5.88683e+04   -4.34273e+03   -4.97715e+05    3.09337e+03
      Potential    Kinetic En.   Total Energy  Conserved En.    Temperature
   -4.02113e+05    7.33572e+04   -3.28756e+05    3.99755e+06    3.04320e+02
 Pres. DC (bar) Pressure (bar)   Constr. rmsd
   -2.45475e+02    2.06808e+02    0.00000e+00

           Step           Time
       18970000    37940.00000

   Energies (kJ/mol)
        G96Bond       G96Angle    Proper Dih.  Improper Dih.          LJ-14
    2.26581e+03    3.75552e+03    2.82227e+03    1.15437e+03   -2.99310e+02
     Coulomb-14        LJ (SR)  Disper. corr.   Coulomb (SR)   Coul. recip.
    2.80315e+04    5.88541e+04   -4.35263e+03   -4.98135e+05    3.04997e+03
      Potential    Kinetic En.   Total Energy  Conserved En.    Temperature
   -4.02853e+05    7.32449e+04   -3.29608e+05    3.99844e+06    3.03854e+02
 Pres. DC (bar) Pressure (bar)   Constr. rmsd
   -2.46595e+02    1.91554e+02    0.00000e+00

           Step           Time
       18975000    37950.00000

   Energies (kJ/mol)
        G96Bond       G96Angle    Proper Dih.  Improper Dih.          LJ-14
    2.24672e+03    3.73881e+03    2.80958e+03    1.10597e+03   -3.30398e+02
     Coulomb-14        LJ (SR)  Disper. corr.   Coulomb (SR)   Coul. recip.
    2.78854e+04    5.80051e+04   -4.30694e+03   -4.97174e+05    3.05890e+03
      Potential    Kinetic En.   Total Energy  Conserved En.    Temperature
   -4.02961e+05    7.29974e+04   -3.29964e+05    4.00045e+06    3.02827e+02
 Pres. DC (bar) Pressure (bar)   Constr. rmsd
   -2.41451e+02   -2.15695e+02    0.00000e+00

           Step           Time
       18980000    37960.00000

   Energies (kJ/mol)
        G96Bond       G96Angle    Proper Dih.  Improper Dih.          LJ-14
    2.26027e+03    3.60601e+03    2.76734e+03    1.11706e+03   -2.45061e+02
     Coulomb-14        LJ (SR)  Disper. corr.   Coulomb (SR)   Coul. recip.
    2.82102e+04    5.97500e+04   -4.37288e+03   -5.00443e+05    2.94532e+03
      Potential    Kinetic En.   Total Energy  Conserved En.    Temperature
   -4.04405e+05    7.17821e+04   -3.32623e+05    4.00234e+06    2.97786e+02
 Pres. DC (bar) Pressure (bar)   Constr. rmsd
   -2.48891e+02    3.54372e+02    0.00000e+00

           Step           Time
       18985000    37970.00000

   Energies (kJ/mol)
        G96Bond       G96Angle    Proper Dih.  Improper Dih.          LJ-14
    2.37021e+03    3.65397e+03    2.70138e+03    1.11899e+03   -3.89490e+02
     Coulomb-14        LJ (SR)  Disper. corr.   Coulomb (SR)   Coul. recip.
    2.77853e+04    5.70668e+04   -4.29956e+03   -4.95127e+05    3.02038e+03
      Potential    Kinetic En.   Total Energy  Conserved En.    Temperature
   -4.02098e+05    7.22284e+04   -3.29870e+05    4.00298e+06    2.99637e+02
 Pres. DC (bar) Pressure (bar)   Constr. rmsd
   -2.40624e+02   -4.81957e+02    0.00000e+00

           Step           Time
       18990000    37980.00000

   Energies (kJ/mol)
        G96Bond       G96Angle    Proper Dih.  Improper Dih.          LJ-14
    2.28869e+03    3.75528e+03    2.86509e+03    9.82090e+02   -3.22807e+02
     Coulomb-14        LJ (SR)  Disper. corr.   Coulomb (SR)   Coul. recip.
    2.79173e+04    5.74898e+04   -4.33647e+03   -4.96553e+05    3.06005e+03
      Potential    Kinetic En.   Total Energy  Conserved En.    Temperature
   -4.02854e+05    7.19283e+04   -3.30926e+05    4.00512e+06    2.98392e+02
 Pres. DC (bar) Pressure (bar)   Constr. rmsd
   -2.44768e+02   -1.74178e+02    0.00000e+00

           Step           Time
       18995000    37990.00000

   Energies (kJ/mol)
        G96Bond       G96Angle    Proper Dih.  Improper Dih.          LJ-14
    2.31225e+03    3.64925e+03    2.79343e+03    1.07139e+03   -2.53677e+02
     Coulomb-14        LJ (SR)  Disper. corr.   Coulomb (SR)   Coul. recip.
    2.81464e+04    5.79489e+04   -4.32324e+03   -4.96190e+05    3.06552e+03
      Potential    Kinetic En.   Total Energy  Conserved En.    Temperature
   -4.01780e+05    7.28056e+04   -3.28974e+05    4.00615e+06    3.02031e+02
 Pres. DC (bar) Pressure (bar)   Constr. rmsd
   -2.43280e+02    5.78286e+01    0.00000e+00

           Step           Time
       19000000    38000.00000

   Energies (kJ/mol)
        G96Bond       G96Angle    Proper Dih.  Improper Dih.          LJ-14
    2.31854e+03    3.72811e+03    2.67664e+03    1.12544e+03   -2.30547e+02
     Coulomb-14        LJ (SR)  Disper. corr.   Coulomb (SR)   Coul. recip.
    2.79659e+04    5.84909e+04   -4.29071e+03   -4.97212e+05    3.11190e+03
      Potential    Kinetic En.   Total Energy  Conserved En.    Temperature
   -4.02315e+05    7.17747e+04   -3.30541e+05    4.00662e+06    2.97755e+02
 Pres. DC (bar) Pressure (bar)   Constr. rmsd
   -2.39636e+02   -1.95912e+02    0.00000e+00

           Step           Time
       19005000    38010.00000

   Energies (kJ/mol)
        G96Bond       G96Angle    Proper Dih.  Improper Dih.          LJ-14
    2.27946e+03    3.77491e+03    2.78496e+03    1.13989e+03   -2.89579e+02
     Coulomb-14        LJ (SR)  Disper. corr.   Coulomb (SR)   Coul. recip.
    2.79321e+04    6.00617e+04   -4.37945e+03   -5.00685e+05    3.01924e+03
      Potential    Kinetic En.   Total Energy  Conserved En.    Temperature
   -4.04362e+05    7.27065e+04   -3.31655e+05    4.00760e+06    3.01620e+02
 Pres. DC (bar) Pressure (bar)   Constr. rmsd
   -2.49638e+02    1.69346e+02    0.00000e+00

           Step           Time
       19010000    38020.00000

   Energies (kJ/mol)
        G96Bond       G96Angle    Proper Dih.  Improper Dih.          LJ-14
    2.49174e+03    3.45808e+03    2.74716e+03    1.06206e+03   -2.80703e+02
     Coulomb-14        LJ (SR)  Disper. corr.   Coulomb (SR)   Coul. recip.
    2.80640e+04    5.79517e+04   -4.33416e+03   -4.97266e+05    2.94550e+03
      Potential    Kinetic En.   Total Energy  Conserved En.    Temperature
   -4.03160e+05    7.17654e+04   -3.31395e+05    4.00960e+06    2.97716e+02
 Pres. DC (bar) Pressure (bar)   Constr. rmsd
   -2.44508e+02   -3.74803e+02    0.00000e+00

           Step           Time
       19015000    38030.00000

   Energies (kJ/mol)
        G96Bond       G96Angle    Proper Dih.  Improper Dih.          LJ-14
    2.37552e+03    3.66548e+03    2.76159e+03    1.15284e+03   -3.25016e+02
     Coulomb-14        LJ (SR)  Disper. corr.   Coulomb (SR)   Coul. recip.
    2.79590e+04    5.82746e+04   -4.31803e+03   -4.97853e+05    2.97701e+03
      Potential    Kinetic En.   Total Energy  Conserved En.    Temperature
   -4.03330e+05    7.16002e+04   -3.31730e+05    4.00993e+06    2.97031e+02
 Pres. DC (bar) Pressure (bar)   Constr. rmsd
   -2.42694e+02   -4.13863e+02    0.00000e+00

           Step           Time
       19020000    38040.00000

   Energies (kJ/mol)
        G96Bond       G96Angle    Proper Dih.  Improper Dih.          LJ-14
    2.36073e+03    3.48387e+03    2.71548e+03    1.06148e+03   -2.17411e+02
     Coulomb-14        LJ (SR)  Disper. corr.   Coulomb (SR)   Coul. recip.
    2.81295e+04    5.79399e+04   -4.32545e+03   -4.97381e+05    2.99689e+03
      Potential    Kinetic En.   Total Energy  Conserved En.    Temperature
   -4.03236e+05    7.27025e+04   -3.30533e+05    4.01025e+06    3.01604e+02
 Pres. DC (bar) Pressure (bar)   Constr. rmsd
   -2.43528e+02   -2.03116e+02    0.00000e+00

           Step           Time
       19025000    38050.00000

   Energies (kJ/mol)
        G96Bond       G96Angle    Proper Dih.  Improper Dih.          LJ-14
    2.36938e+03    3.67512e+03    2.67775e+03    1.06117e+03   -3.53763e+02
     Coulomb-14        LJ (SR)  Disper. corr.   Coulomb (SR)   Coul. recip.
    2.78119e+04    5.91551e+04   -4.32455e+03   -4.98056e+05    3.00008e+03
      Potential    Kinetic En.   Total Energy  Conserved En.    Temperature
   -4.02984e+05    7.27208e+04   -3.30263e+05    4.01130e+06    3.01680e+02
 Pres. DC (bar) Pressure (bar)   Constr. rmsd
   -2.43426e+02   -1.96647e+02    0.00000e+00

           Step           Time
       19030000    38060.00000

   Energies (kJ/mol)
        G96Bond       G96Angle    Proper Dih.  Improper Dih.          LJ-14
    2.21023e+03    3.79108e+03    2.71647e+03    1.11082e+03   -2.66178e+02
     Coulomb-14        LJ (SR)  Disper. corr.   Coulomb (SR)   Coul. recip.
    2.77810e+04    5.88878e+04   -4.35682e+03   -4.98528e+05    2.98922e+03
      Potential    Kinetic En.   Total Energy  Conserved En.    Temperature
   -4.03664e+05    7.25413e+04   -3.31123e+05    4.01158e+06    3.00935e+02
 Pres. DC (bar) Pressure (bar)   Constr. rmsd
   -2.47069e+02    2.28609e+02    0.00000e+00

           Step           Time
       19035000    38070.00000

   Energies (kJ/mol)
        G96Bond       G96Angle    Proper Dih.  Improper Dih.          LJ-14
    2.32539e+03    3.70838e+03    2.87904e+03    1.12314e+03   -2.94790e+02
     Coulomb-14        LJ (SR)  Disper. corr.   Coulomb (SR)   Coul. recip.
    2.79084e+04    5.98931e+04   -4.37012e+03   -4.99561e+05    2.95374e+03
      Potential    Kinetic En.   Total Energy  Conserved En.    Temperature
   -4.03435e+05    7.27813e+04   -3.30653e+05    4.01266e+06    3.01931e+02
 Pres. DC (bar) Pressure (bar)   Constr. rmsd
   -2.48578e+02    3.07506e+02    0.00000e+00

           Step           Time
       19040000    38080.00000

   Energies (kJ/mol)
        G96Bond       G96Angle    Proper Dih.  Improper Dih.          LJ-14
    2.35797e+03    3.74592e+03    2.73978e+03    1.13328e+03   -3.41402e+02
     Coulomb-14        LJ (SR)  Disper. corr.   Coulomb (SR)   Coul. recip.
    2.77182e+04    5.97060e+04   -4.38088e+03   -4.99524e+05    2.99984e+03
      Potential    Kinetic En.   Total Energy  Conserved En.    Temperature
   -4.03845e+05    7.21494e+04   -3.31696e+05    4.01310e+06    2.99309e+02
 Pres. DC (bar) Pressure (bar)   Constr. rmsd
   -2.49802e+02    2.11041e+02    0.00000e+00

           Step           Time
       19045000    38090.00000

   Energies (kJ/mol)
        G96Bond       G96Angle    Proper Dih.  Improper Dih.          LJ-14
    2.23454e+03    3.69096e+03    2.80962e+03    1.06096e+03   -3.34121e+02
     Coulomb-14        LJ (SR)  Disper. corr.   Coulomb (SR)   Coul. recip.
    2.78714e+04    5.99569e+04   -4.36722e+03   -5.00448e+05    2.98568e+03
      Potential    Kinetic En.   Total Energy  Conserved En.    Temperature
   -4.04539e+05    7.18441e+04   -3.32695e+05    4.01563e+06    2.98043e+02
 Pres. DC (bar) Pressure (bar)   Constr. rmsd
   -2.48247e+02    3.56011e+02    0.00000e+00

           Step           Time
       19050000    38100.00000

   Energies (kJ/mol)
        G96Bond       G96Angle    Proper Dih.  Improper Dih.          LJ-14
    2.27625e+03    3.70967e+03    2.76004e+03    1.07098e+03   -3.31330e+02
     Coulomb-14        LJ (SR)  Disper. corr.   Coulomb (SR)   Coul. recip.
    2.77101e+04    5.90227e+04   -4.34011e+03   -4.98292e+05    3.07591e+03
      Potential    Kinetic En.   Total Energy  Conserved En.    Temperature
   -4.03338e+05    7.20429e+04   -3.31295e+05    4.01652e+06    2.98868e+02
 Pres. DC (bar) Pressure (bar)   Constr. rmsd
   -2.45179e+02    3.05059e+01    0.00000e+00

           Step           Time
       19055000    38110.00000

   Energies (kJ/mol)
        G96Bond       G96Angle    Proper Dih.  Improper Dih.          LJ-14
    2.51399e+03    3.76383e+03    2.77504e+03    1.09288e+03   -2.50954e+02
     Coulomb-14        LJ (SR)  Disper. corr.   Coulomb (SR)   Coul. recip.
    2.78566e+04    6.08372e+04   -4.35112e+03   -4.99475e+05    3.03337e+03
      Potential    Kinetic En.   Total Energy  Conserved En.    Temperature
   -4.02204e+05    7.33858e+04   -3.28818e+05    4.01725e+06    3.04438e+02
 Pres. DC (bar) Pressure (bar)   Constr. rmsd
   -2.46423e+02    2.46364e+02    0.00000e+00

           Step           Time
       19060000    38120.00000

   Energies (kJ/mol)
        G96Bond       G96Angle    Proper Dih.  Improper Dih.          LJ-14
    2.31508e+03    3.71175e+03    2.78398e+03    1.13366e+03   -3.04626e+02
     Coulomb-14        LJ (SR)  Disper. corr.   Coulomb (SR)   Coul. recip.
    2.79190e+04    6.09052e+04   -4.35688e+03   -5.01082e+05    3.12600e+03
      Potential    Kinetic En.   Total Energy  Conserved En.    Temperature
   -4.03849e+05    7.33012e+04   -3.30548e+05    4.01868e+06    3.04088e+02
 Pres. DC (bar) Pressure (bar)   Constr. rmsd
   -2.47076e+02    4.29155e+02    0.00000e+00

           Step           Time
       19065000    38130.00000

   Energies (kJ/mol)
        G96Bond       G96Angle    Proper Dih.  Improper Dih.          LJ-14
    2.32643e+03    3.66320e+03    2.87231e+03    1.09913e+03   -2.24180e+02
     Coulomb-14        LJ (SR)  Disper. corr.   Coulomb (SR)   Coul. recip.
    2.79080e+04    5.94232e+04   -4.33507e+03   -4.98883e+05    3.02117e+03
      Potential    Kinetic En.   Total Energy  Conserved En.    Temperature
   -4.03129e+05    7.22612e+04   -3.30868e+05    4.02105e+06    2.99773e+02
 Pres. DC (bar) Pressure (bar)   Constr. rmsd
   -2.44611e+02    1.20226e+02    0.00000e+00

           Step           Time
       19070000    38140.00000

   Energies (kJ/mol)
        G96Bond       G96Angle    Proper Dih.  Improper Dih.          LJ-14
    2.20581e+03    3.58669e+03    2.84178e+03    1.12855e+03   -3.27258e+02
     Coulomb-14        LJ (SR)  Disper. corr.   Coulomb (SR)   Coul. recip.
    2.80435e+04    5.90987e+04   -4.32085e+03   -4.98800e+05    3.00497e+03
      Potential    Kinetic En.   Total Energy  Conserved En.    Temperature
   -4.03539e+05    7.20829e+04   -3.31456e+05    4.02149e+06    2.99034e+02
 Pres. DC (bar) Pressure (bar)   Constr. rmsd
   -2.43010e+02   -1.73597e+02    0.00000e+00

           Step           Time
       19075000    38150.00000

   Energies (kJ/mol)
        G96Bond       G96Angle    Proper Dih.  Improper Dih.          LJ-14
    2.51132e+03    3.57373e+03    2.79866e+03    1.11325e+03   -3.91529e+02
     Coulomb-14        LJ (SR)  Disper. corr.   Coulomb (SR)   Coul. recip.
    2.79134e+04    5.96102e+04   -4.33903e+03   -4.99075e+05    3.01167e+03
      Potential    Kinetic En.   Total Energy  Conserved En.    Temperature
   -4.03273e+05    7.19446e+04   -3.31328e+05    4.02582e+06    2.98460e+02
 Pres. DC (bar) Pressure (bar)   Constr. rmsd
   -2.45057e+02   -2.03301e+02    0.00000e+00

           Step           Time
       19080000    38160.00000

   Energies (kJ/mol)
        G96Bond       G96Angle    Proper Dih.  Improper Dih.          LJ-14
    2.34607e+03    3.66969e+03    2.84028e+03    1.11229e+03   -3.83733e+02
     Coulomb-14        LJ (SR)  Disper. corr.   Coulomb (SR)   Coul. recip.
    2.77618e+04    5.69937e+04   -4.30717e+03   -4.95510e+05    2.98403e+03
      Potential    Kinetic En.   Total Energy  Conserved En.    Temperature
   -4.02493e+05    7.21872e+04   -3.30305e+05    4.02812e+06    2.99466e+02
 Pres. DC (bar) Pressure (bar)   Constr. rmsd
   -2.41477e+02   -6.16003e+02    0.00000e+00

           Step           Time
       19085000    38170.00000

   Energies (kJ/mol)
        G96Bond       G96Angle    Proper Dih.  Improper Dih.          LJ-14
    2.21574e+03    3.73666e+03    2.79110e+03    1.04254e+03   -3.38097e+02
     Coulomb-14        LJ (SR)  Disper. corr.   Coulomb (SR)   Coul. recip.
    2.79655e+04    5.89442e+04   -4.27362e+03   -4.98368e+05    3.08085e+03
      Potential    Kinetic En.   Total Energy  Conserved En.    Temperature
   -4.03203e+05    7.20872e+04   -3.31116e+05    4.02909e+06    2.99051e+02
 Pres. DC (bar) Pressure (bar)   Constr. rmsd
   -2.37734e+02   -1.35033e+02    0.00000e+00

           Step           Time
       19090000    38180.00000

   Energies (kJ/mol)
        G96Bond       G96Angle    Proper Dih.  Improper Dih.          LJ-14
    2.39861e+03    3.64653e+03    2.76379e+03    1.15224e+03   -3.55080e+02
     Coulomb-14        LJ (SR)  Disper. corr.   Coulomb (SR)   Coul. recip.
    2.79930e+04    5.95487e+04   -4.36266e+03   -4.99168e+05    2.96514e+03
      Potential    Kinetic En.   Total Energy  Conserved En.    Temperature
   -4.03418e+05    7.20544e+04   -3.31364e+05    4.03149e+06    2.98915e+02
 Pres. DC (bar) Pressure (bar)   Constr. rmsd
   -2.47730e+02    1.96489e+02    0.00000e+00

           Step           Time
       19095000    38190.00000

   Energies (kJ/mol)
        G96Bond       G96Angle    Proper Dih.  Improper Dih.          LJ-14
    2.37881e+03    3.54295e+03    2.85108e+03    1.00491e+03   -2.76050e+02
     Coulomb-14        LJ (SR)  Disper. corr.   Coulomb (SR)   Coul. recip.
    2.80725e+04    6.07965e+04   -4.36728e+03   -5.00893e+05    3.05223e+03
      Potential    Kinetic En.   Total Energy  Conserved En.    Temperature
   -4.03838e+05    7.17297e+04   -3.32108e+05    4.03307e+06    2.97568e+02
 Pres. DC (bar) Pressure (bar)   Constr. rmsd
   -2.48254e+02    3.98436e+02    0.00000e+00

           Step           Time
       19100000    38200.00000

   Energies (kJ/mol)
        G96Bond       G96Angle    Proper Dih.  Improper Dih.          LJ-14
    2.20339e+03    3.54122e+03    2.84885e+03    1.14497e+03   -2.76831e+02
     Coulomb-14        LJ (SR)  Disper. corr.   Coulomb (SR)   Coul. recip.
    2.82174e+04    5.84051e+04   -4.32151e+03   -4.97918e+05    2.99206e+03
      Potential    Kinetic En.   Total Energy  Conserved En.    Temperature
   -4.03163e+05    7.26544e+04   -3.30509e+05    4.03378e+06    3.01405e+02
 Pres. DC (bar) Pressure (bar)   Constr. rmsd
   -2.43084e+02   -1.42323e+02    0.00000e+00

           Step           Time
       19105000    38210.00000

   Energies (kJ/mol)
        G96Bond       G96Angle    Proper Dih.  Improper Dih.          LJ-14
    2.29224e+03    3.73299e+03    2.75002e+03    1.15265e+03   -3.68342e+02
     Coulomb-14        LJ (SR)  Disper. corr.   Coulomb (SR)   Coul. recip.
    2.79003e+04    6.03386e+04   -4.30799e+03   -5.00038e+05    3.00471e+03
      Potential    Kinetic En.   Total Energy  Conserved En.    Temperature
   -4.03543e+05    7.13351e+04   -3.32208e+05    4.03596e+06    2.95931e+02
 Pres. DC (bar) Pressure (bar)   Constr. rmsd
   -2.41568e+02   -1.75314e+02    0.00000e+00

           Step           Time
       19110000    38220.00000

   Energies (kJ/mol)
        G96Bond       G96Angle    Proper Dih.  Improper Dih.          LJ-14
    2.36844e+03    3.79935e+03    2.88878e+03    1.15071e+03   -2.65541e+02
     Coulomb-14        LJ (SR)  Disper. corr.   Coulomb (SR)   Coul. recip.
    2.80406e+04    5.80061e+04   -4.27872e+03   -4.96577e+05    3.02525e+03
      Potential    Kinetic En.   Total Energy  Conserved En.    Temperature
   -4.01842e+05    7.28077e+04   -3.29035e+05    4.03785e+06    3.02040e+02
 Pres. DC (bar) Pressure (bar)   Constr. rmsd
   -2.38301e+02   -3.43751e+02    0.00000e+00

           Step           Time
       19115000    38230.00000

   Energies (kJ/mol)
        G96Bond       G96Angle    Proper Dih.  Improper Dih.          LJ-14
    2.42980e+03    3.83112e+03    2.86389e+03    1.10177e+03   -3.04797e+02
     Coulomb-14        LJ (SR)  Disper. corr.   Coulomb (SR)   Coul. recip.
    2.79434e+04    5.78096e+04   -4.27947e+03   -4.96897e+05    3.12409e+03
      Potential    Kinetic En.   Total Energy  Conserved En.    Temperature
   -4.02378e+05    7.23370e+04   -3.30041e+05    4.03867e+06    3.00088e+02
 Pres. DC (bar) Pressure (bar)   Constr. rmsd
   -2.38384e+02   -5.24062e+02    0.00000e+00

           Step           Time
       19120000    38240.00000

   Energies (kJ/mol)
        G96Bond       G96Angle    Proper Dih.  Improper Dih.          LJ-14
    2.24512e+03    3.57013e+03    2.71318e+03    1.08114e+03   -3.30701e+02
     Coulomb-14        LJ (SR)  Disper. corr.   Coulomb (SR)   Coul. recip.
    2.79025e+04    5.86586e+04   -4.30939e+03   -4.99455e+05    2.98019e+03
      Potential    Kinetic En.   Total Energy  Conserved En.    Temperature
   -4.04944e+05    7.20084e+04   -3.32936e+05    4.03935e+06    2.98725e+02
 Pres. DC (bar) Pressure (bar)   Constr. rmsd
   -2.41725e+02   -3.81161e+02    0.00000e+00

           Step           Time
       19125000    38250.00000

   Energies (kJ/mol)
        G96Bond       G96Angle    Proper Dih.  Improper Dih.          LJ-14
    2.22460e+03    3.60246e+03    2.76752e+03    1.10002e+03   -2.64664e+02
     Coulomb-14        LJ (SR)  Disper. corr.   Coulomb (SR)   Coul. recip.
    2.81420e+04    5.86035e+04   -4.31177e+03   -4.98248e+05    2.95168e+03
      Potential    Kinetic En.   Total Energy  Conserved En.    Temperature
   -4.03433e+05    7.15768e+04   -3.31856e+05    4.04091e+06    2.96934e+02
 Pres. DC (bar) Pressure (bar)   Constr. rmsd
   -2.41992e+02   -1.99699e+02    0.00000e+00

           Step           Time
       19130000    38260.00000

   Energies (kJ/mol)
        G96Bond       G96Angle    Proper Dih.  Improper Dih.          LJ-14
    2.41854e+03    3.71948e+03    2.80923e+03    1.11303e+03   -3.01448e+02
     Coulomb-14        LJ (SR)  Disper. corr.   Coulomb (SR)   Coul. recip.
    2.79381e+04    5.90700e+04   -4.33285e+03   -4.99026e+05    3.02192e+03
      Potential    Kinetic En.   Total Energy  Conserved En.    Temperature
   -4.03570e+05    7.21023e+04   -3.31467e+05    4.04133e+06    2.99114e+02
 Pres. DC (bar) Pressure (bar)   Constr. rmsd
   -2.44361e+02    7.95693e+01    0.00000e+00

           Step           Time
       19135000    38270.00000

   Energies (kJ/mol)
        G96Bond       G96Angle    Proper Dih.  Improper Dih.          LJ-14
    2.26549e+03    3.73079e+03    2.71846e+03    1.09174e+03   -2.97782e+02
     Coulomb-14        LJ (SR)  Disper. corr.   Coulomb (SR)   Coul. recip.
    2.79170e+04    5.98126e+04   -4.34314e+03   -4.99038e+05    3.03077e+03
      Potential    Kinetic En.   Total Energy  Conserved En.    Temperature
   -4.03112e+05    7.25395e+04   -3.30573e+05    4.04227e+06    3.00928e+02
 Pres. DC (bar) Pressure (bar)   Constr. rmsd
   -2.45522e+02    2.84031e+02    0.00000e+00

           Step           Time
       19140000    38280.00000

   Energies (kJ/mol)
        G96Bond       G96Angle    Proper Dih.  Improper Dih.          LJ-14
    2.46303e+03    3.67732e+03    2.76952e+03    9.94621e+02   -3.58998e+02
     Coulomb-14        LJ (SR)  Disper. corr.   Coulomb (SR)   Coul. recip.
    2.78709e+04    5.89151e+04   -4.36522e+03   -4.98593e+05    3.05806e+03
      Potential    Kinetic En.   Total Energy  Conserved En.    Temperature
   -4.03569e+05    7.22031e+04   -3.31366e+05    4.04352e+06    2.99532e+02
 Pres. DC (bar) Pressure (bar)   Constr. rmsd
   -2.48021e+02   -6.92822e+00    0.00000e+00

           Step           Time
       19145000    38290.00000

   Energies (kJ/mol)
        G96Bond       G96Angle    Proper Dih.  Improper Dih.          LJ-14
    2.20949e+03    3.77534e+03    2.75638e+03    1.10910e+03   -3.22771e+02
     Coulomb-14        LJ (SR)  Disper. corr.   Coulomb (SR)   Coul. recip.
    2.77986e+04    5.85406e+04   -4.33986e+03   -4.98312e+05    2.96463e+03
      Potential    Kinetic En.   Total Energy  Conserved En.    Temperature
   -4.03820e+05    7.21083e+04   -3.31712e+05    4.04430e+06    2.99139e+02
 Pres. DC (bar) Pressure (bar)   Constr. rmsd
   -2.45151e+02   -7.98655e+00    0.00000e+00

           Step           Time
       19150000    38300.00000

   Energies (kJ/mol)
        G96Bond       G96Angle    Proper Dih.  Improper Dih.          LJ-14
    2.15536e+03    3.67865e+03    2.83928e+03    1.17336e+03   -2.62868e+02
     Coulomb-14        LJ (SR)  Disper. corr.   Coulomb (SR)   Coul. recip.
    2.79476e+04    5.99273e+04   -4.32450e+03   -4.99866e+05    2.99178e+03
      Potential    Kinetic En.   Total Energy  Conserved En.    Temperature
   -4.03740e+05    7.23452e+04   -3.31395e+05    4.04495e+06    3.00122e+02
 Pres. DC (bar) Pressure (bar)   Constr. rmsd
   -2.43421e+02    1.93490e+02    0.00000e+00

           Step           Time
       19155000    38310.00000

   Energies (kJ/mol)
        G96Bond       G96Angle    Proper Dih.  Improper Dih.          LJ-14
    2.37623e+03    3.54606e+03    2.77594e+03    1.15001e+03   -3.00478e+02
     Coulomb-14        LJ (SR)  Disper. corr.   Coulomb (SR)   Coul. recip.
    2.77897e+04    6.03136e+04   -4.36514e+03   -5.00794e+05    2.98605e+03
      Potential    Kinetic En.   Total Energy  Conserved En.    Temperature
   -4.04522e+05    7.22108e+04   -3.32311e+05    4.04564e+06    2.99564e+02
 Pres. DC (bar) Pressure (bar)   Constr. rmsd
   -2.48012e+02    3.17357e+02    0.00000e+00

           Step           Time
       19160000    38320.00000

   Energies (kJ/mol)
        G96Bond       G96Angle    Proper Dih.  Improper Dih.          LJ-14
    2.34941e+03    3.72792e+03    2.80807e+03    1.07945e+03   -2.74566e+02
     Coulomb-14        LJ (SR)  Disper. corr.   Coulomb (SR)   Coul. recip.
    2.78768e+04    5.87790e+04   -4.36509e+03   -4.97396e+05    2.95893e+03
      Potential    Kinetic En.   Total Energy  Conserved En.    Temperature
   -4.02456e+05    7.21900e+04   -3.30266e+05    4.04657e+06    2.99478e+02
 Pres. DC (bar) Pressure (bar)   Constr. rmsd
   -2.48006e+02    2.46263e+02    0.00000e+00

           Step           Time
       19165000    38330.00000

   Energies (kJ/mol)
        G96Bond       G96Angle    Proper Dih.  Improper Dih.          LJ-14
    2.34961e+03    3.70534e+03    2.69775e+03    1.10887e+03   -3.29283e+02
     Coulomb-14        LJ (SR)  Disper. corr.   Coulomb (SR)   Coul. recip.
    2.77486e+04    5.79424e+04   -4.27593e+03   -4.96038e+05    3.10357e+03
      Potential    Kinetic En.   Total Energy  Conserved En.    Temperature
   -4.01987e+05    7.19279e+04   -3.30059e+05    4.04704e+06    2.98391e+02
 Pres. DC (bar) Pressure (bar)   Constr. rmsd
   -2.37990e+02   -4.29753e+02    0.00000e+00

           Step           Time
       19170000    38340.00000

   Energies (kJ/mol)
        G96Bond       G96Angle    Proper Dih.  Improper Dih.          LJ-14
    2.43925e+03    3.72780e+03    2.76340e+03    1.12653e+03   -3.65286e+02
     Coulomb-14        LJ (SR)  Disper. corr.   Coulomb (SR)   Coul. recip.
    2.79368e+04    5.91120e+04   -4.32354e+03   -4.98946e+05    2.99979e+03
      Potential    Kinetic En.   Total Energy  Conserved En.    Temperature
   -4.03529e+05    7.20454e+04   -3.31484e+05    4.04764e+06    2.98878e+02
 Pres. DC (bar) Pressure (bar)   Constr. rmsd
   -2.43312e+02   -4.35499e+02    0.00000e+00

           Step           Time
       19175000    38350.00000

   Energies (kJ/mol)
        G96Bond       G96Angle    Proper Dih.  Improper Dih.          LJ-14
    2.15770e+03    3.64481e+03    2.80987e+03    1.14640e+03   -3.76458e+02
     Coulomb-14        LJ (SR)  Disper. corr.   Coulomb (SR)   Coul. recip.
    2.77767e+04    5.81953e+04   -4.33071e+03   -4.97692e+05    3.05012e+03
      Potential    Kinetic En.   Total Energy  Conserved En.    Temperature
   -4.03618e+05    7.15144e+04   -3.32104e+05    4.04831e+06    2.96675e+02
 Pres. DC (bar) Pressure (bar)   Constr. rmsd
   -2.44119e+02   -1.66464e+02    0.00000e+00

           Step           Time
       19180000    38360.00000

   Energies (kJ/mol)
        G96Bond       G96Angle    Proper Dih.  Improper Dih.          LJ-14
    2.34144e+03    3.60813e+03    2.82191e+03    1.12670e+03   -3.27184e+02
     Coulomb-14        LJ (SR)  Disper. corr.   Coulomb (SR)   Coul. recip.
    2.77674e+04    6.10165e+04   -4.38750e+03   -5.01111e+05    2.93141e+03
      Potential    Kinetic En.   Total Energy  Conserved En.    Temperature
   -4.04212e+05    7.28589e+04   -3.31353e+05    4.04949e+06    3.02253e+02
 Pres. DC (bar) Pressure (bar)   Constr. rmsd
   -2.50556e+02    7.23383e+02    0.00000e+00

           Step           Time
       19185000    38370.00000

   Energies (kJ/mol)
        G96Bond       G96Angle    Proper Dih.  Improper Dih.          LJ-14
    2.37000e+03    3.47030e+03    2.88329e+03    1.12699e+03   -2.54547e+02
     Coulomb-14        LJ (SR)  Disper. corr.   Coulomb (SR)   Coul. recip.
    2.79001e+04    5.97515e+04   -4.37995e+03   -4.99071e+05    3.02813e+03
      Potential    Kinetic En.   Total Energy  Conserved En.    Temperature
   -4.03175e+05    7.22021e+04   -3.30973e+05    4.05229e+06    2.99528e+02
 Pres. DC (bar) Pressure (bar)   Constr. rmsd
   -2.49695e+02    2.91921e+02    0.00000e+00

           Step           Time
       19190000    38380.00000

   Energies (kJ/mol)
        G96Bond       G96Angle    Proper Dih.  Improper Dih.          LJ-14
    2.21102e+03    3.69795e+03    2.91931e+03    1.07307e+03   -2.90839e+02
     Coulomb-14        LJ (SR)  Disper. corr.   Coulomb (SR)   Coul. recip.
    2.79740e+04    5.90489e+04   -4.32570e+03   -4.97435e+05    3.05367e+03
      Potential    Kinetic En.   Total Energy  Conserved En.    Temperature
   -4.02073e+05    7.17612e+04   -3.30312e+05    4.05388e+06    2.97699e+02
 Pres. DC (bar) Pressure (bar)   Constr. rmsd
   -2.43556e+02   -1.52348e+02    0.00000e+00

           Step           Time
       19195000    38390.00000

   Energies (kJ/mol)
        G96Bond       G96Angle    Proper Dih.  Improper Dih.          LJ-14
    2.38552e+03    3.67841e+03    2.84576e+03    1.14077e+03   -2.83413e+02
     Coulomb-14        LJ (SR)  Disper. corr.   Coulomb (SR)   Coul. recip.
    2.79628e+04    5.83510e+04   -4.33060e+03   -4.97720e+05    2.96675e+03
      Potential    Kinetic En.   Total Energy  Conserved En.    Temperature
   -4.03003e+05    7.22785e+04   -3.30725e+05    4.05459e+06    2.99845e+02
 Pres. DC (bar) Pressure (bar)   Constr. rmsd
   -2.44107e+02    3.20894e+01    0.00000e+00

           Step           Time
       19200000    38400.00000

   Energies (kJ/mol)
        G96Bond       G96Angle    Proper Dih.  Improper Dih.          LJ-14
    2.28257e+03    3.53962e+03    2.87859e+03    1.04990e+03   -2.46900e+02
     Coulomb-14        LJ (SR)  Disper. corr.   Coulomb (SR)   Coul. recip.
    2.80163e+04    5.91965e+04   -4.34419e+03   -4.98733e+05    2.99233e+03
      Potential    Kinetic En.   Total Energy  Conserved En.    Temperature
   -4.03368e+05    7.21368e+04   -3.31231e+05    4.05483e+06    2.99257e+02
 Pres. DC (bar) Pressure (bar)   Constr. rmsd
   -2.45640e+02    6.61992e+01    0.00000e+00

           Step           Time
       19205000    38410.00000

   Energies (kJ/mol)
        G96Bond       G96Angle    Proper Dih.  Improper Dih.          LJ-14
    2.45592e+03    3.43576e+03    2.75332e+03    1.03099e+03   -2.69710e+02
     Coulomb-14        LJ (SR)  Disper. corr.   Coulomb (SR)   Coul. recip.
    2.79679e+04    5.93228e+04   -4.32760e+03   -4.99741e+05    2.90080e+03
      Potential    Kinetic En.   Total Energy  Conserved En.    Temperature
   -4.04471e+05    7.18652e+04   -3.32606e+05    4.05595e+06    2.98130e+02
 Pres. DC (bar) Pressure (bar)   Constr. rmsd
   -2.43770e+02   -2.80854e+02    0.00000e+00

           Step           Time
       19210000    38420.00000

   Energies (kJ/mol)
        G96Bond       G96Angle    Proper Dih.  Improper Dih.          LJ-14
    2.33348e+03    3.64991e+03    2.82418e+03    1.11852e+03   -2.73354e+02
     Coulomb-14        LJ (SR)  Disper. corr.   Coulomb (SR)   Coul. recip.
    2.78221e+04    5.88395e+04   -4.31799e+03   -4.96684e+05    3.13266e+03
      Potential    Kinetic En.   Total Energy  Conserved En.    Temperature
   -4.01555e+05    7.30822e+04   -3.28473e+05    4.05767e+06    3.03179e+02
 Pres. DC (bar) Pressure (bar)   Constr. rmsd
   -2.42689e+02   -4.58640e+01    0.00000e+00

           Step           Time
       19215000    38430.00000

   Energies (kJ/mol)
        G96Bond       G96Angle    Proper Dih.  Improper Dih.          LJ-14
    2.23591e+03    3.67896e+03    2.73485e+03    1.21237e+03   -2.68347e+02
     Coulomb-14        LJ (SR)  Disper. corr.   Coulomb (SR)   Coul. recip.
    2.77911e+04    5.84654e+04   -4.33225e+03   -4.97512e+05    2.98939e+03
      Potential    Kinetic En.   Total Energy  Conserved En.    Temperature
   -4.03005e+05    7.15949e+04   -3.31410e+05    4.05804e+06    2.97009e+02
 Pres. DC (bar) Pressure (bar)   Constr. rmsd
   -2.44293e+02   -2.67423e+01    0.00000e+00

           Step           Time
       19220000    38440.00000

   Energies (kJ/mol)
        G96Bond       G96Angle    Proper Dih.  Improper Dih.          LJ-14
    2.16127e+03    3.81391e+03    2.77018e+03    1.03192e+03   -2.57523e+02
     Coulomb-14        LJ (SR)  Disper. corr.   Coulomb (SR)   Coul. recip.
    2.79403e+04    5.68297e+04   -4.26829e+03   -4.95594e+05    3.09108e+03
      Potential    Kinetic En.   Total Energy  Conserved En.    Temperature
   -4.02481e+05    7.10865e+04   -3.31395e+05    4.05905e+06    2.94900e+02
 Pres. DC (bar) Pressure (bar)   Constr. rmsd
   -2.37141e+02   -5.80836e+02    0.00000e+00

           Step           Time
       19225000    38450.00000

   Energies (kJ/mol)
        G96Bond       G96Angle    Proper Dih.  Improper Dih.          LJ-14
    2.12026e+03    3.63119e+03    2.78898e+03    1.07368e+03   -2.83044e+02
     Coulomb-14        LJ (SR)  Disper. corr.   Coulomb (SR)   Coul. recip.
    2.79488e+04    5.79990e+04   -4.26973e+03   -4.97655e+05    3.00285e+03
      Potential    Kinetic En.   Total Energy  Conserved En.    Temperature
   -4.03643e+05    7.15601e+04   -3.32083e+05    4.06175e+06    2.96865e+02
 Pres. DC (bar) Pressure (bar)   Constr. rmsd
   -2.37301e+02   -5.25388e+02    0.00000e+00

           Step           Time
       19230000    38460.00000

   Energies (kJ/mol)
        G96Bond       G96Angle    Proper Dih.  Improper Dih.          LJ-14
    2.27827e+03    3.72401e+03    2.82022e+03    1.10763e+03   -3.27161e+02
     Coulomb-14        LJ (SR)  Disper. corr.   Coulomb (SR)   Coul. recip.
    2.78212e+04    5.89754e+04   -4.35735e+03   -4.97287e+05    2.91957e+03
      Potential    Kinetic En.   Total Energy  Conserved En.    Temperature
   -4.02325e+05    7.27783e+04   -3.29547e+05    4.06282e+06    3.01918e+02
 Pres. DC (bar) Pressure (bar)   Constr. rmsd
   -2.47128e+02    1.69794e+02    0.00000e+00

           Step           Time
       19235000    38470.00000

   Energies (kJ/mol)
        G96Bond       G96Angle    Proper Dih.  Improper Dih.          LJ-14
    2.37396e+03    3.71395e+03    2.80675e+03    1.10806e+03   -2.89091e+02
     Coulomb-14        LJ (SR)  Disper. corr.   Coulomb (SR)   Coul. recip.
    2.76807e+04    6.02996e+04   -4.34328e+03   -5.00740e+05    3.00652e+03
      Potential    Kinetic En.   Total Energy  Conserved En.    Temperature
   -4.04382e+05    7.22574e+04   -3.32125e+05    4.06345e+06    2.99757e+02
 Pres. DC (bar) Pressure (bar)   Constr. rmsd
   -2.45537e+02    1.98687e+02    0.00000e+00

           Step           Time
       19240000    38480.00000

   Energies (kJ/mol)
        G96Bond       G96Angle    Proper Dih.  Improper Dih.          LJ-14
    2.36147e+03    3.78575e+03    2.86285e+03    1.05684e+03   -2.85006e+02
     Coulomb-14        LJ (SR)  Disper. corr.   Coulomb (SR)   Coul. recip.
    2.78895e+04    5.77698e+04   -4.28538e+03   -4.95983e+05    3.10495e+03
      Potential    Kinetic En.   Total Energy  Conserved En.    Temperature
   -4.01723e+05    7.19705e+04   -3.29752e+05    4.06455e+06    2.98567e+02
 Pres. DC (bar) Pressure (bar)   Constr. rmsd
   -2.39042e+02   -2.26756e+02    0.00000e+00

           Step           Time
       19245000    38490.00000

   Energies (kJ/mol)
        G96Bond       G96Angle    Proper Dih.  Improper Dih.          LJ-14
    2.32722e+03    3.55504e+03    2.86174e+03    1.12193e+03   -2.86911e+02
     Coulomb-14        LJ (SR)  Disper. corr.   Coulomb (SR)   Coul. recip.
    2.77434e+04    5.88536e+04   -4.35255e+03   -4.98282e+05    3.03946e+03
      Potential    Kinetic En.   Total Energy  Conserved En.    Temperature
   -4.03419e+05    7.24856e+04   -3.30933e+05    4.06558e+06    3.00704e+02
 Pres. DC (bar) Pressure (bar)   Constr. rmsd
   -2.46585e+02    5.95575e+01    0.00000e+00

           Step           Time
       19250000    38500.00000

   Energies (kJ/mol)
        G96Bond       G96Angle    Proper Dih.  Improper Dih.          LJ-14
    2.35471e+03    3.71791e+03    2.81339e+03    1.09223e+03   -3.19430e+02
     Coulomb-14        LJ (SR)  Disper. corr.   Coulomb (SR)   Coul. recip.
    2.77105e+04    6.00948e+04   -4.33127e+03   -4.99745e+05    2.96576e+03
      Potential    Kinetic En.   Total Energy  Conserved En.    Temperature
   -4.03647e+05    7.23252e+04   -3.31321e+05    4.06628e+06    3.00039e+02
 Pres. DC (bar) Pressure (bar)   Constr. rmsd
   -2.44182e+02    4.61557e+01    0.00000e+00

           Step           Time
       19255000    38510.00000

   Energies (kJ/mol)
        G96Bond       G96Angle    Proper Dih.  Improper Dih.          LJ-14
    2.44358e+03    3.77417e+03    2.89843e+03    1.07235e+03   -3.13056e+02
     Coulomb-14        LJ (SR)  Disper. corr.   Coulomb (SR)   Coul. recip.
    2.79567e+04    6.02660e+04   -4.34872e+03   -4.99641e+05    3.05486e+03
      Potential    Kinetic En.   Total Energy  Conserved En.    Temperature
   -4.02837e+05    7.24656e+04   -3.30371e+05    4.06718e+06    3.00621e+02
 Pres. DC (bar) Pressure (bar)   Constr. rmsd
   -2.46152e+02    3.38823e+02    0.00000e+00

           Step           Time
       19260000    38520.00000

   Energies (kJ/mol)
        G96Bond       G96Angle    Proper Dih.  Improper Dih.          LJ-14
    2.37515e+03    3.78122e+03    2.76370e+03    1.04813e+03   -3.01983e+02
     Coulomb-14        LJ (SR)  Disper. corr.   Coulomb (SR)   Coul. recip.
    2.78652e+04    5.82175e+04   -4.32348e+03   -4.98026e+05    3.03843e+03
      Potential    Kinetic En.   Total Energy  Conserved En.    Temperature
   -4.03563e+05    7.21681e+04   -3.31395e+05    4.06807e+06    2.99387e+02
 Pres. DC (bar) Pressure (bar)   Constr. rmsd
   -2.43307e+02   -3.16465e+02    0.00000e+00

           Step           Time
       19265000    38530.00000

   Energies (kJ/mol)
        G96Bond       G96Angle    Proper Dih.  Improper Dih.          LJ-14
    2.32645e+03    3.82934e+03    2.80843e+03    1.08230e+03   -3.00194e+02
     Coulomb-14        LJ (SR)  Disper. corr.   Coulomb (SR)   Coul. recip.
    2.78955e+04    5.91383e+04   -4.33887e+03   -4.98584e+05    2.94267e+03
      Potential    Kinetic En.   Total Energy  Conserved En.    Temperature
   -4.03200e+05    7.18736e+04   -3.31326e+05    4.06826e+06    2.98165e+02
 Pres. DC (bar) Pressure (bar)   Constr. rmsd
   -2.45040e+02    9.02184e+01    0.00000e+00

           Step           Time
       19270000    38540.00000

   Energies (kJ/mol)
        G96Bond       G96Angle    Proper Dih.  Improper Dih.          LJ-14
    2.29130e+03    3.70757e+03    2.80754e+03    1.13292e+03   -3.29102e+02
     Coulomb-14        LJ (SR)  Disper. corr.   Coulomb (SR)   Coul. recip.
    2.78402e+04    5.84107e+04   -4.32368e+03   -4.97086e+05    3.06355e+03
      Potential    Kinetic En.   Total Energy  Conserved En.    Temperature
   -4.02485e+05    7.20056e+04   -3.30480e+05    4.06865e+06    2.98713e+02
 Pres. DC (bar) Pressure (bar)   Constr. rmsd
   -2.43329e+02   -2.38991e+02    0.00000e+00

           Step           Time
       19275000    38550.00000

   Energies (kJ/mol)
        G96Bond       G96Angle    Proper Dih.  Improper Dih.          LJ-14
    2.28845e+03    3.55432e+03    2.75649e+03    1.15707e+03   -2.71598e+02
     Coulomb-14        LJ (SR)  Disper. corr.   Coulomb (SR)   Coul. recip.
    2.80753e+04    5.97062e+04   -4.36913e+03   -4.99852e+05    3.06760e+03
      Potential    Kinetic En.   Total Energy  Conserved En.    Temperature
   -4.03887e+05    7.22331e+04   -3.31654e+05    4.06888e+06    2.99657e+02
 Pres. DC (bar) Pressure (bar)   Constr. rmsd
   -2.48464e+02    2.40613e+02    0.00000e+00

           Step           Time
       19280000    38560.00000

   Energies (kJ/mol)
        G96Bond       G96Angle    Proper Dih.  Improper Dih.          LJ-14
    2.42853e+03    3.62364e+03    2.83816e+03    1.04309e+03   -2.74240e+02
     Coulomb-14        LJ (SR)  Disper. corr.   Coulomb (SR)   Coul. recip.
    2.78969e+04    5.86825e+04   -4.33653e+03   -4.98157e+05    3.03533e+03
      Potential    Kinetic En.   Total Energy  Conserved En.    Temperature
   -4.03220e+05    7.18670e+04   -3.31353e+05    4.07014e+06    2.98138e+02
 Pres. DC (bar) Pressure (bar)   Constr. rmsd
   -2.44775e+02   -1.28186e+02    0.00000e+00

           Step           Time
       19285000    38570.00000

   Energies (kJ/mol)
        G96Bond       G96Angle    Proper Dih.  Improper Dih.          LJ-14
    2.44260e+03    3.74177e+03    2.83200e+03    1.12521e+03   -2.81814e+02
     Coulomb-14        LJ (SR)  Disper. corr.   Coulomb (SR)   Coul. recip.
    2.79842e+04    5.70011e+04   -4.30261e+03   -4.95672e+05    3.06604e+03
      Potential    Kinetic En.   Total Energy  Conserved En.    Temperature
   -4.02063e+05    7.26373e+04   -3.29426e+05    4.07120e+06    3.01333e+02
 Pres. DC (bar) Pressure (bar)   Constr. rmsd
   -2.40966e+02   -3.88591e+02    0.00000e+00

           Step           Time
       19290000    38580.00000

   Energies (kJ/mol)
        G96Bond       G96Angle    Proper Dih.  Improper Dih.          LJ-14
    2.35681e+03    3.55502e+03    2.75179e+03    1.05768e+03   -2.94841e+02
     Coulomb-14        LJ (SR)  Disper. corr.   Coulomb (SR)   Coul. recip.
    2.81899e+04    5.77863e+04   -4.30977e+03   -4.96004e+05    3.06051e+03
      Potential    Kinetic En.   Total Energy  Conserved En.    Temperature
   -4.01851e+05    7.26956e+04   -3.29155e+05    4.07186e+06    3.01575e+02
 Pres. DC (bar) Pressure (bar)   Constr. rmsd
   -2.41767e+02   -2.13233e+02    0.00000e+00

           Step           Time
       19295000    38590.00000

   Energies (kJ/mol)
        G96Bond       G96Angle    Proper Dih.  Improper Dih.          LJ-14
    2.26646e+03    3.76335e+03    2.81106e+03    1.11340e+03   -2.78315e+02
     Coulomb-14        LJ (SR)  Disper. corr.   Coulomb (SR)   Coul. recip.
    2.81513e+04    6.05100e+04   -4.39522e+03   -5.01318e+05    2.85910e+03
      Potential    Kinetic En.   Total Energy  Conserved En.    Temperature
   -4.04517e+05    7.22056e+04   -3.32311e+05    4.07304e+06    2.99543e+02
 Pres. DC (bar) Pressure (bar)   Constr. rmsd
   -2.51437e+02    5.69771e+02    0.00000e+00

           Step           Time
       19300000    38600.00000

   Energies (kJ/mol)
        G96Bond       G96Angle    Proper Dih.  Improper Dih.          LJ-14
    2.22872e+03    3.77835e+03    2.81004e+03    1.09888e+03   -3.78455e+02
     Coulomb-14        LJ (SR)  Disper. corr.   Coulomb (SR)   Coul. recip.
    2.78997e+04    5.92396e+04   -4.33115e+03   -4.98581e+05    2.99222e+03
      Potential    Kinetic En.   Total Energy  Conserved En.    Temperature
   -4.03243e+05    7.30537e+04   -3.30189e+05    4.07361e+06    3.03061e+02
 Pres. DC (bar) Pressure (bar)   Constr. rmsd
   -2.44169e+02    6.46431e+00    0.00000e+00

           Step           Time
       19305000    38610.00000

   Energies (kJ/mol)
        G96Bond       G96Angle    Proper Dih.  Improper Dih.          LJ-14
    2.20456e+03    3.54504e+03    2.89614e+03    1.01307e+03   -3.10539e+02
     Coulomb-14        LJ (SR)  Disper. corr.   Coulomb (SR)   Coul. recip.
    2.80094e+04    5.87926e+04   -4.35169e+03   -4.97924e+05    3.02433e+03
      Potential    Kinetic En.   Total Energy  Conserved En.    Temperature
   -4.03102e+05    7.35051e+04   -3.29596e+05    4.07552e+06    3.04933e+02
 Pres. DC (bar) Pressure (bar)   Constr. rmsd
   -2.46487e+02    2.15490e+02    0.00000e+00

           Step           Time
       19310000    38620.00000

   Energies (kJ/mol)
        G96Bond       G96Angle    Proper Dih.  Improper Dih.          LJ-14
    2.24804e+03    3.60534e+03    2.89118e+03    1.13961e+03   -2.67361e+02
     Coulomb-14        LJ (SR)  Disper. corr.   Coulomb (SR)   Coul. recip.
    2.80316e+04    6.01918e+04   -4.35145e+03   -5.00977e+05    2.95149e+03
      Potential    Kinetic En.   Total Energy  Conserved En.    Temperature
   -4.04537e+05    7.33225e+04   -3.31214e+05    4.07636e+06    3.04176e+02
 Pres. DC (bar) Pressure (bar)   Constr. rmsd
   -2.46461e+02    4.55842e+02    0.00000e+00

           Step           Time
       19315000    38630.00000

   Energies (kJ/mol)
        G96Bond       G96Angle    Proper Dih.  Improper Dih.          LJ-14
    2.29755e+03    3.61911e+03    2.78987e+03    1.14156e+03   -3.08092e+02
     Coulomb-14        LJ (SR)  Disper. corr.   Coulomb (SR)   Coul. recip.
    2.78822e+04    5.80121e+04   -4.35057e+03   -4.97642e+05    2.91435e+03
      Potential    Kinetic En.   Total Energy  Conserved En.    Temperature
   -4.03644e+05    7.24154e+04   -3.31229e+05    4.07716e+06    3.00413e+02
 Pres. DC (bar) Pressure (bar)   Constr. rmsd
   -2.46361e+02   -5.86118e+01    0.00000e+00

           Step           Time
       19320000    38640.00000

   Energies (kJ/mol)
        G96Bond       G96Angle    Proper Dih.  Improper Dih.          LJ-14
    2.18209e+03    3.73344e+03    2.81302e+03    1.08693e+03   -3.37869e+02
     Coulomb-14        LJ (SR)  Disper. corr.   Coulomb (SR)   Coul. recip.
    2.79195e+04    5.80868e+04   -4.33949e+03   -4.97405e+05    2.98176e+03
      Potential    Kinetic En.   Total Energy  Conserved En.    Temperature
   -4.03278e+05    7.28207e+04   -3.30458e+05    4.07747e+06    3.02094e+02
 Pres. DC (bar) Pressure (bar)   Constr. rmsd
   -2.45109e+02   -2.06706e+02    0.00000e+00

           Step           Time
       19325000    38650.00000

   Energies (kJ/mol)
        G96Bond       G96Angle    Proper Dih.  Improper Dih.          LJ-14
    2.30159e+03    3.73085e+03    2.85351e+03    1.08314e+03   -2.91703e+02
     Coulomb-14        LJ (SR)  Disper. corr.   Coulomb (SR)   Coul. recip.
    2.78240e+04    5.83361e+04   -4.33180e+03   -4.97987e+05    2.98086e+03
      Potential    Kinetic En.   Total Energy  Conserved En.    Temperature
   -4.03500e+05    7.26959e+04   -3.30804e+05    4.07861e+06    3.01577e+02
 Pres. DC (bar) Pressure (bar)   Constr. rmsd
   -2.44242e+02    6.23578e+01    0.00000e+00

           Step           Time
       19330000    38660.00000

   Energies (kJ/mol)
        G96Bond       G96Angle    Proper Dih.  Improper Dih.          LJ-14
    2.21572e+03    3.75699e+03    2.95813e+03    1.14457e+03   -3.61254e+02
     Coulomb-14        LJ (SR)  Disper. corr.   Coulomb (SR)   Coul. recip.
    2.77702e+04    5.92184e+04   -4.35770e+03   -4.97703e+05    2.99585e+03
      Potential    Kinetic En.   Total Energy  Conserved En.    Temperature
   -4.02362e+05    7.28406e+04   -3.29522e+05    4.07910e+06    3.02177e+02
 Pres. DC (bar) Pressure (bar)   Constr. rmsd
   -2.47168e+02    3.04473e+01    0.00000e+00

           Step           Time
       19335000    38670.00000

   Energies (kJ/mol)
        G96Bond       G96Angle    Proper Dih.  Improper Dih.          LJ-14
    2.30218e+03    3.63262e+03    2.76129e+03    1.10444e+03   -2.24860e+02
     Coulomb-14        LJ (SR)  Disper. corr.   Coulomb (SR)   Coul. recip.
    2.80044e+04    6.12528e+04   -4.34722e+03   -5.00757e+05    2.93430e+03
      Potential    Kinetic En.   Total Energy  Conserved En.    Temperature
   -4.03337e+05    7.27939e+04   -3.30543e+05    4.08045e+06    3.01983e+02
 Pres. DC (bar) Pressure (bar)   Constr. rmsd
   -2.45982e+02    7.64114e+02    0.00000e+00

           Step           Time
       19340000    38680.00000

   Energies (kJ/mol)
        G96Bond       G96Angle    Proper Dih.  Improper Dih.          LJ-14
    2.28364e+03    3.66247e+03    2.87632e+03    1.12208e+03   -3.04189e+02
     Coulomb-14        LJ (SR)  Disper. corr.   Coulomb (SR)   Coul. recip.
    2.80879e+04    5.94348e+04   -4.34053e+03   -4.99328e+05    2.97237e+03
      Potential    Kinetic En.   Total Energy  Conserved En.    Temperature
   -4.03534e+05    7.20452e+04   -3.31488e+05    4.08437e+06    2.98877e+02
 Pres. DC (bar) Pressure (bar)   Constr. rmsd
   -2.45227e+02    5.74432e+00    0.00000e+00

           Step           Time
       19345000    38690.00000

   Energies (kJ/mol)
        G96Bond       G96Angle    Proper Dih.  Improper Dih.          LJ-14
    2.25371e+03    3.59746e+03    2.83534e+03    1.10651e+03   -2.63739e+02
     Coulomb-14        LJ (SR)  Disper. corr.   Coulomb (SR)   Coul. recip.
    2.78486e+04    5.89341e+04   -4.33399e+03   -4.98709e+05    2.99131e+03
      Potential    Kinetic En.   Total Energy  Conserved En.    Temperature
   -4.03740e+05    7.20211e+04   -3.31719e+05    4.08535e+06    2.98777e+02
 Pres. DC (bar) Pressure (bar)   Constr. rmsd
   -2.44489e+02   -1.31002e+02    0.00000e+00

           Step           Time
       19350000    38700.00000

   Energies (kJ/mol)
        G96Bond       G96Angle    Proper Dih.  Improper Dih.          LJ-14
    2.27004e+03    3.58620e+03    2.89940e+03    1.10090e+03   -2.60656e+02
     Coulomb-14        LJ (SR)  Disper. corr.   Coulomb (SR)   Coul. recip.
    2.80710e+04    5.70954e+04   -4.26072e+03   -4.95037e+05    3.05893e+03
      Potential    Kinetic En.   Total Energy  Conserved En.    Temperature
   -4.01476e+05    7.32039e+04   -3.28272e+05    4.08674e+06    3.03684e+02
 Pres. DC (bar) Pressure (bar)   Constr. rmsd
   -2.36302e+02   -5.06416e+02    0.00000e+00

           Step           Time
       19355000    38710.00000

   Energies (kJ/mol)
        G96Bond       G96Angle    Proper Dih.  Improper Dih.          LJ-14
    2.42583e+03    3.63634e+03    2.77658e+03    1.15578e+03   -2.95102e+02
     Coulomb-14        LJ (SR)  Disper. corr.   Coulomb (SR)   Coul. recip.
    2.78266e+04    5.91582e+04   -4.32356e+03   -4.98827e+05    2.95474e+03
      Potential    Kinetic En.   Total Energy  Conserved En.    Temperature
   -4.03511e+05    7.28067e+04   -3.30704e+05    4.08736e+06    3.02036e+02
 Pres. DC (bar) Pressure (bar)   Constr. rmsd
   -2.43316e+02   -1.06972e+01    0.00000e+00

           Step           Time
       19360000    38720.00000

   Energies (kJ/mol)
        G96Bond       G96Angle    Proper Dih.  Improper Dih.          LJ-14
    2.43789e+03    3.75748e+03    2.85816e+03    1.10406e+03   -3.06779e+02
     Coulomb-14        LJ (SR)  Disper. corr.   Coulomb (SR)   Coul. recip.
    2.77452e+04    5.86464e+04   -4.33609e+03   -4.97668e+05    3.09910e+03
      Potential    Kinetic En.   Total Energy  Conserved En.    Temperature
   -4.02663e+05    7.24102e+04   -3.30253e+05    4.08896e+06    3.00391e+02
 Pres. DC (bar) Pressure (bar)   Constr. rmsd
   -2.44726e+02    1.23405e+02    0.00000e+00

           Step           Time
       19365000    38730.00000

   Energies (kJ/mol)
        G96Bond       G96Angle    Proper Dih.  Improper Dih.          LJ-14
    2.37509e+03    3.63400e+03    2.79396e+03    1.12379e+03   -2.49550e+02
     Coulomb-14        LJ (SR)  Disper. corr.   Coulomb (SR)   Coul. recip.
    2.80205e+04    5.85338e+04   -4.30304e+03   -4.96514e+05    3.04711e+03
      Potential    Kinetic En.   Total Energy  Conserved En.    Temperature
   -4.01538e+05    7.23985e+04   -3.29140e+05    4.08939e+06    3.00343e+02
 Pres. DC (bar) Pressure (bar)   Constr. rmsd
   -2.41014e+02   -3.40067e+01    0.00000e+00

           Step           Time
       19370000    38740.00000

   Energies (kJ/mol)
        G96Bond       G96Angle    Proper Dih.  Improper Dih.          LJ-14
    2.33515e+03    3.69909e+03    2.79398e+03    1.02831e+03   -3.46597e+02
     Coulomb-14        LJ (SR)  Disper. corr.   Coulomb (SR)   Coul. recip.
    2.76215e+04    5.90584e+04   -4.29198e+03   -4.97189e+05    3.03315e+03
      Potential    Kinetic En.   Total Energy  Conserved En.    Temperature
   -4.02258e+05    7.17770e+04   -3.30481e+05    4.09042e+06    2.97764e+02
 Pres. DC (bar) Pressure (bar)   Constr. rmsd
   -2.39778e+02   -3.25668e+02    0.00000e+00

           Step           Time
       19375000    38750.00000

   Energies (kJ/mol)
        G96Bond       G96Angle    Proper Dih.  Improper Dih.          LJ-14
    2.44958e+03    3.45902e+03    2.86819e+03    1.07213e+03   -2.75526e+02
     Coulomb-14        LJ (SR)  Disper. corr.   Coulomb (SR)   Coul. recip.
    2.78094e+04    6.06805e+04   -4.37392e+03   -5.00584e+05    2.96074e+03
      Potential    Kinetic En.   Total Energy  Conserved En.    Temperature
   -4.03934e+05    7.23916e+04   -3.31542e+05    4.09265e+06    3.00314e+02
 Pres. DC (bar) Pressure (bar)   Constr. rmsd
   -2.49009e+02    4.38043e+02    0.00000e+00

           Step           Time
       19380000    38760.00000

   Energies (kJ/mol)
        G96Bond       G96Angle    Proper Dih.  Improper Dih.          LJ-14
    2.40817e+03    3.60089e+03    2.81384e+03    1.04573e+03   -3.51891e+02
     Coulomb-14        LJ (SR)  Disper. corr.   Coulomb (SR)   Coul. recip.
    2.78511e+04    5.69502e+04   -4.28214e+03   -4.95498e+05    3.03786e+03
      Potential    Kinetic En.   Total Energy  Conserved En.    Temperature
   -4.02424e+05    7.18033e+04   -3.30620e+05    4.09457e+06    2.97874e+02
 Pres. DC (bar) Pressure (bar)   Constr. rmsd
   -2.38681e+02   -4.82691e+02    0.00000e+00

           Step           Time
       19385000    38770.00000

   Energies (kJ/mol)
        G96Bond       G96Angle    Proper Dih.  Improper Dih.          LJ-14
    2.28947e+03    3.88050e+03    2.90102e+03    1.10940e+03   -3.06945e+02
     Coulomb-14        LJ (SR)  Disper. corr.   Coulomb (SR)   Coul. recip.
    2.78757e+04    5.76585e+04   -4.31449e+03   -4.96695e+05    3.03865e+03
      Potential    Kinetic En.   Total Energy  Conserved En.    Temperature
   -4.02564e+05    7.20777e+04   -3.30486e+05    4.09940e+06    2.99012e+02
 Pres. DC (bar) Pressure (bar)   Constr. rmsd
   -2.42297e+02   -3.09564e+02    0.00000e+00

           Step           Time
       19390000    38780.00000

   Energies (kJ/mol)
        G96Bond       G96Angle    Proper Dih.  Improper Dih.          LJ-14
    2.30944e+03    3.55235e+03    2.85199e+03    1.14990e+03   -2.86122e+02
     Coulomb-14        LJ (SR)  Disper. corr.   Coulomb (SR)   Coul. recip.
    2.78942e+04    6.03333e+04   -4.34970e+03   -5.00261e+05    2.99183e+03
      Potential    Kinetic En.   Total Energy  Conserved En.    Temperature
   -4.03814e+05    7.24325e+04   -3.31381e+05    4.09966e+06    3.00484e+02
 Pres. DC (bar) Pressure (bar)   Constr. rmsd
   -2.46263e+02    1.96214e+02    0.00000e+00

           Step           Time
       19395000    38790.00000

   Energies (kJ/mol)
        G96Bond       G96Angle    Proper Dih.  Improper Dih.          LJ-14
    2.32452e+03    3.33998e+03    2.75668e+03    9.85365e+02   -2.51380e+02
     Coulomb-14        LJ (SR)  Disper. corr.   Coulomb (SR)   Coul. recip.
    2.80886e+04    5.79970e+04   -4.33528e+03   -4.98572e+05    2.92492e+03
      Potential    Kinetic En.   Total Energy  Conserved En.    Temperature
   -4.04742e+05    7.15267e+04   -3.33215e+05    4.10004e+06    2.96726e+02
 Pres. DC (bar) Pressure (bar)   Constr. rmsd
   -2.44634e+02   -2.04846e+02    0.00000e+00

           Step           Time
       19400000    38800.00000

   Energies (kJ/mol)
        G96Bond       G96Angle    Proper Dih.  Improper Dih.          LJ-14
    2.26593e+03    3.73347e+03    2.81171e+03    1.12201e+03   -2.88307e+02
     Coulomb-14        LJ (SR)  Disper. corr.   Coulomb (SR)   Coul. recip.
    2.79454e+04    5.87357e+04   -4.34504e+03   -4.98255e+05    2.93037e+03
      Potential    Kinetic En.   Total Energy  Conserved En.    Temperature
   -4.03344e+05    7.20127e+04   -3.31331e+05    4.10048e+06    2.98742e+02
 Pres. DC (bar) Pressure (bar)   Constr. rmsd
   -2.45736e+02    1.11686e+01    0.00000e+00

           Step           Time
       19405000    38810.00000

   Energies (kJ/mol)
        G96Bond       G96Angle    Proper Dih.  Improper Dih.          LJ-14
    2.54749e+03    3.56944e+03    2.83115e+03    1.04512e+03   -3.64623e+02
     Coulomb-14        LJ (SR)  Disper. corr.   Coulomb (SR)   Coul. recip.
    2.79027e+04    5.76528e+04   -4.30127e+03   -4.96708e+05    3.05744e+03
      Potential    Kinetic En.   Total Energy  Conserved En.    Temperature
   -4.02768e+05    7.30632e+04   -3.29704e+05    4.10231e+06    3.03100e+02
 Pres. DC (bar) Pressure (bar)   Constr. rmsd
   -2.40816e+02   -4.73622e+02    0.00000e+00

           Step           Time
       19410000    38820.00000

   Energies (kJ/mol)
        G96Bond       G96Angle    Proper Dih.  Improper Dih.          LJ-14
    2.39775e+03    3.64965e+03    2.85391e+03    1.07526e+03   -3.38048e+02
     Coulomb-14        LJ (SR)  Disper. corr.   Coulomb (SR)   Coul. recip.
    2.78995e+04    5.58845e+04   -4.25731e+03   -4.94018e+05    3.03034e+03
      Potential    Kinetic En.   Total Energy  Conserved En.    Temperature
   -4.01823e+05    7.21633e+04   -3.29659e+05    4.10374e+06    2.99367e+02
 Pres. DC (bar) Pressure (bar)   Constr. rmsd
   -2.35925e+02   -8.22992e+02    0.00000e+00

           Step           Time
       19415000    38830.00000

   Energies (kJ/mol)
        G96Bond       G96Angle    Proper Dih.  Improper Dih.          LJ-14
    2.46574e+03    3.67924e+03    2.79917e+03    1.18298e+03   -3.62658e+02
     Coulomb-14        LJ (SR)  Disper. corr.   Coulomb (SR)   Coul. recip.
    2.78355e+04    5.80735e+04   -4.30278e+03   -4.96720e+05    3.08204e+03
      Potential    Kinetic En.   Total Energy  Conserved En.    Temperature
   -4.02267e+05    7.28889e+04   -3.29378e+05    4.10436e+06    3.02377e+02
 Pres. DC (bar) Pressure (bar)   Constr. rmsd
   -2.40985e+02   -4.56788e+02    0.00000e+00

           Step           Time
       19420000    38840.00000

   Energies (kJ/mol)
        G96Bond       G96Angle    Proper Dih.  Improper Dih.          LJ-14
    2.33103e+03    3.60128e+03    2.89478e+03    1.05969e+03   -3.93818e+02
     Coulomb-14        LJ (SR)  Disper. corr.   Coulomb (SR)   Coul. recip.
    2.79497e+04    5.88458e+04   -4.34626e+03   -4.99319e+05    3.04828e+03
      Potential    Kinetic En.   Total Energy  Conserved En.    Temperature
   -4.04329e+05    7.22250e+04   -3.32104e+05    4.10490e+06    2.99623e+02
 Pres. DC (bar) Pressure (bar)   Constr. rmsd
   -2.45873e+02   -1.88581e+02    0.00000e+00

           Step           Time
       19425000    38850.00000

   Energies (kJ/mol)
        G96Bond       G96Angle    Proper Dih.  Improper Dih.          LJ-14
    2.28836e+03    3.69483e+03    2.90262e+03    1.02301e+03   -3.54091e+02
     Coulomb-14        LJ (SR)  Disper. corr.   Coulomb (SR)   Coul. recip.
    2.78681e+04    5.89689e+04   -4.35687e+03   -4.98046e+05    3.08027e+03
      Potential    Kinetic En.   Total Energy  Conserved En.    Temperature
   -4.02931e+05    7.23566e+04   -3.30574e+05    4.10572e+06    3.00169e+02
 Pres. DC (bar) Pressure (bar)   Constr. rmsd
   -2.47075e+02    1.11905e+02    0.00000e+00

           Step           Time
       19430000    38860.00000

   Energies (kJ/mol)
        G96Bond       G96Angle    Proper Dih.  Improper Dih.          LJ-14
    2.43594e+03    3.77181e+03    2.79911e+03    1.09396e+03   -3.57932e+02
     Coulomb-14        LJ (SR)  Disper. corr.   Coulomb (SR)   Coul. recip.
    2.79257e+04    5.78117e+04   -4.34760e+03   -4.97387e+05    3.00164e+03
      Potential    Kinetic En.   Total Energy  Conserved En.    Temperature
   -4.03253e+05    7.19631e+04   -3.31290e+05    4.10739e+06    2.98537e+02
 Pres. DC (bar) Pressure (bar)   Constr. rmsd
   -2.46025e+02   -1.70919e+02    0.00000e+00

           Step           Time
       19435000    38870.00000

   Energies (kJ/mol)
        G96Bond       G96Angle    Proper Dih.  Improper Dih.          LJ-14
    2.17575e+03    3.58454e+03    2.84901e+03    1.14515e+03   -2.81584e+02
     Coulomb-14        LJ (SR)  Disper. corr.   Coulomb (SR)   Coul. recip.
    2.79523e+04    5.86400e+04   -4.36414e+03   -4.99724e+05    2.92310e+03
      Potential    Kinetic En.   Total Energy  Conserved En.    Temperature
   -4.05100e+05    7.18127e+04   -3.33287e+05    4.10833e+06    2.97912e+02
 Pres. DC (bar) Pressure (bar)   Constr. rmsd
   -2.47898e+02    2.74359e+02    0.00000e+00

           Step           Time
       19440000    38880.00000

   Energies (kJ/mol)
        G96Bond       G96Angle    Proper Dih.  Improper Dih.          LJ-14
    2.25470e+03    3.61171e+03    2.85354e+03    1.11735e+03   -2.30208e+02
     Coulomb-14        LJ (SR)  Disper. corr.   Coulomb (SR)   Coul. recip.
    2.80110e+04    5.92218e+04   -4.34874e+03   -4.98267e+05    2.95756e+03
      Potential    Kinetic En.   Total Energy  Conserved En.    Temperature
   -4.02818e+05    7.27100e+04   -3.30108e+05    4.10878e+06    3.01635e+02
 Pres. DC (bar) Pressure (bar)   Constr. rmsd
   -2.46154e+02    4.72022e+02    0.00000e+00

           Step           Time
       19445000    38890.00000

   Energies (kJ/mol)
        G96Bond       G96Angle    Proper Dih.  Improper Dih.          LJ-14
    2.28262e+03    3.70599e+03    2.88712e+03    1.17508e+03   -3.24816e+02
     Coulomb-14        LJ (SR)  Disper. corr.   Coulomb (SR)   Coul. recip.
    2.79283e+04    5.94461e+04   -4.32277e+03   -4.98000e+05    3.05459e+03
      Potential    Kinetic En.   Total Energy  Conserved En.    Temperature
   -4.02168e+05    7.21845e+04   -3.29984e+05    4.10960e+06    2.99455e+02
 Pres. DC (bar) Pressure (bar)   Constr. rmsd
   -2.43227e+02    9.56588e+01    0.00000e+00

           Step           Time
       19450000    38900.00000

   Energies (kJ/mol)
        G96Bond       G96Angle    Proper Dih.  Improper Dih.          LJ-14
    2.43723e+03    3.61964e+03    2.79829e+03    1.07698e+03   -2.88482e+02
     Coulomb-14        LJ (SR)  Disper. corr.   Coulomb (SR)   Coul. recip.
    2.78495e+04    5.97182e+04   -4.35888e+03   -4.99965e+05    2.97962e+03
      Potential    Kinetic En.   Total Energy  Conserved En.    Temperature
   -4.04133e+05    7.25652e+04   -3.31568e+05    4.11008e+06    3.01034e+02
 Pres. DC (bar) Pressure (bar)   Constr. rmsd
   -2.47302e+02    1.65131e+02    0.00000e+00

           Step           Time
       19455000    38910.00000

   Energies (kJ/mol)
        G96Bond       G96Angle    Proper Dih.  Improper Dih.          LJ-14
    2.40190e+03    3.61252e+03    2.84688e+03    1.08935e+03   -2.84475e+02
     Coulomb-14        LJ (SR)  Disper. corr.   Coulomb (SR)   Coul. recip.
    2.77575e+04    6.07902e+04   -4.38222e+03   -5.00489e+05    2.97045e+03
      Potential    Kinetic En.   Total Energy  Conserved En.    Temperature
   -4.03687e+05    7.22430e+04   -3.31444e+05    4.11099e+06    2.99698e+02
 Pres. DC (bar) Pressure (bar)   Constr. rmsd
   -2.49954e+02    3.16976e+02    0.00000e+00

           Step           Time
       19460000    38920.00000

   Energies (kJ/mol)
        G96Bond       G96Angle    Proper Dih.  Improper Dih.          LJ-14
    2.29911e+03    3.47760e+03    2.77972e+03    1.01500e+03   -2.86868e+02
     Coulomb-14        LJ (SR)  Disper. corr.   Coulomb (SR)   Coul. recip.
    2.78646e+04    6.03664e+04   -4.34972e+03   -5.00445e+05    2.95385e+03
      Potential    Kinetic En.   Total Energy  Conserved En.    Temperature
   -4.04326e+05    7.22742e+04   -3.32051e+05    4.11217e+06    2.99827e+02
 Pres. DC (bar) Pressure (bar)   Constr. rmsd
   -2.46265e+02    2.77337e+02    0.00000e+00

           Step           Time
       19465000    38930.00000

   Energies (kJ/mol)
        G96Bond       G96Angle    Proper Dih.  Improper Dih.          LJ-14
    2.24351e+03    3.56981e+03    2.72465e+03    1.17044e+03   -3.23695e+02
     Coulomb-14        LJ (SR)  Disper. corr.   Coulomb (SR)   Coul. recip.
    2.78112e+04    5.80110e+04   -4.33517e+03   -4.97722e+05    3.05612e+03
      Potential    Kinetic En.   Total Energy  Conserved En.    Temperature
   -4.03795e+05    7.19256e+04   -3.31869e+05    4.11343e+06    2.98381e+02
 Pres. DC (bar) Pressure (bar)   Constr. rmsd
   -2.44622e+02   -2.15989e+02    0.00000e+00

           Step           Time
       19470000    38940.00000

   Energies (kJ/mol)
        G96Bond       G96Angle    Proper Dih.  Improper Dih.          LJ-14
    2.40321e+03    3.78424e+03    2.77412e+03    1.12710e+03   -3.02243e+02
     Coulomb-14        LJ (SR)  Disper. corr.   Coulomb (SR)   Coul. recip.
    2.76228e+04    5.79812e+04   -4.30396e+03   -4.96662e+05    3.03469e+03
      Potential    Kinetic En.   Total Energy  Conserved En.    Temperature
   -4.02540e+05    7.29358e+04   -3.29605e+05    4.11370e+06    3.02572e+02
 Pres. DC (bar) Pressure (bar)   Constr. rmsd
   -2.41117e+02   -3.08375e+02    0.00000e+00

           Step           Time
       19475000    38950.00000

   Energies (kJ/mol)
        G96Bond       G96Angle    Proper Dih.  Improper Dih.          LJ-14
    2.32761e+03    3.64350e+03    2.87897e+03    1.14706e+03   -2.57214e+02
     Coulomb-14        LJ (SR)  Disper. corr.   Coulomb (SR)   Coul. recip.
    2.80729e+04    5.86549e+04   -4.30969e+03   -4.96585e+05    2.95524e+03
      Potential    Kinetic En.   Total Energy  Conserved En.    Temperature
   -4.01472e+05    7.26642e+04   -3.28807e+05    4.11699e+06    3.01445e+02
 Pres. DC (bar) Pressure (bar)   Constr. rmsd
   -2.41759e+02    6.46237e+01    0.00000e+00

           Step           Time
       19480000    38960.00000

   Energies (kJ/mol)
        G96Bond       G96Angle    Proper Dih.  Improper Dih.          LJ-14
    2.32023e+03    3.65557e+03    2.82616e+03    1.15092e+03   -2.84574e+02
     Coulomb-14        LJ (SR)  Disper. corr.   Coulomb (SR)   Coul. recip.
    2.77940e+04    6.10451e+04   -4.42097e+03   -5.02057e+05    2.92369e+03
      Potential    Kinetic En.   Total Energy  Conserved En.    Temperature
   -4.05047e+05    7.24272e+04   -3.32620e+05    4.11829e+06    3.00462e+02
 Pres. DC (bar) Pressure (bar)   Constr. rmsd
   -2.54389e+02    7.61238e+02    0.00000e+00

           Step           Time
       19485000    38970.00000

   Energies (kJ/mol)
        G96Bond       G96Angle    Proper Dih.  Improper Dih.          LJ-14
    2.34531e+03    3.78391e+03    2.91907e+03    1.11269e+03   -3.15372e+02
     Coulomb-14        LJ (SR)  Disper. corr.   Coulomb (SR)   Coul. recip.
    2.77807e+04    5.78481e+04   -4.33297e+03   -4.95987e+05    3.06383e+03
      Potential    Kinetic En.   Total Energy  Conserved En.    Temperature
   -4.01782e+05    7.18899e+04   -3.29892e+05    4.11872e+06    2.98233e+02
 Pres. DC (bar) Pressure (bar)   Constr. rmsd
   -2.44375e+02   -1.70996e+02    0.00000e+00

           Step           Time
       19490000    38980.00000

   Energies (kJ/mol)
        G96Bond       G96Angle    Proper Dih.  Improper Dih.          LJ-14
    2.26706e+03    3.70927e+03    2.76649e+03    1.05522e+03   -3.27152e+02
     Coulomb-14        LJ (SR)  Disper. corr.   Coulomb (SR)   Coul. recip.
    2.78484e+04    5.89494e+04   -4.30711e+03   -4.97609e+05    2.97347e+03
      Potential    Kinetic En.   Total Energy  Conserved En.    Temperature
   -4.02674e+05    7.25435e+04   -3.30131e+05    4.11974e+06    3.00944e+02
 Pres. DC (bar) Pressure (bar)   Constr. rmsd
   -2.41470e+02    7.94163e+01    0.00000e+00

           Step           Time
       19495000    38990.00000

   Energies (kJ/mol)
        G96Bond       G96Angle    Proper Dih.  Improper Dih.          LJ-14
    2.35037e+03    3.57643e+03    2.88757e+03    1.10081e+03   -2.88690e+02
     Coulomb-14        LJ (SR)  Disper. corr.   Coulomb (SR)   Coul. recip.
    2.79526e+04    5.87687e+04   -4.32961e+03   -4.97763e+05    2.97223e+03
      Potential    Kinetic En.   Total Energy  Conserved En.    Temperature
   -4.02772e+05    7.23442e+04   -3.30428e+05    4.12150e+06    3.00118e+02
 Pres. DC (bar) Pressure (bar)   Constr. rmsd
   -2.43996e+02    1.46042e+02    0.00000e+00

           Step           Time
       19500000    39000.00000

   Energies (kJ/mol)
        G96Bond       G96Angle    Proper Dih.  Improper Dih.          LJ-14
    2.40253e+03    3.63181e+03    2.79038e+03    1.12987e+03   -2.14295e+02
     Coulomb-14        LJ (SR)  Disper. corr.   Coulomb (SR)   Coul. recip.
    2.78520e+04    5.96056e+04   -4.31110e+03   -4.97997e+05    2.98555e+03
      Potential    Kinetic En.   Total Energy  Conserved En.    Temperature
   -4.02125e+05    7.15801e+04   -3.30545e+05    4.12279e+06    2.96948e+02
 Pres. DC (bar) Pressure (bar)   Constr. rmsd
   -2.41917e+02   -1.75911e+01    0.00000e+00

           Step           Time
       19505000    39010.00000

   Energies (kJ/mol)
        G96Bond       G96Angle    Proper Dih.  Improper Dih.          LJ-14
    2.45928e+03    3.57040e+03    2.91968e+03    1.03808e+03   -2.75589e+02
     Coulomb-14        LJ (SR)  Disper. corr.   Coulomb (SR)   Coul. recip.
    2.78811e+04    5.85524e+04   -4.33599e+03   -4.97008e+05    2.95799e+03
      Potential    Kinetic En.   Total Energy  Conserved En.    Temperature
   -4.02240e+05    7.30249e+04   -3.29215e+05    4.12301e+06    3.02941e+02
 Pres. DC (bar) Pressure (bar)   Constr. rmsd
   -2.44715e+02    1.66402e+02    0.00000e+00

           Step           Time
       19510000    39020.00000

   Energies (kJ/mol)
        G96Bond       G96Angle    Proper Dih.  Improper Dih.          LJ-14
    2.26554e+03    3.80604e+03    2.80488e+03    1.08300e+03   -2.91878e+02
     Coulomb-14        LJ (SR)  Disper. corr.   Coulomb (SR)   Coul. recip.
    2.78291e+04    5.89299e+04   -4.34713e+03   -4.98689e+05    3.03012e+03
      Potential    Kinetic En.   Total Energy  Conserved En.    Temperature
   -4.03579e+05    7.20763e+04   -3.31503e+05    4.12316e+06    2.99006e+02
 Pres. DC (bar) Pressure (bar)   Constr. rmsd
   -2.45972e+02    1.77504e+02    0.00000e+00

           Step           Time
       19515000    39030.00000

   Energies (kJ/mol)
        G96Bond       G96Angle    Proper Dih.  Improper Dih.          LJ-14
    2.33139e+03    3.55538e+03    2.83829e+03    1.14433e+03   -2.02197e+02
     Coulomb-14        LJ (SR)  Disper. corr.   Coulomb (SR)   Coul. recip.
    2.76752e+04    5.98714e+04   -4.41616e+03   -4.99574e+05    2.95635e+03
      Potential    Kinetic En.   Total Energy  Conserved En.    Temperature
   -4.03820e+05    7.19980e+04   -3.31822e+05    4.12709e+06    2.98681e+02
 Pres. DC (bar) Pressure (bar)   Constr. rmsd
   -2.53835e+02    4.94626e+02    0.00000e+00

           Step           Time
       19520000    39040.00000

   Energies (kJ/mol)
        G96Bond       G96Angle    Proper Dih.  Improper Dih.          LJ-14
    2.32032e+03    3.65702e+03    2.71585e+03    1.05614e+03   -3.43341e+02
     Coulomb-14        LJ (SR)  Disper. corr.   Coulomb (SR)   Coul. recip.
    2.77399e+04    5.73544e+04   -4.31213e+03   -4.96218e+05    2.98786e+03
      Potential    Kinetic En.   Total Energy  Conserved En.    Temperature
   -4.03042e+05    7.19610e+04   -3.31081e+05    4.12859e+06    2.98528e+02
 Pres. DC (bar) Pressure (bar)   Constr. rmsd
   -2.42032e+02   -6.23309e+02    0.00000e+00

           Step           Time
       19525000    39050.00000

   Energies (kJ/mol)
        G96Bond       G96Angle    Proper Dih.  Improper Dih.          LJ-14
    2.45042e+03    3.86705e+03    2.81189e+03    1.16246e+03   -2.38821e+02
     Coulomb-14        LJ (SR)  Disper. corr.   Coulomb (SR)   Coul. recip.
    2.78731e+04    5.76825e+04   -4.32285e+03   -4.95456e+05    2.95167e+03
      Potential    Kinetic En.   Total Energy  Conserved En.    Temperature
   -4.01218e+05    7.27040e+04   -3.28514e+05    4.12899e+06    3.01610e+02
 Pres. DC (bar) Pressure (bar)   Constr. rmsd
   -2.43235e+02   -1.15258e+02    0.00000e+00

           Step           Time
       19530000    39060.00000

   Energies (kJ/mol)
        G96Bond       G96Angle    Proper Dih.  Improper Dih.          LJ-14
    2.49182e+03    3.67370e+03    2.85092e+03    1.15385e+03   -3.14366e+02
     Coulomb-14        LJ (SR)  Disper. corr.   Coulomb (SR)   Coul. recip.
    2.76776e+04    5.89376e+04   -4.28576e+03   -4.97658e+05    3.04341e+03
      Potential    Kinetic En.   Total Energy  Conserved En.    Temperature
   -4.02429e+05    7.29805e+04   -3.29448e+05    4.13035e+06    3.02757e+02
 Pres. DC (bar) Pressure (bar)   Constr. rmsd
   -2.39084e+02   -3.30313e+02    0.00000e+00

           Step           Time
       19535000    39070.00000

   Energies (kJ/mol)
        G96Bond       G96Angle    Proper Dih.  Improper Dih.          LJ-14
    2.24579e+03    3.72393e+03    2.81171e+03    1.06654e+03   -3.44891e+02
     Coulomb-14        LJ (SR)  Disper. corr.   Coulomb (SR)   Coul. recip.
    2.77296e+04    5.87567e+04   -4.33909e+03   -4.99028e+05    2.97824e+03
      Potential    Kinetic En.   Total Energy  Conserved En.    Temperature
   -4.04399e+05    7.20904e+04   -3.32309e+05    4.13117e+06    2.99065e+02
 Pres. DC (bar) Pressure (bar)   Constr. rmsd
   -2.45064e+02   -6.80123e+01    0.00000e+00

           Step           Time
       19540000    39080.00000

   Energies (kJ/mol)
        G96Bond       G96Angle    Proper Dih.  Improper Dih.          LJ-14
    2.35499e+03    3.76060e+03    2.81529e+03    1.11564e+03   -2.85211e+02
     Coulomb-14        LJ (SR)  Disper. corr.   Coulomb (SR)   Coul. recip.
    2.78657e+04    5.79667e+04   -4.32946e+03   -4.95960e+05    3.03869e+03
      Potential    Kinetic En.   Total Energy  Conserved En.    Temperature
   -4.01657e+05    7.25805e+04   -3.29076e+05    4.13407e+06    3.01098e+02
 Pres. DC (bar) Pressure (bar)   Constr. rmsd
   -2.43978e+02    1.10525e+02    0.00000e+00

           Step           Time
       19545000    39090.00000

   Energies (kJ/mol)
        G96Bond       G96Angle    Proper Dih.  Improper Dih.          LJ-14
    2.26038e+03    3.88102e+03    2.79678e+03    1.22411e+03   -2.95972e+02
     Coulomb-14        LJ (SR)  Disper. corr.   Coulomb (SR)   Coul. recip.
    2.76589e+04    5.75642e+04   -4.32044e+03   -4.96157e+05    3.04481e+03
      Potential    Kinetic En.   Total Energy  Conserved En.    Temperature
   -4.02344e+05    7.28857e+04   -3.29458e+05    4.13587e+06    3.02364e+02
 Pres. DC (bar) Pressure (bar)   Constr. rmsd
   -2.42964e+02   -2.71368e+02    0.00000e+00

           Step           Time
       19550000    39100.00000

   Energies (kJ/mol)
        G96Bond       G96Angle    Proper Dih.  Improper Dih.          LJ-14
    2.43416e+03    3.68815e+03    2.83195e+03    1.16994e+03   -2.98600e+02
     Coulomb-14        LJ (SR)  Disper. corr.   Coulomb (SR)   Coul. recip.
    2.76967e+04    5.98206e+04   -4.36423e+03   -4.99279e+05    3.06565e+03
      Potential    Kinetic En.   Total Energy  Conserved En.    Temperature
   -4.03234e+05    7.29905e+04   -3.30244e+05    4.13694e+06    3.02799e+02
 Pres. DC (bar) Pressure (bar)   Constr. rmsd
   -2.47908e+02    3.64240e+02    0.00000e+00

           Step           Time
       19555000    39110.00000

   Energies (kJ/mol)
        G96Bond       G96Angle    Proper Dih.  Improper Dih.          LJ-14
    2.26500e+03    3.53496e+03    2.80352e+03    1.09081e+03   -2.74027e+02
     Coulomb-14        LJ (SR)  Disper. corr.   Coulomb (SR)   Coul. recip.
    2.78117e+04    5.97426e+04   -4.35843e+03   -4.99706e+05    3.04598e+03
      Potential    Kinetic En.   Total Energy  Conserved En.    Temperature
   -4.04043e+05    7.22099e+04   -3.31834e+05    4.13853e+06    2.99560e+02
 Pres. DC (bar) Pressure (bar)   Constr. rmsd
   -2.47251e+02    2.83770e+02    0.00000e+00

           Step           Time
       19560000    39120.00000

   Energies (kJ/mol)
        G96Bond       G96Angle    Proper Dih.  Improper Dih.          LJ-14
    2.25483e+03    3.61889e+03    2.71174e+03    1.15386e+03   -2.29985e+02
     Coulomb-14        LJ (SR)  Disper. corr.   Coulomb (SR)   Coul. recip.
    2.78961e+04    5.71880e+04   -4.30548e+03   -4.96066e+05    3.05503e+03
      Potential    Kinetic En.   Total Energy  Conserved En.    Temperature
   -4.02723e+05    7.24310e+04   -3.30292e+05    4.13946e+06    3.00478e+02
 Pres. DC (bar) Pressure (bar)   Constr. rmsd
   -2.41287e+02   -2.78451e+02    0.00000e+00

           Step           Time
       19565000    39130.00000

   Energies (kJ/mol)
        G96Bond       G96Angle    Proper Dih.  Improper Dih.          LJ-14
    2.18831e+03    3.87207e+03    2.79230e+03    1.08154e+03   -2.09320e+02
     Coulomb-14        LJ (SR)  Disper. corr.   Coulomb (SR)   Coul. recip.
    2.76639e+04    5.80214e+04   -4.37430e+03   -4.96619e+05    3.00246e+03
      Potential    Kinetic En.   Total Energy  Conserved En.    Temperature
   -4.02581e+05    7.22530e+04   -3.30328e+05    4.14045e+06    2.99739e+02
 Pres. DC (bar) Pressure (bar)   Constr. rmsd
   -2.49052e+02    1.35944e+02    0.00000e+00

           Step           Time
       19570000    39140.00000

   Energies (kJ/mol)
        G96Bond       G96Angle    Proper Dih.  Improper Dih.          LJ-14
    2.31961e+03    3.71434e+03    2.82099e+03    1.13354e+03   -2.84844e+02
     Coulomb-14        LJ (SR)  Disper. corr.   Coulomb (SR)   Coul. recip.
    2.74963e+04    5.94026e+04   -4.35004e+03   -4.97886e+05    3.15166e+03
      Potential    Kinetic En.   Total Energy  Conserved En.    Temperature
   -4.02482e+05    7.22406e+04   -3.30241e+05    4.14203e+06    2.99688e+02
 Pres. DC (bar) Pressure (bar)   Constr. rmsd
   -2.46301e+02    7.42181e+01    0.00000e+00

           Step           Time
       19575000    39150.00000

   Energies (kJ/mol)
        G96Bond       G96Angle    Proper Dih.  Improper Dih.          LJ-14
    2.40953e+03    3.55417e+03    2.84731e+03    1.04820e+03   -3.37546e+02
     Coulomb-14        LJ (SR)  Disper. corr.   Coulomb (SR)   Coul. recip.
    2.78049e+04    5.87505e+04   -4.31333e+03   -4.97679e+05    2.97524e+03
      Potential    Kinetic En.   Total Energy  Conserved En.    Temperature
   -4.02940e+05    7.21587e+04   -3.30781e+05    4.14363e+06    2.99348e+02
 Pres. DC (bar) Pressure (bar)   Constr. rmsd
   -2.42166e+02   -2.18314e+02    0.00000e+00

           Step           Time
       19580000    39160.00000

   Energies (kJ/mol)
        G96Bond       G96Angle    Proper Dih.  Improper Dih.          LJ-14
    2.22440e+03    3.91998e+03    2.77364e+03    1.16830e+03   -3.63231e+02
     Coulomb-14        LJ (SR)  Disper. corr.   Coulomb (SR)   Coul. recip.
    2.75451e+04    5.80537e+04   -4.28587e+03   -4.95968e+05    3.01286e+03
      Potential    Kinetic En.   Total Energy  Conserved En.    Temperature
   -4.01920e+05    7.21009e+04   -3.29819e+05    4.14525e+06    2.99108e+02
 Pres. DC (bar) Pressure (bar)   Constr. rmsd
   -2.39097e+02   -3.10439e+02    0.00000e+00

           Step           Time
       19585000    39170.00000

   Energies (kJ/mol)
        G96Bond       G96Angle    Proper Dih.  Improper Dih.          LJ-14
    2.24847e+03    3.67161e+03    2.77788e+03    1.11698e+03   -3.77785e+02
     Coulomb-14        LJ (SR)  Disper. corr.   Coulomb (SR)   Coul. recip.
    2.76768e+04    5.80431e+04   -4.27735e+03   -4.96750e+05    3.01774e+03
      Potential    Kinetic En.   Total Energy  Conserved En.    Temperature
   -4.02852e+05    7.15773e+04   -3.31275e+05    4.14769e+06    2.96936e+02
 Pres. DC (bar) Pressure (bar)   Constr. rmsd
   -2.38148e+02   -5.75445e+02    0.00000e+00

           Step           Time
       19590000    39180.00000

   Energies (kJ/mol)
        G96Bond       G96Angle    Proper Dih.  Improper Dih.          LJ-14
    2.35373e+03    3.67969e+03    2.75704e+03    1.15887e+03   -2.37778e+02
     Coulomb-14        LJ (SR)  Disper. corr.   Coulomb (SR)   Coul. recip.
    2.78220e+04    5.92602e+04   -4.33757e+03   -4.97745e+05    3.04944e+03
      Potential    Kinetic En.   Total Energy  Conserved En.    Temperature
   -4.02239e+05    7.23433e+04   -3.29896e+05    4.14905e+06    3.00114e+02
 Pres. DC (bar) Pressure (bar)   Constr. rmsd
   -2.44892e+02    3.24751e+02    0.00000e+00

           Step           Time
       19595000    39190.00000

   Energies (kJ/mol)
        G96Bond       G96Angle    Proper Dih.  Improper Dih.          LJ-14
    2.28622e+03    3.71010e+03    2.69946e+03    1.11257e+03   -2.75921e+02
     Coulomb-14        LJ (SR)  Disper. corr.   Coulomb (SR)   Coul. recip.
    2.78543e+04    5.78710e+04   -4.29647e+03   -4.96813e+05    3.11161e+03
      Potential    Kinetic En.   Total Energy  Conserved En.    Temperature
   -4.02740e+05    7.18182e+04   -3.30922e+05    4.15007e+06    2.97936e+02
 Pres. DC (bar) Pressure (bar)   Constr. rmsd
   -2.40280e+02   -4.81462e+02    0.00000e+00

           Step           Time
       19600000    39200.00000

   Energies (kJ/mol)
        G96Bond       G96Angle    Proper Dih.  Improper Dih.          LJ-14
    2.40469e+03    3.55088e+03    2.79817e+03    1.08047e+03   -2.43959e+02
     Coulomb-14        LJ (SR)  Disper. corr.   Coulomb (SR)   Coul. recip.
    2.77009e+04    5.88187e+04   -4.36062e+03   -4.98983e+05    2.94641e+03
      Potential    Kinetic En.   Total Energy  Conserved En.    Temperature
   -4.04287e+05    7.25974e+04   -3.31690e+05    4.15088e+06    3.01168e+02
 Pres. DC (bar) Pressure (bar)   Constr. rmsd
   -2.47499e+02    1.28051e+02    0.00000e+00

           Step           Time
       19605000    39210.00000

   Energies (kJ/mol)
        G96Bond       G96Angle    Proper Dih.  Improper Dih.          LJ-14
    2.24876e+03    3.59688e+03    2.77391e+03    1.12099e+03   -2.84091e+02
     Coulomb-14        LJ (SR)  Disper. corr.   Coulomb (SR)   Coul. recip.
    2.79292e+04    5.82797e+04   -4.32528e+03   -4.97284e+05    3.05242e+03
      Potential    Kinetic En.   Total Energy  Conserved En.    Temperature
   -4.02891e+05    7.20558e+04   -3.30835e+05    4.15218e+06    2.98921e+02
 Pres. DC (bar) Pressure (bar)   Constr. rmsd
   -2.43509e+02   -1.95403e+02    0.00000e+00

           Step           Time
       19610000    39220.00000

   Energies (kJ/mol)
        G96Bond       G96Angle    Proper Dih.  Improper Dih.          LJ-14
    2.12108e+03    3.82080e+03    2.82628e+03    1.06429e+03   -3.06066e+02
     Coulomb-14        LJ (SR)  Disper. corr.   Coulomb (SR)   Coul. recip.
    2.77472e+04    5.96896e+04   -4.32812e+03   -4.99397e+05    2.99940e+03
      Potential    Kinetic En.   Total Energy  Conserved En.    Temperature
   -4.03762e+05    7.23193e+04   -3.31443e+05    4.15328e+06    3.00014e+02
 Pres. DC (bar) Pressure (bar)   Constr. rmsd
   -2.43828e+02    1.51367e+02    0.00000e+00

           Step           Time
       19615000    39230.00000

   Energies (kJ/mol)
        G96Bond       G96Angle    Proper Dih.  Improper Dih.          LJ-14
    2.34770e+03    3.73189e+03    2.89076e+03    1.07420e+03   -2.89893e+02
     Coulomb-14        LJ (SR)  Disper. corr.   Coulomb (SR)   Coul. recip.
    2.77907e+04    5.82089e+04   -4.32029e+03   -4.97412e+05    2.95422e+03
      Potential    Kinetic En.   Total Energy  Conserved En.    Temperature
   -4.03024e+05    7.21354e+04   -3.30889e+05    4.15402e+06    2.99251e+02
 Pres. DC (bar) Pressure (bar)   Constr. rmsd
   -2.42948e+02   -2.14410e+02    0.00000e+00

           Step           Time
       19620000    39240.00000

   Energies (kJ/mol)
        G96Bond       G96Angle    Proper Dih.  Improper Dih.          LJ-14
    2.23573e+03    3.56543e+03    2.90614e+03    1.09845e+03   -3.54438e+02
     Coulomb-14        LJ (SR)  Disper. corr.   Coulomb (SR)   Coul. recip.
    2.77264e+04    6.01781e+04   -4.35249e+03   -5.00142e+05    3.03577e+03
      Potential    Kinetic En.   Total Energy  Conserved En.    Temperature
   -4.04102e+05    7.21154e+04   -3.31987e+05    4.15567e+06    2.99168e+02
 Pres. DC (bar) Pressure (bar)   Constr. rmsd
   -2.46578e+02    2.73135e+02    0.00000e+00

           Step           Time
       19625000    39250.00000

   Energies (kJ/mol)
        G96Bond       G96Angle    Proper Dih.  Improper Dih.          LJ-14
    2.31807e+03    3.74049e+03    2.80405e+03    1.10276e+03   -3.94103e+02
     Coulomb-14        LJ (SR)  Disper. corr.   Coulomb (SR)   Coul. recip.
    2.76736e+04    5.89545e+04   -4.33205e+03   -4.98376e+05    3.05226e+03
      Potential    Kinetic En.   Total Energy  Conserved En.    Temperature
   -4.03456e+05    7.15890e+04   -3.31868e+05    4.15691e+06    2.96984e+02
 Pres. DC (bar) Pressure (bar)   Constr. rmsd
   -2.44271e+02   -1.30079e+02    0.00000e+00

           Step           Time
       19630000    39260.00000

   Energies (kJ/mol)
        G96Bond       G96Angle    Proper Dih.  Improper Dih.          LJ-14
    2.33706e+03    3.63540e+03    2.83706e+03    1.08191e+03   -3.16319e+02
     Coulomb-14        LJ (SR)  Disper. corr.   Coulomb (SR)   Coul. recip.
    2.76744e+04    5.88894e+04   -4.35313e+03   -4.97908e+05    3.07013e+03
      Potential    Kinetic En.   Total Energy  Conserved En.    Temperature
   -4.03052e+05    7.26318e+04   -3.30420e+05    4.15724e+06    3.01311e+02
 Pres. DC (bar) Pressure (bar)   Constr. rmsd
   -2.46651e+02    2.25319e+01    0.00000e+00

           Step           Time
       19635000    39270.00000

   Energies (kJ/mol)
        G96Bond       G96Angle    Proper Dih.  Improper Dih.          LJ-14
    2.23768e+03    3.77425e+03    2.82896e+03    1.09095e+03   -2.51555e+02
     Coulomb-14        LJ (SR)  Disper. corr.   Coulomb (SR)   Coul. recip.
    2.79002e+04    6.15485e+04   -4.41660e+03   -5.02031e+05    2.93750e+03
      Potential    Kinetic En.   Total Energy  Conserved En.    Temperature
   -4.04381e+05    7.20727e+04   -3.32308e+05    4.15862e+06    2.98991e+02
 Pres. DC (bar) Pressure (bar)   Constr. rmsd
   -2.53886e+02    8.20633e+02    0.00000e+00

           Step           Time
       19640000    39280.00000

   Energies (kJ/mol)
        G96Bond       G96Angle    Proper Dih.  Improper Dih.          LJ-14
    2.28411e+03    3.83569e+03    2.90766e+03    1.11403e+03   -3.38552e+02
     Coulomb-14        LJ (SR)  Disper. corr.   Coulomb (SR)   Coul. recip.
    2.77045e+04    5.79356e+04   -4.31021e+03   -4.96717e+05    3.05372e+03
      Potential    Kinetic En.   Total Energy  Conserved En.    Temperature
   -4.02531e+05    7.28184e+04   -3.29712e+05    4.15979e+06    3.02085e+02
 Pres. DC (bar) Pressure (bar)   Constr. rmsd
   -2.41816e+02   -1.14458e+02    0.00000e+00

           Step           Time
       19645000    39290.00000

   Energies (kJ/mol)
        G96Bond       G96Angle    Proper Dih.  Improper Dih.          LJ-14
    2.34434e+03    3.68031e+03    2.82348e+03    1.17713e+03   -2.91754e+02
     Coulomb-14        LJ (SR)  Disper. corr.   Coulomb (SR)   Coul. recip.
    2.76226e+04    5.83231e+04   -4.31234e+03   -4.97073e+05    3.11212e+03
      Potential    Kinetic En.   Total Energy  Conserved En.    Temperature
   -4.02594e+05    7.16338e+04   -3.30961e+05    4.16093e+06    2.97170e+02
 Pres. DC (bar) Pressure (bar)   Constr. rmsd
   -2.42055e+02   -4.14817e+01    0.00000e+00

           Step           Time
       19650000    39300.00000

   Energies (kJ/mol)
        G96Bond       G96Angle    Proper Dih.  Improper Dih.          LJ-14
    2.31896e+03    3.72416e+03    2.77549e+03    1.10959e+03   -3.30887e+02
     Coulomb-14        LJ (SR)  Disper. corr.   Coulomb (SR)   Coul. recip.
    2.76086e+04    5.75331e+04   -4.29377e+03   -4.95557e+05    3.14039e+03
      Potential    Kinetic En.   Total Energy  Conserved En.    Temperature
   -4.01971e+05    7.18248e+04   -3.30147e+05    4.16141e+06    2.97963e+02
 Pres. DC (bar) Pressure (bar)   Constr. rmsd
   -2.39978e+02   -4.51773e+02    0.00000e+00

           Step           Time
       19655000    39310.00000

   Energies (kJ/mol)
        G96Bond       G96Angle    Proper Dih.  Improper Dih.          LJ-14
    2.39856e+03    3.66241e+03    2.85445e+03    1.09173e+03   -3.74203e+02
     Coulomb-14        LJ (SR)  Disper. corr.   Coulomb (SR)   Coul. recip.
    2.79290e+04    5.74579e+04   -4.30976e+03   -4.96425e+05    3.03359e+03
      Potential    Kinetic En.   Total Energy  Conserved En.    Temperature
   -4.02681e+05    7.26466e+04   -3.30034e+05    4.16365e+06    3.01372e+02
 Pres. DC (bar) Pressure (bar)   Constr. rmsd
   -2.41766e+02   -3.03172e+02    0.00000e+00

           Step           Time
       19660000    39320.00000

   Energies (kJ/mol)
        G96Bond       G96Angle    Proper Dih.  Improper Dih.          LJ-14
    2.30242e+03    3.70468e+03    2.80502e+03    1.14735e+03   -2.31104e+02
     Coulomb-14        LJ (SR)  Disper. corr.   Coulomb (SR)   Coul. recip.
    2.78697e+04    5.87262e+04   -4.32615e+03   -4.97823e+05    3.12850e+03
      Potential    Kinetic En.   Total Energy  Conserved En.    Temperature
   -4.02697e+05    7.18857e+04   -3.30811e+05    4.16457e+06    2.98216e+02
 Pres. DC (bar) Pressure (bar)   Constr. rmsd
   -2.43606e+02   -5.48724e+00    0.00000e+00

           Step           Time
       19665000    39330.00000

   Energies (kJ/mol)
        G96Bond       G96Angle    Proper Dih.  Improper Dih.          LJ-14
    2.35198e+03    3.64353e+03    2.76909e+03    1.02752e+03   -2.74195e+02
     Coulomb-14        LJ (SR)  Disper. corr.   Coulomb (SR)   Coul. recip.
    2.80516e+04    5.85647e+04   -4.32178e+03   -4.97884e+05    3.10007e+03
      Potential    Kinetic En.   Total Energy  Conserved En.    Temperature
   -4.02972e+05    7.19363e+04   -3.31035e+05    4.16507e+06    2.98425e+02
 Pres. DC (bar) Pressure (bar)   Constr. rmsd
   -2.43115e+02    1.27692e+02    0.00000e+00

           Step           Time
       19670000    39340.00000

   Energies (kJ/mol)
        G96Bond       G96Angle    Proper Dih.  Improper Dih.          LJ-14
    2.31601e+03    3.41615e+03    2.66346e+03    1.06585e+03   -2.75628e+02
     Coulomb-14        LJ (SR)  Disper. corr.   Coulomb (SR)   Coul. recip.
    2.80282e+04    5.84906e+04   -4.36064e+03   -4.98508e+05    2.99962e+03
      Potential    Kinetic En.   Total Energy  Conserved En.    Temperature
   -4.04164e+05    7.10251e+04   -3.33139e+05    4.16675e+06    2.94645e+02
 Pres. DC (bar) Pressure (bar)   Constr. rmsd
   -2.47502e+02   -8.92190e+01    0.00000e+00

           Step           Time
       19675000    39350.00000

   Energies (kJ/mol)
        G96Bond       G96Angle    Proper Dih.  Improper Dih.          LJ-14
    2.37163e+03    3.63177e+03    2.86492e+03    1.10739e+03   -2.66013e+02
     Coulomb-14        LJ (SR)  Disper. corr.   Coulomb (SR)   Coul. recip.
    2.79126e+04    6.02456e+04   -4.35613e+03   -4.99701e+05    3.01975e+03
      Potential    Kinetic En.   Total Energy  Conserved En.    Temperature
   -4.03170e+05    7.28846e+04   -3.30285e+05    4.16761e+06    3.02359e+02
 Pres. DC (bar) Pressure (bar)   Constr. rmsd
   -2.46990e+02    4.52042e+02    0.00000e+00

           Step           Time
       19680000    39360.00000

   Energies (kJ/mol)
        G96Bond       G96Angle    Proper Dih.  Improper Dih.          LJ-14
    2.28664e+03    3.57280e+03    2.87814e+03    1.09986e+03   -2.90537e+02
     Coulomb-14        LJ (SR)  Disper. corr.   Coulomb (SR)   Coul. recip.
    2.78052e+04    6.11151e+04   -4.37496e+03   -5.01337e+05    2.99832e+03
      Potential    Kinetic En.   Total Energy  Conserved En.    Temperature
   -4.04247e+05    7.23815e+04   -3.31865e+05    4.16826e+06    3.00272e+02
 Pres. DC (bar) Pressure (bar)   Constr. rmsd
   -2.49128e+02    4.18538e+02    0.00000e+00

           Step           Time
       19685000    39370.00000

   Energies (kJ/mol)
        G96Bond       G96Angle    Proper Dih.  Improper Dih.          LJ-14
    2.38303e+03    3.87361e+03    2.86678e+03    1.13256e+03   -3.01596e+02
     Coulomb-14        LJ (SR)  Disper. corr.   Coulomb (SR)   Coul. recip.
    2.77838e+04    5.91677e+04   -4.35233e+03   -4.98168e+05    3.03133e+03
      Potential    Kinetic En.   Total Energy  Conserved En.    Temperature
   -4.02583e+05    7.26381e+04   -3.29945e+05    4.16997e+06    3.01337e+02
 Pres. DC (bar) Pressure (bar)   Constr. rmsd
   -2.46560e+02    1.40733e+02    0.00000e+00

           Step           Time
       19690000    39380.00000

   Energies (kJ/mol)
        G96Bond       G96Angle    Proper Dih.  Improper Dih.          LJ-14
    2.35647e+03    3.64777e+03    2.68050e+03    1.13490e+03   -3.40663e+02
     Coulomb-14        LJ (SR)  Disper. corr.   Coulomb (SR)   Coul. recip.
    2.79689e+04    5.71472e+04   -4.29419e+03   -4.95675e+05    3.07847e+03
      Potential    Kinetic En.   Total Energy  Conserved En.    Temperature
   -4.02295e+05    7.25579e+04   -3.29737e+05    4.17089e+06    3.01004e+02
 Pres. DC (bar) Pressure (bar)   Constr. rmsd
   -2.40025e+02   -5.17575e+02    0.00000e+00

           Step           Time
       19695000    39390.00000

   Energies (kJ/mol)
        G96Bond       G96Angle    Proper Dih.  Improper Dih.          LJ-14
    2.25443e+03    3.75942e+03    2.76350e+03    1.11753e+03   -3.13562e+02
     Coulomb-14        LJ (SR)  Disper. corr.   Coulomb (SR)   Coul. recip.
    2.80195e+04    5.73029e+04   -4.27294e+03   -4.94939e+05    3.10648e+03
      Potential    Kinetic En.   Total Energy  Conserved En.    Temperature
   -4.01202e+05    7.26263e+04   -3.28575e+05    4.17290e+06    3.01288e+02
 Pres. DC (bar) Pressure (bar)   Constr. rmsd
   -2.37658e+02   -4.65716e+02    0.00000e+00

           Step           Time
       19700000    39400.00000

   Energies (kJ/mol)
        G96Bond       G96Angle    Proper Dih.  Improper Dih.          LJ-14
    2.45918e+03    3.96248e+03    2.66527e+03    1.10675e+03   -3.11883e+02
     Coulomb-14        LJ (SR)  Disper. corr.   Coulomb (SR)   Coul. recip.
    2.77474e+04    5.89888e+04   -4.31330e+03   -4.96775e+05    3.04716e+03
      Potential    Kinetic En.   Total Energy  Conserved En.    Temperature
   -4.01423e+05    7.31424e+04   -3.28281e+05    4.17630e+06    3.03429e+02
 Pres. DC (bar) Pressure (bar)   Constr. rmsd
   -2.42163e+02    1.99844e+02    0.00000e+00

           Step           Time
       19705000    39410.00000

   Energies (kJ/mol)
        G96Bond       G96Angle    Proper Dih.  Improper Dih.          LJ-14
    2.33424e+03    3.64954e+03    2.83199e+03    1.08149e+03   -2.72594e+02
     Coulomb-14        LJ (SR)  Disper. corr.   Coulomb (SR)   Coul. recip.
    2.80241e+04    5.99796e+04   -4.33082e+03   -5.00443e+05    2.94014e+03
      Potential    Kinetic En.   Total Energy  Conserved En.    Temperature
   -4.04206e+05    7.19441e+04   -3.32262e+05    4.17672e+06    2.98458e+02
 Pres. DC (bar) Pressure (bar)   Constr. rmsd
   -2.44132e+02    1.48921e+02    0.00000e+00

           Step           Time
       19710000    39420.00000

   Energies (kJ/mol)
        G96Bond       G96Angle    Proper Dih.  Improper Dih.          LJ-14
    2.25817e+03    3.70223e+03    2.76873e+03    1.10419e+03   -2.45342e+02
     Coulomb-14        LJ (SR)  Disper. corr.   Coulomb (SR)   Coul. recip.
    2.80551e+04    5.97496e+04   -4.33046e+03   -4.99737e+05    3.05122e+03
      Potential    Kinetic En.   Total Energy  Conserved En.    Temperature
   -4.03624e+05    7.24934e+04   -3.31131e+05    4.17725e+06    3.00736e+02
 Pres. DC (bar) Pressure (bar)   Constr. rmsd
   -2.44091e+02    2.22076e+01    0.00000e+00

           Step           Time
       19715000    39430.00000

   Energies (kJ/mol)
        G96Bond       G96Angle    Proper Dih.  Improper Dih.          LJ-14
    2.24530e+03    3.62721e+03    2.74666e+03    1.06840e+03   -3.10235e+02
     Coulomb-14        LJ (SR)  Disper. corr.   Coulomb (SR)   Coul. recip.
    2.79059e+04    6.01615e+04   -4.33082e+03   -5.00300e+05    2.96086e+03
      Potential    Kinetic En.   Total Energy  Conserved En.    Temperature
   -4.04225e+05    7.18822e+04   -3.32343e+05    4.17874e+06    2.98201e+02
 Pres. DC (bar) Pressure (bar)   Constr. rmsd
   -2.44132e+02   -9.28863e+01    0.00000e+00

           Step           Time
       19720000    39440.00000

   Energies (kJ/mol)
        G96Bond       G96Angle    Proper Dih.  Improper Dih.          LJ-14
    2.34217e+03    3.62136e+03    2.81727e+03    1.01808e+03   -2.51024e+02
     Coulomb-14        LJ (SR)  Disper. corr.   Coulomb (SR)   Coul. recip.
    2.81199e+04    5.85830e+04   -4.34500e+03   -4.97692e+05    3.01029e+03
      Potential    Kinetic En.   Total Energy  Conserved En.    Temperature
   -4.02776e+05    7.27054e+04   -3.30070e+05    4.17979e+06    3.01616e+02
 Pres. DC (bar) Pressure (bar)   Constr. rmsd
   -2.45731e+02    5.70368e+01    0.00000e+00

           Step           Time
       19725000    39450.00000

   Energies (kJ/mol)
        G96Bond       G96Angle    Proper Dih.  Improper Dih.          LJ-14
    2.44753e+03    3.79124e+03    2.86988e+03    1.19706e+03   -3.25857e+02
     Coulomb-14        LJ (SR)  Disper. corr.   Coulomb (SR)   Coul. recip.
    2.76862e+04    5.94054e+04   -4.32185e+03   -4.97308e+05    3.03988e+03
      Potential    Kinetic En.   Total Energy  Conserved En.    Temperature
   -4.01519e+05    7.20819e+04   -3.29437e+05    4.18217e+06    2.99030e+02
 Pres. DC (bar) Pressure (bar)   Constr. rmsd
   -2.43123e+02    1.09269e+02    0.00000e+00

           Step           Time
       19730000    39460.00000

   Energies (kJ/mol)
        G96Bond       G96Angle    Proper Dih.  Improper Dih.          LJ-14
    2.40280e+03    3.62391e+03    2.79499e+03    1.11620e+03   -2.82408e+02
     Coulomb-14        LJ (SR)  Disper. corr.   Coulomb (SR)   Coul. recip.
    2.80114e+04    5.89842e+04   -4.35450e+03   -4.98294e+05    3.01011e+03
      Potential    Kinetic En.   Total Energy  Conserved En.    Temperature
   -4.02987e+05    7.20068e+04   -3.30980e+05    4.18263e+06    2.98718e+02
 Pres. DC (bar) Pressure (bar)   Constr. rmsd
   -2.46806e+02    1.01205e+02    0.00000e+00

           Step           Time
       19735000    39470.00000

   Energies (kJ/mol)
        G96Bond       G96Angle    Proper Dih.  Improper Dih.          LJ-14
    2.31103e+03    3.65492e+03    2.77687e+03    1.11790e+03   -2.77731e+02
     Coulomb-14        LJ (SR)  Disper. corr.   Coulomb (SR)   Coul. recip.
    2.77793e+04    5.87068e+04   -4.34493e+03   -4.98744e+05    2.96928e+03
      Potential    Kinetic En.   Total Energy  Conserved En.    Temperature
   -4.04051e+05    7.30334e+04   -3.31017e+05    4.18393e+06    3.02976e+02
 Pres. DC (bar) Pressure (bar)   Constr. rmsd
   -2.45724e+02   -3.74593e+01    0.00000e+00

           Step           Time
       19740000    39480.00000

   Energies (kJ/mol)
        G96Bond       G96Angle    Proper Dih.  Improper Dih.          LJ-14
    2.33788e+03    3.70236e+03    2.84537e+03    1.09510e+03   -2.97136e+02
     Coulomb-14        LJ (SR)  Disper. corr.   Coulomb (SR)   Coul. recip.
    2.77305e+04    5.96393e+04   -4.34402e+03   -4.99704e+05    3.00044e+03
      Potential    Kinetic En.   Total Energy  Conserved En.    Temperature
   -4.03994e+05    7.20536e+04   -3.31940e+05    4.18413e+06    2.98912e+02
 Pres. DC (bar) Pressure (bar)   Constr. rmsd
   -2.45621e+02    1.91230e+02    0.00000e+00

           Step           Time
       19745000    39490.00000

   Energies (kJ/mol)
        G96Bond       G96Angle    Proper Dih.  Improper Dih.          LJ-14
    2.32763e+03    3.65974e+03    2.75876e+03    1.08134e+03   -2.99449e+02
     Coulomb-14        LJ (SR)  Disper. corr.   Coulomb (SR)   Coul. recip.
    2.78893e+04    5.96951e+04   -4.33912e+03   -4.98133e+05    3.05393e+03
      Potential    Kinetic En.   Total Energy  Conserved En.    Temperature
   -4.02305e+05    7.20959e+04   -3.30210e+05    4.18521e+06    2.99087e+02
 Pres. DC (bar) Pressure (bar)   Constr. rmsd
   -2.45067e+02    2.12616e+02    0.00000e+00

           Step           Time
       19750000    39500.00000

   Energies (kJ/mol)
        G96Bond       G96Angle    Proper Dih.  Improper Dih.          LJ-14
    2.41638e+03    3.60565e+03    2.71394e+03    1.16823e+03   -2.98374e+02
     Coulomb-14        LJ (SR)  Disper. corr.   Coulomb (SR)   Coul. recip.
    2.78254e+04    5.96368e+04   -4.35839e+03   -4.98907e+05    3.01708e+03
      Potential    Kinetic En.   Total Energy  Conserved En.    Temperature
   -4.03180e+05    7.25997e+04   -3.30581e+05    4.18638e+06    3.01177e+02
 Pres. DC (bar) Pressure (bar)   Constr. rmsd
   -2.47246e+02    1.07392e+02    0.00000e+00

           Step           Time
       19755000    39510.00000

   Energies (kJ/mol)
        G96Bond       G96Angle    Proper Dih.  Improper Dih.          LJ-14
    2.19479e+03    3.66040e+03    2.75870e+03    1.18648e+03   -3.21655e+02
     Coulomb-14        LJ (SR)  Disper. corr.   Coulomb (SR)   Coul. recip.
    2.77993e+04    6.02577e+04   -4.38764e+03   -5.00843e+05    3.13445e+03
      Potential    Kinetic En.   Total Energy  Conserved En.    Temperature
   -4.04561e+05    7.15107e+04   -3.33050e+05    4.18831e+06    2.96660e+02
 Pres. DC (bar) Pressure (bar)   Constr. rmsd
   -2.50571e+02    3.59450e+02    0.00000e+00

           Step           Time
       19760000    39520.00000

   Energies (kJ/mol)
        G96Bond       G96Angle    Proper Dih.  Improper Dih.          LJ-14
    2.33769e+03    3.74782e+03    2.65478e+03    1.10414e+03   -3.19469e+02
     Coulomb-14        LJ (SR)  Disper. corr.   Coulomb (SR)   Coul. recip.
    2.77825e+04    5.85703e+04   -4.36443e+03   -4.97741e+05    2.88327e+03
      Potential    Kinetic En.   Total Energy  Conserved En.    Temperature
   -4.03345e+05    7.27671e+04   -3.30578e+05    4.18968e+06    3.01872e+02
 Pres. DC (bar) Pressure (bar)   Constr. rmsd
   -2.47931e+02    8.32735e+01    0.00000e+00

           Step           Time
       19765000    39530.00000

   Energies (kJ/mol)
        G96Bond       G96Angle    Proper Dih.  Improper Dih.          LJ-14
    2.35729e+03    3.65951e+03    2.72162e+03    1.11441e+03   -3.69924e+02
     Coulomb-14        LJ (SR)  Disper. corr.   Coulomb (SR)   Coul. recip.
    2.79094e+04    5.81761e+04   -4.27044e+03   -4.96272e+05    3.05424e+03
      Potential    Kinetic En.   Total Energy  Conserved En.    Temperature
   -4.01920e+05    7.24910e+04   -3.29429e+05    4.19046e+06    3.00726e+02
 Pres. DC (bar) Pressure (bar)   Constr. rmsd
   -2.37380e+02   -3.02860e+02    0.00000e+00

           Step           Time
       19770000    39540.00000

   Energies (kJ/mol)
        G96Bond       G96Angle    Proper Dih.  Improper Dih.          LJ-14
    2.46022e+03    3.77288e+03    2.84849e+03    1.08418e+03   -2.49185e+02
     Coulomb-14        LJ (SR)  Disper. corr.   Coulomb (SR)   Coul. recip.
    2.78018e+04    5.88679e+04   -4.31332e+03   -4.97978e+05    3.06756e+03
      Potential    Kinetic En.   Total Energy  Conserved En.    Temperature
   -4.02638e+05    7.29151e+04   -3.29723e+05    4.19158e+06    3.02486e+02
 Pres. DC (bar) Pressure (bar)   Constr. rmsd
   -2.42166e+02   -3.21772e+02    0.00000e+00

           Step           Time
       19775000    39550.00000

   Energies (kJ/mol)
        G96Bond       G96Angle    Proper Dih.  Improper Dih.          LJ-14
    2.32104e+03    3.69637e+03    2.74484e+03    1.12558e+03   -2.10312e+02
     Coulomb-14        LJ (SR)  Disper. corr.   Coulomb (SR)   Coul. recip.
    2.77900e+04    5.84754e+04   -4.33328e+03   -4.97125e+05    3.09306e+03
      Potential    Kinetic En.   Total Energy  Conserved En.    Temperature
   -4.02422e+05    7.23981e+04   -3.30024e+05    4.19259e+06    3.00341e+02
 Pres. DC (bar) Pressure (bar)   Constr. rmsd
   -2.44409e+02    6.86442e+01    0.00000e+00

           Step           Time
       19780000    39560.00000

   Energies (kJ/mol)
        G96Bond       G96Angle    Proper Dih.  Improper Dih.          LJ-14
    2.38600e+03    3.58629e+03    2.87220e+03    1.08283e+03   -2.87685e+02
     Coulomb-14        LJ (SR)  Disper. corr.   Coulomb (SR)   Coul. recip.
    2.80252e+04    5.92867e+04   -4.31391e+03   -4.98480e+05    3.00505e+03
      Potential    Kinetic En.   Total Energy  Conserved En.    Temperature
   -4.02838e+05    7.22716e+04   -3.30566e+05    4.19332e+06    2.99816e+02
 Pres. DC (bar) Pressure (bar)   Constr. rmsd
   -2.42232e+02   -1.55464e+02    0.00000e+00

           Step           Time
       19785000    39570.00000

   Energies (kJ/mol)
        G96Bond       G96Angle    Proper Dih.  Improper Dih.          LJ-14
    2.44166e+03    3.60430e+03    2.85185e+03    1.07900e+03   -3.56238e+02
     Coulomb-14        LJ (SR)  Disper. corr.   Coulomb (SR)   Coul. recip.
    2.79174e+04    5.76428e+04   -4.29350e+03   -4.96293e+05    3.00558e+03
      Potential    Kinetic En.   Total Energy  Conserved En.    Temperature
   -4.02400e+05    7.34437e+04   -3.28956e+05    4.19451e+06    3.04679e+02
 Pres. DC (bar) Pressure (bar)   Constr. rmsd
   -2.39948e+02   -5.72178e+02    0.00000e+00

           Step           Time
       19790000    39580.00000

   Energies (kJ/mol)
        G96Bond       G96Angle    Proper Dih.  Improper Dih.          LJ-14
    2.43667e+03    3.67548e+03    2.77358e+03    1.15318e+03   -3.08467e+02
     Coulomb-14        LJ (SR)  Disper. corr.   Coulomb (SR)   Coul. recip.
    2.77288e+04    5.96141e+04   -4.36928e+03   -4.98692e+05    2.95812e+03
      Potential    Kinetic En.   Total Energy  Conserved En.    Temperature
   -4.03030e+05    7.23385e+04   -3.30691e+05    4.19503e+06    3.00094e+02
 Pres. DC (bar) Pressure (bar)   Constr. rmsd
   -2.48482e+02    1.25086e+02    0.00000e+00

           Step           Time
       19795000    39590.00000

   Energies (kJ/mol)
        G96Bond       G96Angle    Proper Dih.  Improper Dih.          LJ-14
    2.42516e+03    3.62727e+03    2.83466e+03    1.02147e+03   -2.37647e+02
     Coulomb-14        LJ (SR)  Disper. corr.   Coulomb (SR)   Coul. recip.
    2.78411e+04    5.98207e+04   -4.35269e+03   -4.99407e+05    2.95303e+03
      Potential    Kinetic En.   Total Energy  Conserved En.    Temperature
   -4.03474e+05    7.25328e+04   -3.30942e+05    4.19762e+06    3.00900e+02
 Pres. DC (bar) Pressure (bar)   Constr. rmsd
   -2.46601e+02    2.96020e+02    0.00000e+00

           Step           Time
       19800000    39600.00000

   Energies (kJ/mol)
        G96Bond       G96Angle    Proper Dih.  Improper Dih.          LJ-14
    2.34328e+03    3.42227e+03    2.83547e+03    1.11175e+03   -2.67172e+02
     Coulomb-14        LJ (SR)  Disper. corr.   Coulomb (SR)   Coul. recip.
    2.77002e+04    5.88589e+04   -4.30305e+03   -4.98263e+05    3.05329e+03
      Potential    Kinetic En.   Total Energy  Conserved En.    Temperature
   -4.03508e+05    7.22473e+04   -3.31261e+05    4.19852e+06    2.99716e+02
 Pres. DC (bar) Pressure (bar)   Constr. rmsd
   -2.41015e+02   -2.14701e+02    0.00000e+00

           Step           Time
       19805000    39610.00000

   Energies (kJ/mol)
        G96Bond       G96Angle    Proper Dih.  Improper Dih.          LJ-14
    2.20158e+03    3.61381e+03    2.80892e+03    1.16572e+03   -2.57162e+02
     Coulomb-14        LJ (SR)  Disper. corr.   Coulomb (SR)   Coul. recip.
    2.79146e+04    5.85496e+04   -4.32529e+03   -4.96684e+05    3.02519e+03
      Potential    Kinetic En.   Total Energy  Conserved En.    Temperature
   -4.01987e+05    7.21438e+04   -3.29843e+05    4.19921e+06    2.99286e+02
 Pres. DC (bar) Pressure (bar)   Constr. rmsd
   -2.43509e+02    6.36330e+01    0.00000e+00

           Step           Time
       19810000    39620.00000

   Energies (kJ/mol)
        G96Bond       G96Angle    Proper Dih.  Improper Dih.          LJ-14
    2.30792e+03    3.69056e+03    2.70800e+03    1.07422e+03   -3.88797e+02
     Coulomb-14        LJ (SR)  Disper. corr.   Coulomb (SR)   Coul. recip.
    2.77884e+04    5.92060e+04   -4.37173e+03   -4.99176e+05    3.02228e+03
      Potential    Kinetic En.   Total Energy  Conserved En.    Temperature
   -4.04139e+05    7.19345e+04   -3.32204e+05    4.20106e+06    2.98418e+02
 Pres. DC (bar) Pressure (bar)   Constr. rmsd
   -2.48760e+02    3.54510e+01    0.00000e+00

           Step           Time
       19815000    39630.00000

   Energies (kJ/mol)
        G96Bond       G96Angle    Proper Dih.  Improper Dih.          LJ-14
    2.31181e+03    3.66875e+03    2.83421e+03    1.13468e+03   -3.06089e+02
     Coulomb-14        LJ (SR)  Disper. corr.   Coulomb (SR)   Coul. recip.
    2.79099e+04    5.99489e+04   -4.39764e+03   -5.01141e+05    2.90663e+03
      Potential    Kinetic En.   Total Energy  Conserved En.    Temperature
   -4.05130e+05    7.25354e+04   -3.32594e+05    4.20179e+06    3.00911e+02
 Pres. DC (bar) Pressure (bar)   Constr. rmsd
   -2.51714e+02    4.14529e+02    0.00000e+00

           Step           Time
       19820000    39640.00000

   Energies (kJ/mol)
        G96Bond       G96Angle    Proper Dih.  Improper Dih.          LJ-14
    2.27995e+03    3.63960e+03    2.76341e+03    1.02269e+03   -3.25667e+02
     Coulomb-14        LJ (SR)  Disper. corr.   Coulomb (SR)   Coul. recip.
    2.78439e+04    5.84345e+04   -4.31486e+03   -4.97330e+05    3.00946e+03
      Potential    Kinetic En.   Total Energy  Conserved En.    Temperature
   -4.02977e+05    7.28461e+04   -3.30131e+05    4.20285e+06    3.02200e+02
 Pres. DC (bar) Pressure (bar)   Constr. rmsd
   -2.42338e+02   -2.25649e+02    0.00000e+00

           Step           Time
       19825000    39650.00000

   Energies (kJ/mol)
        G96Bond       G96Angle    Proper Dih.  Improper Dih.          LJ-14
    2.16293e+03    3.73161e+03    2.88645e+03    1.12173e+03   -3.93629e+02
     Coulomb-14        LJ (SR)  Disper. corr.   Coulomb (SR)   Coul. recip.
    2.78637e+04    5.74167e+04   -4.30003e+03   -4.95768e+05    3.05880e+03
      Potential    Kinetic En.   Total Energy  Conserved En.    Temperature
   -4.02220e+05    7.26973e+04   -3.29523e+05    4.20337e+06    3.01582e+02
 Pres. DC (bar) Pressure (bar)   Constr. rmsd
   -2.40677e+02   -3.29356e+02    0.00000e+00

           Step           Time
       19830000    39660.00000

   Energies (kJ/mol)
        G96Bond       G96Angle    Proper Dih.  Improper Dih.          LJ-14
    2.32070e+03    3.63254e+03    2.86442e+03    1.15448e+03   -3.06088e+02
     Coulomb-14        LJ (SR)  Disper. corr.   Coulomb (SR)   Coul. recip.
    2.79562e+04    5.89595e+04   -4.36230e+03   -4.99601e+05    2.95902e+03
      Potential    Kinetic En.   Total Energy  Conserved En.    Temperature
   -4.04423e+05    7.20625e+04   -3.32360e+05    4.20398e+06    2.98949e+02
 Pres. DC (bar) Pressure (bar)   Constr. rmsd
   -2.47689e+02   -4.53618e+01    0.00000e+00

           Step           Time
       19835000    39670.00000

   Energies (kJ/mol)
        G96Bond       G96Angle    Proper Dih.  Improper Dih.          LJ-14
    2.40493e+03    3.89341e+03    2.79653e+03    1.11358e+03   -2.70034e+02
     Coulomb-14        LJ (SR)  Disper. corr.   Coulomb (SR)   Coul. recip.
    2.80259e+04    5.98491e+04   -4.39011e+03   -5.00280e+05    2.88668e+03
      Potential    Kinetic En.   Total Energy  Conserved En.    Temperature
   -4.03970e+05    7.32158e+04   -3.30755e+05    4.20533e+06    3.03733e+02
 Pres. DC (bar) Pressure (bar)   Constr. rmsd
   -2.50854e+02    6.50869e+02    0.00000e+00

           Step           Time
       19840000    39680.00000

   Energies (kJ/mol)
        G96Bond       G96Angle    Proper Dih.  Improper Dih.          LJ-14
    2.31114e+03    3.51963e+03    2.83855e+03    1.05534e+03   -2.67072e+02
     Coulomb-14        LJ (SR)  Disper. corr.   Coulomb (SR)   Coul. recip.
    2.80195e+04    5.83636e+04   -4.29134e+03   -4.96817e+05    2.98185e+03
      Potential    Kinetic En.   Total Energy  Conserved En.    Temperature
   -4.02286e+05    7.22786e+04   -3.30008e+05    4.20682e+06    2.99845e+02
 Pres. DC (bar) Pressure (bar)   Constr. rmsd
   -2.39707e+02   -1.85350e+02    0.00000e+00

           Step           Time
       19845000    39690.00000

   Energies (kJ/mol)
        G96Bond       G96Angle    Proper Dih.  Improper Dih.          LJ-14
    2.16576e+03    3.64954e+03    2.75542e+03    1.09488e+03   -2.52780e+02
     Coulomb-14        LJ (SR)  Disper. corr.   Coulomb (SR)   Coul. recip.
    2.79313e+04    5.90652e+04   -4.35950e+03   -4.99517e+05    2.94575e+03
      Potential    Kinetic En.   Total Energy  Conserved En.    Temperature
   -4.04521e+05    7.22365e+04   -3.32285e+05    4.20765e+06    2.99671e+02
 Pres. DC (bar) Pressure (bar)   Constr. rmsd
   -2.47372e+02    1.03140e+02    0.00000e+00

           Step           Time
       19850000    39700.00000

   Energies (kJ/mol)
        G96Bond       G96Angle    Proper Dih.  Improper Dih.          LJ-14
    2.28056e+03    3.65622e+03    2.69458e+03    1.09024e+03   -3.17272e+02
     Coulomb-14        LJ (SR)  Disper. corr.   Coulomb (SR)   Coul. recip.
    2.78163e+04    5.85947e+04   -4.33627e+03   -4.97531e+05    2.95665e+03
      Potential    Kinetic En.   Total Energy  Conserved En.    Temperature
   -4.03095e+05    7.24790e+04   -3.30616e+05    4.20905e+06    3.00677e+02
 Pres. DC (bar) Pressure (bar)   Constr. rmsd
   -2.44746e+02    5.53681e+01    0.00000e+00

           Step           Time
       19855000    39710.00000

   Energies (kJ/mol)
        G96Bond       G96Angle    Proper Dih.  Improper Dih.          LJ-14
    2.32665e+03    3.82035e+03    2.78688e+03    1.12355e+03   -3.52309e+02
     Coulomb-14        LJ (SR)  Disper. corr.   Coulomb (SR)   Coul. recip.
    2.77806e+04    5.79375e+04   -4.33038e+03   -4.96775e+05    3.00441e+03
      Potential    Kinetic En.   Total Energy  Conserved En.    Temperature
   -4.02677e+05    7.23456e+04   -3.30332e+05    4.20979e+06    3.00123e+02
 Pres. DC (bar) Pressure (bar)   Constr. rmsd
   -2.44083e+02   -1.12468e+02    0.00000e+00

           Step           Time
       19860000    39720.00000

   Energies (kJ/mol)
        G96Bond       G96Angle    Proper Dih.  Improper Dih.          LJ-14
    2.41530e+03    3.71611e+03    2.78896e+03    1.16523e+03   -3.00593e+02
     Coulomb-14        LJ (SR)  Disper. corr.   Coulomb (SR)   Coul. recip.
    2.77332e+04    5.97958e+04   -4.37429e+03   -4.99874e+05    2.98629e+03
      Potential    Kinetic En.   Total Energy  Conserved En.    Temperature
   -4.03948e+05    7.36029e+04   -3.30345e+05    4.21176e+06    3.05339e+02
 Pres. DC (bar) Pressure (bar)   Constr. rmsd
   -2.49051e+02    2.68961e+02    0.00000e+00

           Step           Time
       19865000    39730.00000

   Energies (kJ/mol)
        G96Bond       G96Angle    Proper Dih.  Improper Dih.          LJ-14
    2.36996e+03    3.67307e+03    2.75570e+03    1.07785e+03   -2.72113e+02
     Coulomb-14        LJ (SR)  Disper. corr.   Coulomb (SR)   Coul. recip.
    2.76385e+04    5.83723e+04   -4.33909e+03   -4.96562e+05    3.07240e+03
      Potential    Kinetic En.   Total Energy  Conserved En.    Temperature
   -4.02214e+05    7.18811e+04   -3.30332e+05    4.21290e+06    2.98196e+02
 Pres. DC (bar) Pressure (bar)   Constr. rmsd
   -2.45065e+02   -1.81856e+02    0.00000e+00

           Step           Time
       19870000    39740.00000

   Energies (kJ/mol)
        G96Bond       G96Angle    Proper Dih.  Improper Dih.          LJ-14
    2.20488e+03    3.55347e+03    2.77242e+03    1.19183e+03   -2.84746e+02
     Coulomb-14        LJ (SR)  Disper. corr.   Coulomb (SR)   Coul. recip.
    2.77969e+04    6.01932e+04   -4.37159e+03   -5.00045e+05    2.98151e+03
      Potential    Kinetic En.   Total Energy  Conserved En.    Temperature
   -4.04007e+05    7.24925e+04   -3.31515e+05    4.21413e+06    3.00733e+02
 Pres. DC (bar) Pressure (bar)   Constr. rmsd
   -2.48744e+02    3.31438e+02    0.00000e+00

           Step           Time
       19875000    39750.00000

   Energies (kJ/mol)
        G96Bond       G96Angle    Proper Dih.  Improper Dih.          LJ-14
    2.25794e+03    3.72854e+03    2.74745e+03    1.16301e+03   -3.01912e+02
     Coulomb-14        LJ (SR)  Disper. corr.   Coulomb (SR)   Coul. recip.
    2.81076e+04    5.92258e+04   -4.39711e+03   -4.98889e+05    2.95045e+03
      Potential    Kinetic En.   Total Energy  Conserved En.    Temperature
   -4.03407e+05    7.22340e+04   -3.31173e+05    4.21575e+06    2.99660e+02
 Pres. DC (bar) Pressure (bar)   Constr. rmsd
   -2.51654e+02    1.56058e+02    0.00000e+00

           Step           Time
       19880000    39760.00000

   Energies (kJ/mol)
        G96Bond       G96Angle    Proper Dih.  Improper Dih.          LJ-14
    2.33211e+03    3.69407e+03    2.91258e+03    1.05720e+03   -2.96507e+02
     Coulomb-14        LJ (SR)  Disper. corr.   Coulomb (SR)   Coul. recip.
    2.77315e+04    5.94421e+04   -4.35964e+03   -4.98387e+05    2.95716e+03
      Potential    Kinetic En.   Total Energy  Conserved En.    Temperature
   -4.02916e+05    7.20677e+04   -3.30849e+05    4.21840e+06    2.98970e+02
 Pres. DC (bar) Pressure (bar)   Constr. rmsd
   -2.47388e+02    3.14756e+02    0.00000e+00

           Step           Time
       19885000    39770.00000

   Energies (kJ/mol)
        G96Bond       G96Angle    Proper Dih.  Improper Dih.          LJ-14
    2.50661e+03    3.66003e+03    2.83061e+03    1.02745e+03   -2.91433e+02
     Coulomb-14        LJ (SR)  Disper. corr.   Coulomb (SR)   Coul. recip.
    2.78962e+04    5.80407e+04   -4.34251e+03   -4.96235e+05    3.07943e+03
      Potential    Kinetic En.   Total Energy  Conserved En.    Temperature
   -4.01827e+05    7.23403e+04   -3.29487e+05    4.21915e+06    3.00102e+02
 Pres. DC (bar) Pressure (bar)   Constr. rmsd
   -2.45450e+02    1.21807e+02    0.00000e+00

           Step           Time
       19890000    39780.00000

   Energies (kJ/mol)
        G96Bond       G96Angle    Proper Dih.  Improper Dih.          LJ-14
    2.40825e+03    3.64804e+03    2.86066e+03    1.07269e+03   -2.42217e+02
     Coulomb-14        LJ (SR)  Disper. corr.   Coulomb (SR)   Coul. recip.
    2.79021e+04    5.83480e+04   -4.32956e+03   -4.97551e+05    3.10140e+03
      Potential    Kinetic En.   Total Energy  Conserved En.    Temperature
   -4.02781e+05    7.23977e+04   -3.30384e+05    4.22092e+06    3.00340e+02
 Pres. DC (bar) Pressure (bar)   Constr. rmsd
   -2.43990e+02   -1.10347e+02    0.00000e+00

           Step           Time
       19895000    39790.00000

   Energies (kJ/mol)
        G96Bond       G96Angle    Proper Dih.  Improper Dih.          LJ-14
    2.39451e+03    3.59289e+03    2.84532e+03    1.14978e+03   -2.14749e+02
     Coulomb-14        LJ (SR)  Disper. corr.   Coulomb (SR)   Coul. recip.
    2.80437e+04    6.07737e+04   -4.38841e+03   -4.99853e+05    3.09416e+03
      Potential    Kinetic En.   Total Energy  Conserved En.    Temperature
   -4.02562e+05    7.26777e+04   -3.29884e+05    4.22184e+06    3.01501e+02
 Pres. DC (bar) Pressure (bar)   Constr. rmsd
   -2.50660e+02    6.57283e+02    0.00000e+00

           Step           Time
       19900000    39800.00000

   Energies (kJ/mol)
        G96Bond       G96Angle    Proper Dih.  Improper Dih.          LJ-14
    2.32658e+03    3.67404e+03    2.88685e+03    1.11658e+03   -3.25248e+02
     Coulomb-14        LJ (SR)  Disper. corr.   Coulomb (SR)   Coul. recip.
    2.80632e+04    5.71244e+04   -4.31365e+03   -4.95130e+05    3.05923e+03
      Potential    Kinetic En.   Total Energy  Conserved En.    Temperature
   -4.01518e+05    7.26393e+04   -3.28879e+05    4.22322e+06    3.01342e+02
 Pres. DC (bar) Pressure (bar)   Constr. rmsd
   -2.42203e+02   -2.89341e+02    0.00000e+00

           Step           Time
       19905000    39810.00000

   Energies (kJ/mol)
        G96Bond       G96Angle    Proper Dih.  Improper Dih.          LJ-14
    2.23442e+03    3.59738e+03    2.81492e+03    1.09528e+03   -3.19371e+02
     Coulomb-14        LJ (SR)  Disper. corr.   Coulomb (SR)   Coul. recip.
    2.79206e+04    5.88451e+04   -4.34430e+03   -4.98199e+05    2.95728e+03
      Potential    Kinetic En.   Total Energy  Conserved En.    Temperature
   -4.03397e+05    7.20973e+04   -3.31300e+05    4.22385e+06    2.99093e+02
 Pres. DC (bar) Pressure (bar)   Constr. rmsd
   -2.45652e+02    9.34670e+01    0.00000e+00

           Step           Time
       19910000    39820.00000

   Energies (kJ/mol)
        G96Bond       G96Angle    Proper Dih.  Improper Dih.          LJ-14
    2.40457e+03    3.71253e+03    2.65957e+03    1.24542e+03   -3.32117e+02
     Coulomb-14        LJ (SR)  Disper. corr.   Coulomb (SR)   Coul. recip.
    2.79582e+04    5.94584e+04   -4.34992e+03   -4.98927e+05    2.91063e+03
      Potential    Kinetic En.   Total Energy  Conserved En.    Temperature
   -4.03260e+05    7.18353e+04   -3.31425e+05    4.22592e+06    2.98006e+02
 Pres. DC (bar) Pressure (bar)   Constr. rmsd
   -2.46288e+02   -1.07366e+02    0.00000e+00

           Step           Time
       19915000    39830.00000

   Energies (kJ/mol)
        G96Bond       G96Angle    Proper Dih.  Improper Dih.          LJ-14
    2.39336e+03    3.68740e+03    2.77334e+03    1.10654e+03   -2.42524e+02
     Coulomb-14        LJ (SR)  Disper. corr.   Coulomb (SR)   Coul. recip.
    2.80888e+04    6.00695e+04   -4.37163e+03   -4.99669e+05    3.02354e+03
      Potential    Kinetic En.   Total Energy  Conserved En.    Temperature
   -4.03141e+05    7.25668e+04   -3.30574e+05    4.22621e+06    3.01041e+02
 Pres. DC (bar) Pressure (bar)   Constr. rmsd
   -2.48749e+02    6.00858e+02    0.00000e+00

           Step           Time
       19920000    39840.00000

   Energies (kJ/mol)
        G96Bond       G96Angle    Proper Dih.  Improper Dih.          LJ-14
    2.37691e+03    3.58151e+03    2.85738e+03    1.10986e+03   -3.19702e+02
     Coulomb-14        LJ (SR)  Disper. corr.   Coulomb (SR)   Coul. recip.
    2.79649e+04    5.74653e+04   -4.33190e+03   -4.97160e+05    2.97071e+03
      Potential    Kinetic En.   Total Energy  Conserved En.    Temperature
   -4.03485e+05    7.31517e+04   -3.30333e+05    4.22770e+06    3.03467e+02
 Pres. DC (bar) Pressure (bar)   Constr. rmsd
   -2.44254e+02   -3.37634e+02    0.00000e+00

           Step           Time
       19925000    39850.00000

   Energies (kJ/mol)
        G96Bond       G96Angle    Proper Dih.  Improper Dih.          LJ-14
    2.46471e+03    3.52372e+03    2.83357e+03    1.05084e+03   -2.89890e+02
     Coulomb-14        LJ (SR)  Disper. corr.   Coulomb (SR)   Coul. recip.
    2.79306e+04    5.75964e+04   -4.28556e+03   -4.95797e+05    3.04685e+03
      Potential    Kinetic En.   Total Energy  Conserved En.    Temperature
   -4.01926e+05    7.20770e+04   -3.29849e+05    4.23034e+06    2.99009e+02
 Pres. DC (bar) Pressure (bar)   Constr. rmsd
   -2.39062e+02   -5.41386e+02    0.00000e+00

           Step           Time
       19930000    39860.00000

   Energies (kJ/mol)
        G96Bond       G96Angle    Proper Dih.  Improper Dih.          LJ-14
    2.50857e+03    3.55245e+03    2.79075e+03    1.11346e+03   -3.31288e+02
     Coulomb-14        LJ (SR)  Disper. corr.   Coulomb (SR)   Coul. recip.
    2.80132e+04    5.95953e+04   -4.37448e+03   -5.00017e+05    3.03199e+03
      Potential    Kinetic En.   Total Energy  Conserved En.    Temperature
   -4.04117e+05    7.19183e+04   -3.32199e+05    4.23414e+06    2.98351e+02
 Pres. DC (bar) Pressure (bar)   Constr. rmsd
   -2.49073e+02    2.28768e+02    0.00000e+00

           Step           Time
       19935000    39870.00000

   Energies (kJ/mol)
        G96Bond       G96Angle    Proper Dih.  Improper Dih.          LJ-14
    2.36120e+03    3.43135e+03    2.77741e+03    1.08328e+03   -3.01046e+02
     Coulomb-14        LJ (SR)  Disper. corr.   Coulomb (SR)   Coul. recip.
    2.80613e+04    5.90121e+04   -4.32079e+03   -4.98625e+05    2.91988e+03
      Potential    Kinetic En.   Total Energy  Conserved En.    Temperature
   -4.03600e+05    7.17320e+04   -3.31868e+05    4.23516e+06    2.97578e+02
 Pres. DC (bar) Pressure (bar)   Constr. rmsd
   -2.43004e+02   -3.25102e+02    0.00000e+00

           Step           Time
       19940000    39880.00000

   Energies (kJ/mol)
        G96Bond       G96Angle    Proper Dih.  Improper Dih.          LJ-14
    2.23381e+03    3.75375e+03    2.80353e+03    1.09316e+03   -3.29439e+02
     Coulomb-14        LJ (SR)  Disper. corr.   Coulomb (SR)   Coul. recip.
    2.79542e+04    6.17971e+04   -4.38783e+03   -5.02205e+05    2.97158e+03
      Potential    Kinetic En.   Total Energy  Conserved En.    Temperature
   -4.04315e+05    7.30759e+04   -3.31239e+05    4.24175e+06    3.03153e+02
 Pres. DC (bar) Pressure (bar)   Constr. rmsd
   -2.50593e+02    6.25950e+02    0.00000e+00

           Step           Time
       19945000    39890.00000

   Energies (kJ/mol)
        G96Bond       G96Angle    Proper Dih.  Improper Dih.          LJ-14
    2.43217e+03    3.64064e+03    2.80721e+03    1.05496e+03   -3.79256e+02
     Coulomb-14        LJ (SR)  Disper. corr.   Coulomb (SR)   Coul. recip.
    2.78697e+04    5.82788e+04   -4.33150e+03   -4.96559e+05    3.03830e+03
      Potential    Kinetic En.   Total Energy  Conserved En.    Temperature
   -4.02148e+05    7.24342e+04   -3.29714e+05    4.24310e+06    3.00491e+02
 Pres. DC (bar) Pressure (bar)   Constr. rmsd
   -2.44208e+02    1.43055e+02    0.00000e+00

           Step           Time
       19950000    39900.00000

   Energies (kJ/mol)
        G96Bond       G96Angle    Proper Dih.  Improper Dih.          LJ-14
    2.43898e+03    3.67064e+03    2.87625e+03    1.11869e+03   -3.02966e+02
     Coulomb-14        LJ (SR)  Disper. corr.   Coulomb (SR)   Coul. recip.
    2.79275e+04    5.88107e+04   -4.27781e+03   -4.96981e+05    3.01503e+03
      Potential    Kinetic En.   Total Energy  Conserved En.    Temperature
   -4.01704e+05    7.26915e+04   -3.29012e+05    4.24422e+06    3.01558e+02
 Pres. DC (bar) Pressure (bar)   Constr. rmsd
   -2.38200e+02   -2.34212e+02    0.00000e+00

           Step           Time
       19955000    39910.00000

   Energies (kJ/mol)
        G96Bond       G96Angle    Proper Dih.  Improper Dih.          LJ-14
    2.25550e+03    3.62856e+03    2.78477e+03    1.13810e+03   -2.77254e+02
     Coulomb-14        LJ (SR)  Disper. corr.   Coulomb (SR)   Coul. recip.
    2.79992e+04    5.90066e+04   -4.29613e+03   -4.97724e+05    3.05026e+03
      Potential    Kinetic En.   Total Energy  Conserved En.    Temperature
   -4.02435e+05    7.24574e+04   -3.29977e+05    4.24584e+06    3.00587e+02
 Pres. DC (bar) Pressure (bar)   Constr. rmsd
   -2.40242e+02   -3.49442e+02    0.00000e+00

           Step           Time
       19960000    39920.00000

   Energies (kJ/mol)
        G96Bond       G96Angle    Proper Dih.  Improper Dih.          LJ-14
    2.36787e+03    3.59192e+03    2.83459e+03    1.12686e+03   -3.09957e+02
     Coulomb-14        LJ (SR)  Disper. corr.   Coulomb (SR)   Coul. recip.
    2.80402e+04    5.99443e+04   -4.34681e+03   -5.00091e+05    2.98149e+03
      Potential    Kinetic En.   Total Energy  Conserved En.    Temperature
   -4.03860e+05    7.28569e+04   -3.31003e+05    4.24813e+06    3.02245e+02
 Pres. DC (bar) Pressure (bar)   Constr. rmsd
   -2.45936e+02    2.16387e+02    0.00000e+00

           Step           Time
       19965000    39930.00000

   Energies (kJ/mol)
        G96Bond       G96Angle    Proper Dih.  Improper Dih.          LJ-14
    2.30502e+03    3.67039e+03    2.81664e+03    1.01175e+03   -2.62734e+02
     Coulomb-14        LJ (SR)  Disper. corr.   Coulomb (SR)   Coul. recip.
    2.80295e+04    5.79969e+04   -4.34863e+03   -4.97788e+05    2.90115e+03
      Potential    Kinetic En.   Total Energy  Conserved En.    Temperature
   -4.03668e+05    7.20816e+04   -3.31586e+05    4.24892e+06    2.99028e+02
 Pres. DC (bar) Pressure (bar)   Constr. rmsd
   -2.46142e+02   -1.91294e+02    0.00000e+00

           Step           Time
       19970000    39940.00000

   Energies (kJ/mol)
        G96Bond       G96Angle    Proper Dih.  Improper Dih.          LJ-14
    2.25735e+03    3.76931e+03    2.78503e+03    1.10808e+03   -2.69573e+02
     Coulomb-14        LJ (SR)  Disper. corr.   Coulomb (SR)   Coul. recip.
    2.80558e+04    5.96332e+04   -4.35917e+03   -4.99313e+05    3.02129e+03
      Potential    Kinetic En.   Total Energy  Conserved En.    Temperature
   -4.03312e+05    7.24386e+04   -3.30873e+05    4.24959e+06    3.00509e+02
 Pres. DC (bar) Pressure (bar)   Constr. rmsd
   -2.47335e+02    2.47681e+02    0.00000e+00

           Step           Time
       19975000    39950.00000

   Energies (kJ/mol)
        G96Bond       G96Angle    Proper Dih.  Improper Dih.          LJ-14
    2.39805e+03    3.53934e+03    2.62952e+03    1.08295e+03   -1.79366e+02
     Coulomb-14        LJ (SR)  Disper. corr.   Coulomb (SR)   Coul. recip.
    2.81855e+04    5.86350e+04   -4.34464e+03   -4.98778e+05    3.00754e+03
      Potential    Kinetic En.   Total Energy  Conserved En.    Temperature
   -4.03824e+05    7.24822e+04   -3.31342e+05    4.24992e+06    3.00690e+02
 Pres. DC (bar) Pressure (bar)   Constr. rmsd
   -2.45690e+02   -2.48715e+01    0.00000e+00

           Step           Time
       19980000    39960.00000

   Energies (kJ/mol)
        G96Bond       G96Angle    Proper Dih.  Improper Dih.          LJ-14
    2.27940e+03    3.77270e+03    2.89334e+03    1.09510e+03   -3.11679e+02
     Coulomb-14        LJ (SR)  Disper. corr.   Coulomb (SR)   Coul. recip.
    2.78650e+04    5.92798e+04   -4.33454e+03   -4.98102e+05    2.97335e+03
      Potential    Kinetic En.   Total Energy  Conserved En.    Temperature
   -4.02590e+05    7.33675e+04   -3.29222e+05    4.25069e+06    3.04363e+02
 Pres. DC (bar) Pressure (bar)   Constr. rmsd
   -2.44551e+02    1.21645e+02    0.00000e+00

           Step           Time
       19985000    39970.00000

   Energies (kJ/mol)
        G96Bond       G96Angle    Proper Dih.  Improper Dih.          LJ-14
    2.27222e+03    3.60974e+03    2.81610e+03    1.08593e+03   -2.90877e+02
     Coulomb-14        LJ (SR)  Disper. corr.   Coulomb (SR)   Coul. recip.
    2.79345e+04    5.84133e+04   -4.29760e+03   -4.97012e+05    2.94375e+03
      Potential    Kinetic En.   Total Energy  Conserved En.    Temperature
   -4.02525e+05    7.25887e+04   -3.29936e+05    4.25239e+06    3.01132e+02
 Pres. DC (bar) Pressure (bar)   Constr. rmsd
   -2.40405e+02   -2.33229e+02    0.00000e+00

           Step           Time
       19990000    39980.00000

   Energies (kJ/mol)
        G96Bond       G96Angle    Proper Dih.  Improper Dih.          LJ-14
    2.15741e+03    3.81295e+03    2.75815e+03    1.12687e+03   -2.81962e+02
     Coulomb-14        LJ (SR)  Disper. corr.   Coulomb (SR)   Coul. recip.
    2.78432e+04    5.87571e+04   -4.31015e+03   -4.98416e+05    2.96409e+03
      Potential    Kinetic En.   Total Energy  Conserved En.    Temperature
   -4.03589e+05    7.26252e+04   -3.30963e+05    4.25280e+06    3.01283e+02
 Pres. DC (bar) Pressure (bar)   Constr. rmsd
   -2.41810e+02   -3.05126e+02    0.00000e+00

           Step           Time
       19995000    39990.00000

   Energies (kJ/mol)
        G96Bond       G96Angle    Proper Dih.  Improper Dih.          LJ-14
    2.32740e+03    3.62639e+03    2.67361e+03    1.09272e+03   -3.13871e+02
     Coulomb-14        LJ (SR)  Disper. corr.   Coulomb (SR)   Coul. recip.
    2.78290e+04    5.85192e+04   -4.32463e+03   -4.97807e+05    3.01934e+03
      Potential    Kinetic En.   Total Energy  Conserved En.    Temperature
   -4.03357e+05    7.22781e+04   -3.31079e+05    4.25350e+06    2.99843e+02
 Pres. DC (bar) Pressure (bar)   Constr. rmsd
   -2.43436e+02   -6.33003e+01    0.00000e+00

           Step           Time
       20000000    40000.00000

   Energies (kJ/mol)
        G96Bond       G96Angle    Proper Dih.  Improper Dih.          LJ-14
    2.27561e+03    3.58991e+03    2.83592e+03    1.13574e+03   -2.63446e+02
     Coulomb-14        LJ (SR)  Disper. corr.   Coulomb (SR)   Coul. recip.
    2.78986e+04    5.86358e+04   -4.32488e+03   -4.97453e+05    3.00757e+03
      Potential    Kinetic En.   Total Energy  Conserved En.    Temperature
   -4.02662e+05    7.13784e+04   -3.31284e+05    4.25388e+06    2.96111e+02
 Pres. DC (bar) Pressure (bar)   Constr. rmsd
   -2.43464e+02   -3.56037e+01    0.00000e+00

           Step           Time
       20005000    40010.00000

   Energies (kJ/mol)
        G96Bond       G96Angle    Proper Dih.  Improper Dih.          LJ-14
    2.21991e+03    3.79567e+03    2.79081e+03    1.08105e+03   -2.87388e+02
     Coulomb-14        LJ (SR)  Disper. corr.   Coulomb (SR)   Coul. recip.
    2.78907e+04    5.84469e+04   -4.38459e+03   -4.98399e+05    2.95977e+03
      Potential    Kinetic En.   Total Energy  Conserved En.    Temperature
   -4.03886e+05    7.22550e+04   -3.31631e+05    4.25510e+06    2.99747e+02
 Pres. DC (bar) Pressure (bar)   Constr. rmsd
   -2.50224e+02    6.95987e+01    0.00000e+00

           Step           Time
       20010000    40020.00000

   Energies (kJ/mol)
        G96Bond       G96Angle    Proper Dih.  Improper Dih.          LJ-14
    2.28823e+03    3.46847e+03    2.86277e+03    1.12413e+03   -2.57161e+02
     Coulomb-14        LJ (SR)  Disper. corr.   Coulomb (SR)   Coul. recip.
    2.81563e+04    5.74494e+04   -4.28920e+03   -4.95886e+05    3.06184e+03
      Potential    Kinetic En.   Total Energy  Conserved En.    Temperature
   -4.02022e+05    7.22634e+04   -3.29758e+05    4.25636e+06    2.99782e+02
 Pres. DC (bar) Pressure (bar)   Constr. rmsd
   -2.39468e+02   -2.34693e+02    0.00000e+00

           Step           Time
       20015000    40030.00000

   Energies (kJ/mol)
        G96Bond       G96Angle    Proper Dih.  Improper Dih.          LJ-14
    2.37112e+03    3.80648e+03    2.88232e+03    1.15447e+03   -2.66260e+02
     Coulomb-14        LJ (SR)  Disper. corr.   Coulomb (SR)   Coul. recip.
    2.79530e+04    5.96872e+04   -4.36618e+03   -4.99282e+05    3.03629e+03
      Potential    Kinetic En.   Total Energy  Conserved En.    Temperature
   -4.03024e+05    7.25843e+04   -3.30440e+05    4.25688e+06    3.01113e+02
 Pres. DC (bar) Pressure (bar)   Constr. rmsd
   -2.48130e+02    2.93337e+02    0.00000e+00

           Step           Time
       20020000    40040.00000

   Energies (kJ/mol)
        G96Bond       G96Angle    Proper Dih.  Improper Dih.          LJ-14
    2.27246e+03    3.51522e+03    2.81799e+03    1.08161e+03   -3.37233e+02
     Coulomb-14        LJ (SR)  Disper. corr.   Coulomb (SR)   Coul. recip.
    2.81171e+04    5.99588e+04   -4.33494e+03   -4.99439e+05    2.99025e+03
      Potential    Kinetic En.   Total Energy  Conserved En.    Temperature
   -4.03358e+05    7.18385e+04   -3.31520e+05    4.25707e+06    2.98020e+02
 Pres. DC (bar) Pressure (bar)   Constr. rmsd
   -2.44596e+02    6.14290e+01    0.00000e+00

           Step           Time
       20025000    40050.00000

   Energies (kJ/mol)
        G96Bond       G96Angle    Proper Dih.  Improper Dih.          LJ-14
    2.38888e+03    3.70594e+03    2.83287e+03    1.08425e+03   -3.19077e+02
     Coulomb-14        LJ (SR)  Disper. corr.   Coulomb (SR)   Coul. recip.
    2.79349e+04    5.94843e+04   -4.37744e+03   -4.99405e+05    3.06697e+03
      Potential    Kinetic En.   Total Energy  Conserved En.    Temperature
   -4.03603e+05    7.33768e+04   -3.30226e+05    4.25773e+06    3.04401e+02
 Pres. DC (bar) Pressure (bar)   Constr. rmsd
   -2.49409e+02    2.16133e+02    0.00000e+00

           Step           Time
       20030000    40060.00000

   Energies (kJ/mol)
        G96Bond       G96Angle    Proper Dih.  Improper Dih.          LJ-14
    2.18904e+03    3.65819e+03    2.92050e+03    1.06703e+03   -2.99796e+02
     Coulomb-14        LJ (SR)  Disper. corr.   Coulomb (SR)   Coul. recip.
    2.80523e+04    5.78047e+04   -4.33716e+03   -4.97530e+05    2.97332e+03
      Potential    Kinetic En.   Total Energy  Conserved En.    Temperature
   -4.03501e+05    7.21707e+04   -3.31331e+05    4.25868e+06    2.99398e+02
 Pres. DC (bar) Pressure (bar)   Constr. rmsd
   -2.44847e+02   -3.32400e+00    0.00000e+00

           Step           Time
       20035000    40070.00000

   Energies (kJ/mol)
        G96Bond       G96Angle    Proper Dih.  Improper Dih.          LJ-14
    2.32292e+03    3.64113e+03    2.81390e+03    1.03338e+03   -3.54569e+02
     Coulomb-14        LJ (SR)  Disper. corr.   Coulomb (SR)   Coul. recip.
    2.79499e+04    5.65961e+04   -4.31092e+03   -4.95359e+05    3.02700e+03
      Potential    Kinetic En.   Total Energy  Conserved En.    Temperature
   -4.02640e+05    7.22546e+04   -3.30386e+05    4.25913e+06    2.99746e+02
 Pres. DC (bar) Pressure (bar)   Constr. rmsd
   -2.41897e+02   -4.70284e+02    0.00000e+00

           Step           Time
       20040000    40080.00000

   Energies (kJ/mol)
        G96Bond       G96Angle    Proper Dih.  Improper Dih.          LJ-14
    2.32362e+03    3.90019e+03    2.73279e+03    1.14173e+03   -3.15279e+02
     Coulomb-14        LJ (SR)  Disper. corr.   Coulomb (SR)   Coul. recip.
    2.77844e+04    5.63814e+04   -4.24480e+03   -4.93323e+05    3.12458e+03
      Potential    Kinetic En.   Total Energy  Conserved En.    Temperature
   -4.00494e+05    7.27185e+04   -3.27776e+05    4.26185e+06    3.01670e+02
 Pres. DC (bar) Pressure (bar)   Constr. rmsd
   -2.34542e+02   -6.24737e+02    0.00000e+00

           Step           Time
       20045000    40090.00000

   Energies (kJ/mol)
        G96Bond       G96Angle    Proper Dih.  Improper Dih.          LJ-14
    2.32463e+03    3.83785e+03    2.74349e+03    1.07556e+03   -2.60002e+02
     Coulomb-14        LJ (SR)  Disper. corr.   Coulomb (SR)   Coul. recip.
    2.78075e+04    5.95060e+04   -4.34665e+03   -4.99370e+05    3.01421e+03
      Potential    Kinetic En.   Total Energy  Conserved En.    Temperature
   -4.03667e+05    7.29062e+04   -3.30761e+05    4.26312e+06    3.02449e+02
 Pres. DC (bar) Pressure (bar)   Constr. rmsd
   -2.45918e+02    1.50886e+02    0.00000e+00

           Step           Time
       20050000    40100.00000

   Energies (kJ/mol)
        G96Bond       G96Angle    Proper Dih.  Improper Dih.          LJ-14
    2.32664e+03    3.72323e+03    2.84657e+03    1.05332e+03   -2.40820e+02
     Coulomb-14        LJ (SR)  Disper. corr.   Coulomb (SR)   Coul. recip.
    2.79699e+04    5.92086e+04   -4.37140e+03   -4.97803e+05    3.01952e+03
      Potential    Kinetic En.   Total Energy  Conserved En.    Temperature
   -4.02267e+05    7.23413e+04   -3.29926e+05    4.26364e+06    3.00105e+02
 Pres. DC (bar) Pressure (bar)   Constr. rmsd
   -2.48723e+02    2.76804e+02    0.00000e+00

           Step           Time
       20055000    40110.00000

   Energies (kJ/mol)
        G96Bond       G96Angle    Proper Dih.  Improper Dih.          LJ-14
    2.29630e+03    3.64556e+03    2.80283e+03    1.15929e+03   -3.16371e+02
     Coulomb-14        LJ (SR)  Disper. corr.   Coulomb (SR)   Coul. recip.
    2.79501e+04    5.93144e+04   -4.35712e+03   -4.98213e+05    3.04961e+03
      Potential    Kinetic En.   Total Energy  Conserved En.    Temperature
   -4.02668e+05    7.26602e+04   -3.30008e+05    4.26405e+06    3.01429e+02
 Pres. DC (bar) Pressure (bar)   Constr. rmsd
   -2.47102e+02    5.08537e+01    0.00000e+00

           Step           Time
       20060000    40120.00000

   Energies (kJ/mol)
        G96Bond       G96Angle    Proper Dih.  Improper Dih.          LJ-14
    2.38816e+03    3.63214e+03    2.75036e+03    1.07054e+03   -3.01167e+02
     Coulomb-14        LJ (SR)  Disper. corr.   Coulomb (SR)   Coul. recip.
    2.78014e+04    5.88940e+04   -4.37308e+03   -4.98363e+05    2.94896e+03
      Potential    Kinetic En.   Total Energy  Conserved En.    Temperature
   -4.03551e+05    7.27603e+04   -3.30791e+05    4.26448e+06    3.01844e+02
 Pres. DC (bar) Pressure (bar)   Constr. rmsd
   -2.48914e+02    1.88142e+02    0.00000e+00

           Step           Time
       20065000    40130.00000

   Energies (kJ/mol)
        G96Bond       G96Angle    Proper Dih.  Improper Dih.          LJ-14
    2.29547e+03    3.76393e+03    2.69139e+03    1.08817e+03   -2.32858e+02
     Coulomb-14        LJ (SR)  Disper. corr.   Coulomb (SR)   Coul. recip.
    2.78667e+04    5.87919e+04   -4.32966e+03   -4.99235e+05    2.96796e+03
      Potential    Kinetic En.   Total Energy  Conserved En.    Temperature
   -4.04332e+05    7.19001e+04   -3.32432e+05    4.26527e+06    2.98275e+02
 Pres. DC (bar) Pressure (bar)   Constr. rmsd
   -2.44002e+02   -7.11595e+01    0.00000e+00

           Step           Time
       20070000    40140.00000

   Energies (kJ/mol)
        G96Bond       G96Angle    Proper Dih.  Improper Dih.          LJ-14
    2.37274e+03    3.69668e+03    2.73839e+03    1.01915e+03   -2.32477e+02
     Coulomb-14        LJ (SR)  Disper. corr.   Coulomb (SR)   Coul. recip.
    2.79080e+04    5.82533e+04   -4.29120e+03   -4.96297e+05    3.03775e+03
      Potential    Kinetic En.   Total Energy  Conserved En.    Temperature
   -4.01795e+05    7.16525e+04   -3.30142e+05    4.26646e+06    2.97248e+02
 Pres. DC (bar) Pressure (bar)   Constr. rmsd
   -2.39691e+02   -3.29080e+02    0.00000e+00

           Step           Time
       20075000    40150.00000

   Energies (kJ/mol)
        G96Bond       G96Angle    Proper Dih.  Improper Dih.          LJ-14
    2.31762e+03    3.58611e+03    2.76935e+03    1.07777e+03   -2.52775e+02
     Coulomb-14        LJ (SR)  Disper. corr.   Coulomb (SR)   Coul. recip.
    2.79331e+04    6.06569e+04   -4.38820e+03   -5.01151e+05    2.97755e+03
      Potential    Kinetic En.   Total Energy  Conserved En.    Temperature
   -4.04474e+05    7.23926e+04   -3.32081e+05    4.26808e+06    3.00318e+02
 Pres. DC (bar) Pressure (bar)   Constr. rmsd
   -2.50635e+02    6.50020e+02    0.00000e+00

           Step           Time
       20080000    40160.00000

   Energies (kJ/mol)
        G96Bond       G96Angle    Proper Dih.  Improper Dih.          LJ-14
    2.22674e+03    3.62335e+03    2.86302e+03    1.22386e+03   -2.33709e+02
     Coulomb-14        LJ (SR)  Disper. corr.   Coulomb (SR)   Coul. recip.
    2.78363e+04    5.68879e+04   -4.27594e+03   -4.94930e+05    3.10922e+03
      Potential    Kinetic En.   Total Energy  Conserved En.    Temperature
   -4.01669e+05    7.23756e+04   -3.29293e+05    4.27020e+06    3.00248e+02
 Pres. DC (bar) Pressure (bar)   Constr. rmsd
   -2.37991e+02   -2.17797e+02    0.00000e+00

           Step           Time
       20085000    40170.00000

   Energies (kJ/mol)
        G96Bond       G96Angle    Proper Dih.  Improper Dih.          LJ-14
    2.10806e+03    3.88196e+03    2.71958e+03    9.98233e+02   -2.81438e+02
     Coulomb-14        LJ (SR)  Disper. corr.   Coulomb (SR)   Coul. recip.
    2.79870e+04    5.79210e+04   -4.28425e+03   -4.97093e+05    3.00306e+03
      Potential    Kinetic En.   Total Energy  Conserved En.    Temperature
   -4.03040e+05    7.26391e+04   -3.30400e+05    4.27295e+06    3.01341e+02
 Pres. DC (bar) Pressure (bar)   Constr. rmsd
   -2.38917e+02   -2.64703e+02    0.00000e+00

           Step           Time
       20090000    40180.00000

   Energies (kJ/mol)
        G96Bond       G96Angle    Proper Dih.  Improper Dih.          LJ-14
    2.24308e+03    3.67714e+03    2.78914e+03    1.12880e+03   -3.47719e+02
     Coulomb-14        LJ (SR)  Disper. corr.   Coulomb (SR)   Coul. recip.
    2.81056e+04    5.86643e+04   -4.29048e+03   -4.97300e+05    3.00931e+03
      Potential    Kinetic En.   Total Energy  Conserved En.    Temperature
   -4.02321e+05    7.20632e+04   -3.30258e+05    4.27537e+06    2.98952e+02
 Pres. DC (bar) Pressure (bar)   Constr. rmsd
   -2.39611e+02   -1.45871e+02    0.00000e+00

           Step           Time
       20095000    40190.00000

   Energies (kJ/mol)
        G96Bond       G96Angle    Proper Dih.  Improper Dih.          LJ-14
    2.39037e+03    3.54358e+03    2.89340e+03    1.12237e+03   -3.42722e+02
     Coulomb-14        LJ (SR)  Disper. corr.   Coulomb (SR)   Coul. recip.
    2.79479e+04    5.94667e+04   -4.25449e+03   -4.97905e+05    2.97930e+03
      Potential    Kinetic En.   Total Energy  Conserved En.    Temperature
   -4.02159e+05    7.31501e+04   -3.29009e+05    4.27685e+06    3.03461e+02
 Pres. DC (bar) Pressure (bar)   Constr. rmsd
   -2.35613e+02   -1.38868e+02    0.00000e+00

           Step           Time
       20100000    40200.00000

   Energies (kJ/mol)
        G96Bond       G96Angle    Proper Dih.  Improper Dih.          LJ-14
    2.29774e+03    3.73812e+03    2.85271e+03    1.06006e+03   -2.95969e+02
     Coulomb-14        LJ (SR)  Disper. corr.   Coulomb (SR)   Coul. recip.
    2.80124e+04    5.91908e+04   -4.33674e+03   -4.99434e+05    3.06645e+03
      Potential    Kinetic En.   Total Energy  Conserved En.    Temperature
   -4.03848e+05    7.17289e+04   -3.32119e+05    4.27854e+06    2.97565e+02
 Pres. DC (bar) Pressure (bar)   Constr. rmsd
   -2.44799e+02    1.32159e+02    0.00000e+00

           Step           Time
       20105000    40210.00000

   Energies (kJ/mol)
        G96Bond       G96Angle    Proper Dih.  Improper Dih.          LJ-14
    2.26098e+03    3.72972e+03    2.83236e+03    1.10758e+03   -2.67230e+02
     Coulomb-14        LJ (SR)  Disper. corr.   Coulomb (SR)   Coul. recip.
    2.79820e+04    5.87104e+04   -4.32199e+03   -4.96984e+05    2.98263e+03
      Potential    Kinetic En.   Total Energy  Conserved En.    Temperature
   -4.01968e+05    7.20796e+04   -3.29888e+05    4.28078e+06    2.99020e+02
 Pres. DC (bar) Pressure (bar)   Constr. rmsd
   -2.43139e+02    1.14563e+02    0.00000e+00

           Step           Time
       20110000    40220.00000

   Energies (kJ/mol)
        G96Bond       G96Angle    Proper Dih.  Improper Dih.          LJ-14
    2.49887e+03    3.63861e+03    2.94650e+03    1.13536e+03   -2.89466e+02
     Coulomb-14        LJ (SR)  Disper. corr.   Coulomb (SR)   Coul. recip.
    2.80850e+04    5.74355e+04   -4.31149e+03   -4.95701e+05    3.06153e+03
      Potential    Kinetic En.   Total Energy  Conserved En.    Temperature
   -4.01500e+05    7.25304e+04   -3.28970e+05    4.28134e+06    3.00890e+02
 Pres. DC (bar) Pressure (bar)   Constr. rmsd
   -2.41960e+02   -2.87035e+02    0.00000e+00

           Step           Time
       20115000    40230.00000

   Energies (kJ/mol)
        G96Bond       G96Angle    Proper Dih.  Improper Dih.          LJ-14
    2.35415e+03    3.64667e+03    2.84844e+03    1.14334e+03   -2.56293e+02
     Coulomb-14        LJ (SR)  Disper. corr.   Coulomb (SR)   Coul. recip.
    2.80523e+04    6.03994e+04   -4.39718e+03   -5.01222e+05    2.95644e+03
      Potential    Kinetic En.   Total Energy  Conserved En.    Temperature
   -4.04474e+05    7.28268e+04   -3.31648e+05    4.28295e+06    3.02120e+02
 Pres. DC (bar) Pressure (bar)   Constr. rmsd
   -2.51662e+02    2.84816e+02    0.00000e+00

           Step           Time
       20120000    40240.00000

   Energies (kJ/mol)
        G96Bond       G96Angle    Proper Dih.  Improper Dih.          LJ-14
    2.12742e+03    3.76868e+03    2.69143e+03    1.03204e+03   -2.67055e+02
     Coulomb-14        LJ (SR)  Disper. corr.   Coulomb (SR)   Coul. recip.
    2.80758e+04    5.99231e+04   -4.34339e+03   -4.99346e+05    3.04258e+03
      Potential    Kinetic En.   Total Energy  Conserved En.    Temperature
   -4.03296e+05    7.20245e+04   -3.31271e+05    4.28402e+06    2.98791e+02
 Pres. DC (bar) Pressure (bar)   Constr. rmsd
   -2.45549e+02    3.73922e+02    0.00000e+00

           Step           Time
       20125000    40250.00000

   Energies (kJ/mol)
        G96Bond       G96Angle    Proper Dih.  Improper Dih.          LJ-14
    2.39939e+03    3.75657e+03    2.82636e+03    1.13802e+03   -2.98703e+02
     Coulomb-14        LJ (SR)  Disper. corr.   Coulomb (SR)   Coul. recip.
    2.78707e+04    5.87338e+04   -4.35951e+03   -4.98006e+05    2.97042e+03
      Potential    Kinetic En.   Total Energy  Conserved En.    Temperature
   -4.02969e+05    7.22205e+04   -3.30748e+05    4.28449e+06    2.99604e+02
 Pres. DC (bar) Pressure (bar)   Constr. rmsd
   -2.47373e+02    1.24183e+02    0.00000e+00

           Step           Time
       20130000    40260.00000

   Energies (kJ/mol)
        G96Bond       G96Angle    Proper Dih.  Improper Dih.          LJ-14
    2.39144e+03    3.52537e+03    2.78452e+03    1.20885e+03   -3.14877e+02
     Coulomb-14        LJ (SR)  Disper. corr.   Coulomb (SR)   Coul. recip.
    2.80183e+04    5.94201e+04   -4.33981e+03   -4.98655e+05    2.94113e+03
      Potential    Kinetic En.   Total Energy  Conserved En.    Temperature
   -4.03020e+05    7.22665e+04   -3.30753e+05    4.28558e+06    2.99795e+02
 Pres. DC (bar) Pressure (bar)   Constr. rmsd
   -2.45145e+02    3.92955e+01    0.00000e+00

           Step           Time
       20135000    40270.00000

   Energies (kJ/mol)
        G96Bond       G96Angle    Proper Dih.  Improper Dih.          LJ-14
    2.32879e+03    3.63388e+03    2.73855e+03    1.06547e+03   -3.11946e+02
     Coulomb-14        LJ (SR)  Disper. corr.   Coulomb (SR)   Coul. recip.
    2.79991e+04    5.82320e+04   -4.34697e+03   -4.97057e+05    3.04356e+03
      Potential    Kinetic En.   Total Energy  Conserved En.    Temperature
   -4.02675e+05    7.16096e+04   -3.31065e+05    4.28624e+06    2.97070e+02
 Pres. DC (bar) Pressure (bar)   Constr. rmsd
   -2.45954e+02    2.10246e+02    0.00000e+00

           Step           Time
       20140000    40280.00000

   Energies (kJ/mol)
        G96Bond       G96Angle    Proper Dih.  Improper Dih.          LJ-14
    2.26844e+03    3.57284e+03    2.87520e+03    1.18285e+03   -3.10621e+02
     Coulomb-14        LJ (SR)  Disper. corr.   Coulomb (SR)   Coul. recip.
    2.79728e+04    5.95932e+04   -4.31801e+03   -4.99249e+05    3.02074e+03
      Potential    Kinetic En.   Total Energy  Conserved En.    Temperature
   -4.03392e+05    7.19982e+04   -3.31394e+05    4.28731e+06    2.98682e+02
 Pres. DC (bar) Pressure (bar)   Constr. rmsd
   -2.42692e+02    2.11184e+02    0.00000e+00

           Step           Time
       20145000    40290.00000

   Energies (kJ/mol)
        G96Bond       G96Angle    Proper Dih.  Improper Dih.          LJ-14
    2.34445e+03    3.95406e+03    2.84115e+03    1.07890e+03   -3.42702e+02
     Coulomb-14        LJ (SR)  Disper. corr.   Coulomb (SR)   Coul. recip.
    2.79934e+04    5.82408e+04   -4.33215e+03   -4.97451e+05    2.96215e+03
      Potential    Kinetic En.   Total Energy  Conserved En.    Temperature
   -4.02711e+05    7.32136e+04   -3.29497e+05    4.28798e+06    3.03724e+02
 Pres. DC (bar) Pressure (bar)   Constr. rmsd
   -2.44282e+02   -6.89249e+01    0.00000e+00

           Step           Time
       20150000    40300.00000

   Energies (kJ/mol)
        G96Bond       G96Angle    Proper Dih.  Improper Dih.          LJ-14
    2.14201e+03    3.90152e+03    2.85730e+03    1.18895e+03   -2.46833e+02
     Coulomb-14        LJ (SR)  Disper. corr.   Coulomb (SR)   Coul. recip.
    2.80513e+04    5.95573e+04   -4.34307e+03   -4.99814e+05    2.97933e+03
      Potential    Kinetic En.   Total Energy  Conserved En.    Temperature
   -4.03726e+05    7.20151e+04   -3.31711e+05    4.28983e+06    2.98752e+02
 Pres. DC (bar) Pressure (bar)   Constr. rmsd
   -2.45513e+02    2.78661e+02    0.00000e+00

           Step           Time
       20155000    40310.00000

   Energies (kJ/mol)
        G96Bond       G96Angle    Proper Dih.  Improper Dih.          LJ-14
    2.30617e+03    3.61655e+03    2.83713e+03    1.08706e+03   -3.28207e+02
     Coulomb-14        LJ (SR)  Disper. corr.   Coulomb (SR)   Coul. recip.
    2.80249e+04    6.03177e+04   -4.33584e+03   -4.99461e+05    3.03650e+03
      Potential    Kinetic En.   Total Energy  Conserved En.    Temperature
   -4.02899e+05    7.23393e+04   -3.30559e+05    4.29103e+06    3.00097e+02
 Pres. DC (bar) Pressure (bar)   Constr. rmsd
   -2.44698e+02    2.22332e+02    0.00000e+00

           Step           Time
       20160000    40320.00000

   Energies (kJ/mol)
        G96Bond       G96Angle    Proper Dih.  Improper Dih.          LJ-14
    2.31888e+03    3.51512e+03    2.86049e+03    1.13934e+03   -3.24452e+02
     Coulomb-14        LJ (SR)  Disper. corr.   Coulomb (SR)   Coul. recip.
    2.81129e+04    5.95212e+04   -4.33591e+03   -4.98428e+05    3.01546e+03
      Potential    Kinetic En.   Total Energy  Conserved En.    Temperature
   -4.02605e+05    7.25538e+04   -3.30051e+05    4.29220e+06    3.00987e+02
 Pres. DC (bar) Pressure (bar)   Constr. rmsd
   -2.44705e+02   -1.01265e+02    0.00000e+00

           Step           Time
       20165000    40330.00000

   Energies (kJ/mol)
        G96Bond       G96Angle    Proper Dih.  Improper Dih.          LJ-14
    2.26663e+03    3.66852e+03    2.66591e+03    1.15910e+03   -3.34593e+02
     Coulomb-14        LJ (SR)  Disper. corr.   Coulomb (SR)   Coul. recip.
    2.81312e+04    5.94232e+04   -4.36023e+03   -4.99264e+05    2.86829e+03
      Potential    Kinetic En.   Total Energy  Conserved En.    Temperature
   -4.03776e+05    7.22330e+04   -3.31543e+05    4.29285e+06    2.99656e+02
 Pres. DC (bar) Pressure (bar)   Constr. rmsd
   -2.47455e+02    1.91897e+02    0.00000e+00

           Step           Time
       20170000    40340.00000

   Energies (kJ/mol)
        G96Bond       G96Angle    Proper Dih.  Improper Dih.          LJ-14
    2.36384e+03    3.61648e+03    2.80588e+03    1.21896e+03   -3.48208e+02
     Coulomb-14        LJ (SR)  Disper. corr.   Coulomb (SR)   Coul. recip.
    2.82978e+04    5.91188e+04   -4.33232e+03   -4.97427e+05    2.97360e+03
      Potential    Kinetic En.   Total Energy  Conserved En.    Temperature
   -4.01713e+05    7.24130e+04   -3.29300e+05    4.29344e+06    3.00403e+02
 Pres. DC (bar) Pressure (bar)   Constr. rmsd
   -2.44301e+02   -1.80648e+01    0.00000e+00

           Step           Time
       20175000    40350.00000

   Energies (kJ/mol)
        G96Bond       G96Angle    Proper Dih.  Improper Dih.          LJ-14
    2.29060e+03    3.52129e+03    2.87830e+03    1.14360e+03   -3.42439e+02
     Coulomb-14        LJ (SR)  Disper. corr.   Coulomb (SR)   Coul. recip.
    2.82013e+04    5.81605e+04   -4.33747e+03   -4.97826e+05    2.99929e+03
      Potential    Kinetic En.   Total Energy  Conserved En.    Temperature
   -4.03311e+05    7.17256e+04   -3.31586e+05    4.29420e+06    2.97551e+02
 Pres. DC (bar) Pressure (bar)   Constr. rmsd
   -2.44881e+02   -7.12005e+01    0.00000e+00

           Step           Time
       20180000    40360.00000

   Energies (kJ/mol)
        G96Bond       G96Angle    Proper Dih.  Improper Dih.          LJ-14
    2.45550e+03    3.65350e+03    2.79238e+03    1.19201e+03   -3.45902e+02
     Coulomb-14        LJ (SR)  Disper. corr.   Coulomb (SR)   Coul. recip.
    2.79876e+04    5.87516e+04   -4.35351e+03   -4.98311e+05    2.98954e+03
      Potential    Kinetic En.   Total Energy  Conserved En.    Temperature
   -4.03188e+05    7.24720e+04   -3.30716e+05    4.29432e+06    3.00648e+02
 Pres. DC (bar) Pressure (bar)   Constr. rmsd
   -2.46694e+02    1.78049e+02    0.00000e+00

           Step           Time
       20185000    40370.00000

   Energies (kJ/mol)
        G96Bond       G96Angle    Proper Dih.  Improper Dih.          LJ-14
    2.35863e+03    3.54817e+03    2.76569e+03    1.16201e+03   -3.02972e+02
     Coulomb-14        LJ (SR)  Disper. corr.   Coulomb (SR)   Coul. recip.
    2.80290e+04    5.84478e+04   -4.29040e+03   -4.96149e+05    3.04964e+03
      Potential    Kinetic En.   Total Energy  Conserved En.    Temperature
   -4.01381e+05    7.28009e+04   -3.28580e+05    4.29608e+06    3.02012e+02
 Pres. DC (bar) Pressure (bar)   Constr. rmsd
   -2.39602e+02   -1.69819e+02    0.00000e+00

           Step           Time
       20190000    40380.00000

   Energies (kJ/mol)
        G96Bond       G96Angle    Proper Dih.  Improper Dih.          LJ-14
    2.40052e+03    3.83935e+03    2.85027e+03    1.14767e+03   -2.52478e+02
     Coulomb-14        LJ (SR)  Disper. corr.   Coulomb (SR)   Coul. recip.
    2.78952e+04    5.81966e+04   -4.34735e+03   -4.96592e+05    3.03349e+03
      Potential    Kinetic En.   Total Energy  Conserved En.    Temperature
   -4.01829e+05    7.25258e+04   -3.29303e+05    4.29660e+06    3.00871e+02
 Pres. DC (bar) Pressure (bar)   Constr. rmsd
   -2.45996e+02    3.63610e+01    0.00000e+00

           Step           Time
       20195000    40390.00000

   Energies (kJ/mol)
        G96Bond       G96Angle    Proper Dih.  Improper Dih.          LJ-14
    2.24078e+03    3.65498e+03    2.78214e+03    1.04921e+03   -2.53494e+02
     Coulomb-14        LJ (SR)  Disper. corr.   Coulomb (SR)   Coul. recip.
    2.79201e+04    5.76811e+04   -4.31727e+03   -4.97087e+05    2.96219e+03
      Potential    Kinetic En.   Total Energy  Conserved En.    Temperature
   -4.03367e+05    7.19934e+04   -3.31374e+05    4.29695e+06    2.98662e+02
 Pres. DC (bar) Pressure (bar)   Constr. rmsd
   -2.42609e+02   -2.83781e+02    0.00000e+00

           Step           Time
       20200000    40400.00000

   Energies (kJ/mol)
        G96Bond       G96Angle    Proper Dih.  Improper Dih.          LJ-14
    2.31530e+03    3.82280e+03    2.66515e+03    1.06313e+03   -3.23360e+02
     Coulomb-14        LJ (SR)  Disper. corr.   Coulomb (SR)   Coul. recip.
    2.77488e+04    5.80485e+04   -4.34258e+03   -4.97802e+05    2.97834e+03
      Potential    Kinetic En.   Total Energy  Conserved En.    Temperature
   -4.03825e+05    7.20185e+04   -3.31807e+05    4.29846e+06    2.98766e+02
 Pres. DC (bar) Pressure (bar)   Constr. rmsd
   -2.45458e+02   -6.69605e+01    0.00000e+00

           Step           Time
       20205000    40410.00000

   Energies (kJ/mol)
        G96Bond       G96Angle    Proper Dih.  Improper Dih.          LJ-14
    2.34865e+03    3.76635e+03    2.85151e+03    1.08380e+03   -2.76453e+02
     Coulomb-14        LJ (SR)  Disper. corr.   Coulomb (SR)   Coul. recip.
    2.78985e+04    5.87548e+04   -4.36549e+03   -4.99131e+05    2.97081e+03
      Potential    Kinetic En.   Total Energy  Conserved En.    Temperature
   -4.04098e+05    7.16306e+04   -3.32468e+05    4.29900e+06    2.97157e+02
 Pres. DC (bar) Pressure (bar)   Constr. rmsd
   -2.48051e+02    4.43965e+01    0.00000e+00

           Step           Time
       20210000    40420.00000

   Energies (kJ/mol)
        G96Bond       G96Angle    Proper Dih.  Improper Dih.          LJ-14
    2.32140e+03    4.00638e+03    2.77753e+03    1.12310e+03   -3.33349e+02
     Coulomb-14        LJ (SR)  Disper. corr.   Coulomb (SR)   Coul. recip.
    2.76581e+04    5.60926e+04   -4.28337e+03   -4.93867e+05    3.01502e+03
      Potential    Kinetic En.   Total Energy  Conserved En.    Temperature
   -4.01490e+05    7.17827e+04   -3.29707e+05    4.29987e+06    2.97788e+02
 Pres. DC (bar) Pressure (bar)   Constr. rmsd
   -2.38818e+02   -4.38104e+02    0.00000e+00

           Step           Time
       20215000    40430.00000

   Energies (kJ/mol)
        G96Bond       G96Angle    Proper Dih.  Improper Dih.          LJ-14
    2.48156e+03    3.66560e+03    2.84026e+03    1.15621e+03   -3.45217e+02
     Coulomb-14        LJ (SR)  Disper. corr.   Coulomb (SR)   Coul. recip.
    2.77954e+04    5.82342e+04   -4.32733e+03   -4.95640e+05    2.94562e+03
      Potential    Kinetic En.   Total Energy  Conserved En.    Temperature
   -4.01194e+05    7.25353e+04   -3.28658e+05    4.30125e+06    3.00910e+02
 Pres. DC (bar) Pressure (bar)   Constr. rmsd
   -2.43739e+02   -2.76775e+02    0.00000e+00

           Step           Time
       20220000    40440.00000

   Energies (kJ/mol)
        G96Bond       G96Angle    Proper Dih.  Improper Dih.          LJ-14
    2.25433e+03    3.61816e+03    2.81641e+03    1.10359e+03   -3.01223e+02
     Coulomb-14        LJ (SR)  Disper. corr.   Coulomb (SR)   Coul. recip.
    2.78369e+04    5.79638e+04   -4.31228e+03   -4.97684e+05    2.93808e+03
      Potential    Kinetic En.   Total Energy  Conserved En.    Temperature
   -4.03767e+05    7.09598e+04   -3.32807e+05    4.30254e+06    2.94374e+02
 Pres. DC (bar) Pressure (bar)   Constr. rmsd
   -2.42049e+02   -1.10734e+02    0.00000e+00

           Step           Time
       20225000    40450.00000

   Energies (kJ/mol)
        G96Bond       G96Angle    Proper Dih.  Improper Dih.          LJ-14
    2.34691e+03    3.69726e+03    2.84298e+03    1.15860e+03   -3.88701e+02
     Coulomb-14        LJ (SR)  Disper. corr.   Coulomb (SR)   Coul. recip.
    2.78355e+04    5.99042e+04   -4.30742e+03   -4.98274e+05    2.99738e+03
      Potential    Kinetic En.   Total Energy  Conserved En.    Temperature
   -4.02188e+05    7.29156e+04   -3.29272e+05    4.30382e+06    3.02488e+02
 Pres. DC (bar) Pressure (bar)   Constr. rmsd
   -2.41504e+02    1.53699e+02    0.00000e+00

           Step           Time
       20230000    40460.00000

   Energies (kJ/mol)
        G96Bond       G96Angle    Proper Dih.  Improper Dih.          LJ-14
    2.23445e+03    3.60380e+03    2.65724e+03    1.04059e+03   -3.07440e+02
     Coulomb-14        LJ (SR)  Disper. corr.   Coulomb (SR)   Coul. recip.
    2.79418e+04    5.86416e+04   -4.31929e+03   -4.98416e+05    2.99033e+03
      Potential    Kinetic En.   Total Energy  Conserved En.    Temperature
   -4.03933e+05    7.18755e+04   -3.32058e+05    4.30490e+06    2.98173e+02
 Pres. DC (bar) Pressure (bar)   Constr. rmsd
   -2.42836e+02   -3.94350e+01    0.00000e+00

           Step           Time
       20235000    40470.00000

   Energies (kJ/mol)
        G96Bond       G96Angle    Proper Dih.  Improper Dih.          LJ-14
    2.36024e+03    3.72937e+03    2.80381e+03    1.04856e+03   -3.22226e+02
     Coulomb-14        LJ (SR)  Disper. corr.   Coulomb (SR)   Coul. recip.
    2.77710e+04    5.84597e+04   -4.32837e+03   -4.97406e+05    3.05480e+03
      Potential    Kinetic En.   Total Energy  Conserved En.    Temperature
   -4.02829e+05    7.28710e+04   -3.29958e+05    4.30536e+06    3.02303e+02
 Pres. DC (bar) Pressure (bar)   Constr. rmsd
   -2.43856e+02   -1.94172e+02    0.00000e+00

           Step           Time
       20240000    40480.00000

   Energies (kJ/mol)
        G96Bond       G96Angle    Proper Dih.  Improper Dih.          LJ-14
    2.37329e+03    3.60777e+03    2.71123e+03    1.08933e+03   -2.95446e+02
     Coulomb-14        LJ (SR)  Disper. corr.   Coulomb (SR)   Coul. recip.
    2.77540e+04    5.87134e+04   -4.32490e+03   -4.97879e+05    3.01400e+03
      Potential    Kinetic En.   Total Energy  Conserved En.    Temperature
   -4.03236e+05    7.25902e+04   -3.30646e+05    4.30637e+06    3.01138e+02
 Pres. DC (bar) Pressure (bar)   Constr. rmsd
   -2.43466e+02   -2.43205e+02    0.00000e+00

           Step           Time
       20245000    40490.00000

   Energies (kJ/mol)
        G96Bond       G96Angle    Proper Dih.  Improper Dih.          LJ-14
    2.37959e+03    3.69742e+03    2.73301e+03    1.08475e+03   -3.00703e+02
     Coulomb-14        LJ (SR)  Disper. corr.   Coulomb (SR)   Coul. recip.
    2.78617e+04    5.75551e+04   -4.32699e+03   -4.96633e+05    2.90450e+03
      Potential    Kinetic En.   Total Energy  Conserved En.    Temperature
   -4.03045e+05    7.25525e+04   -3.30492e+05    4.30770e+06    3.00982e+02
 Pres. DC (bar) Pressure (bar)   Constr. rmsd
   -2.43701e+02   -3.02398e+02    0.00000e+00

           Step           Time
       20250000    40500.00000

   Energies (kJ/mol)
        G96Bond       G96Angle    Proper Dih.  Improper Dih.          LJ-14
    2.43736e+03    3.59661e+03    2.78180e+03    1.16505e+03   -2.68791e+02
     Coulomb-14        LJ (SR)  Disper. corr.   Coulomb (SR)   Coul. recip.
    2.78747e+04    5.99323e+04   -4.35872e+03   -5.00716e+05    3.00414e+03
      Potential    Kinetic En.   Total Energy  Conserved En.    Temperature
   -4.04551e+05    7.18109e+04   -3.32741e+05    4.31023e+06    2.97905e+02
 Pres. DC (bar) Pressure (bar)   Constr. rmsd
   -2.47284e+02    6.15086e+01    0.00000e+00

           Step           Time
       20255000    40510.00000

   Energies (kJ/mol)
        G96Bond       G96Angle    Proper Dih.  Improper Dih.          LJ-14
    2.33438e+03    3.85518e+03    2.78079e+03    1.21186e+03   -3.36069e+02
     Coulomb-14        LJ (SR)  Disper. corr.   Coulomb (SR)   Coul. recip.
    2.77512e+04    5.76965e+04   -4.35091e+03   -4.96835e+05    2.99902e+03
      Potential    Kinetic En.   Total Energy  Conserved En.    Temperature
   -4.02893e+05    7.22615e+04   -3.30632e+05    4.31318e+06    2.99774e+02
 Pres. DC (bar) Pressure (bar)   Constr. rmsd
   -2.46399e+02   -2.92158e+01    0.00000e+00

           Step           Time
       20260000    40520.00000

   Energies (kJ/mol)
        G96Bond       G96Angle    Proper Dih.  Improper Dih.          LJ-14
    2.32950e+03    3.66201e+03    2.77414e+03    1.09322e+03   -3.02938e+02
     Coulomb-14        LJ (SR)  Disper. corr.   Coulomb (SR)   Coul. recip.
    2.78967e+04    5.75396e+04   -4.35243e+03   -4.96534e+05    3.03549e+03
      Potential    Kinetic En.   Total Energy  Conserved En.    Temperature
   -4.02858e+05    7.25929e+04   -3.30265e+05    4.31484e+06    3.01149e+02
 Pres. DC (bar) Pressure (bar)   Constr. rmsd
   -2.46571e+02   -1.15562e+02    0.00000e+00

           Step           Time
       20265000    40530.00000

   Energies (kJ/mol)
        G96Bond       G96Angle    Proper Dih.  Improper Dih.          LJ-14
    2.37983e+03    3.60455e+03    2.81323e+03    1.15878e+03   -3.40145e+02
     Coulomb-14        LJ (SR)  Disper. corr.   Coulomb (SR)   Coul. recip.
    2.77978e+04    5.75116e+04   -4.31879e+03   -4.97198e+05    3.02884e+03
      Potential    Kinetic En.   Total Energy  Conserved En.    Temperature
   -4.03563e+05    7.27408e+04   -3.30822e+05    4.31724e+06    3.01763e+02
 Pres. DC (bar) Pressure (bar)   Constr. rmsd
   -2.42779e+02   -2.93655e+02    0.00000e+00

           Step           Time
       20270000    40540.00000

   Energies (kJ/mol)
        G96Bond       G96Angle    Proper Dih.  Improper Dih.          LJ-14
    2.28158e+03    3.60004e+03    2.66450e+03    1.16629e+03   -2.90760e+02
     Coulomb-14        LJ (SR)  Disper. corr.   Coulomb (SR)   Coul. recip.
    2.79049e+04    5.84801e+04   -4.31539e+03   -4.96759e+05    2.99437e+03
      Potential    Kinetic En.   Total Energy  Conserved En.    Temperature
   -4.02273e+05    7.17367e+04   -3.30537e+05    4.32034e+06    2.97597e+02
 Pres. DC (bar) Pressure (bar)   Constr. rmsd
   -2.42397e+02   -6.74579e+01    0.00000e+00

           Step           Time
       20275000    40550.00000

   Energies (kJ/mol)
        G96Bond       G96Angle    Proper Dih.  Improper Dih.          LJ-14
    2.31448e+03    3.70783e+03    2.75937e+03    1.10627e+03   -2.98627e+02
     Coulomb-14        LJ (SR)  Disper. corr.   Coulomb (SR)   Coul. recip.
    2.77415e+04    5.96544e+04   -4.34896e+03   -4.99328e+05    2.93229e+03
      Potential    Kinetic En.   Total Energy  Conserved En.    Temperature
   -4.03760e+05    7.18993e+04   -3.31860e+05    4.32074e+06    2.98272e+02
 Pres. DC (bar) Pressure (bar)   Constr. rmsd
   -2.46179e+02    4.57455e+01    0.00000e+00

           Step           Time
       20280000    40560.00000

   Energies (kJ/mol)
        G96Bond       G96Angle    Proper Dih.  Improper Dih.          LJ-14
    2.43525e+03    3.70712e+03    2.73200e+03    1.09265e+03   -2.60057e+02
     Coulomb-14        LJ (SR)  Disper. corr.   Coulomb (SR)   Coul. recip.
    2.78303e+04    6.00459e+04   -4.34930e+03   -5.00681e+05    3.05407e+03
      Potential    Kinetic En.   Total Energy  Conserved En.    Temperature
   -4.04393e+05    7.20093e+04   -3.32384e+05    4.32169e+06    2.98728e+02
 Pres. DC (bar) Pressure (bar)   Constr. rmsd
   -2.46218e+02    4.57113e+02    0.00000e+00

           Step           Time
       20285000    40570.00000

   Energies (kJ/mol)
        G96Bond       G96Angle    Proper Dih.  Improper Dih.          LJ-14
    2.27253e+03    3.65254e+03    2.80184e+03    1.04851e+03   -3.25519e+02
     Coulomb-14        LJ (SR)  Disper. corr.   Coulomb (SR)   Coul. recip.
    2.79582e+04    5.87149e+04   -4.32555e+03   -4.97216e+05    2.98981e+03
      Potential    Kinetic En.   Total Energy  Conserved En.    Temperature
   -4.02429e+05    7.28576e+04   -3.29571e+05    4.32347e+06    3.02247e+02
 Pres. DC (bar) Pressure (bar)   Constr. rmsd
   -2.43539e+02    1.13462e+02    0.00000e+00

           Step           Time
       20290000    40580.00000

   Energies (kJ/mol)
        G96Bond       G96Angle    Proper Dih.  Improper Dih.          LJ-14
    2.24065e+03    3.62558e+03    2.69383e+03    1.08442e+03   -3.00831e+02
     Coulomb-14        LJ (SR)  Disper. corr.   Coulomb (SR)   Coul. recip.
    2.80611e+04    5.98191e+04   -4.37160e+03   -5.00470e+05    2.95483e+03
      Potential    Kinetic En.   Total Energy  Conserved En.    Temperature
   -4.04663e+05    7.31012e+04   -3.31562e+05    4.32420e+06    3.03258e+02
 Pres. DC (bar) Pressure (bar)   Constr. rmsd
   -2.48745e+02    3.94293e+02    0.00000e+00

           Step           Time
       20295000    40590.00000

   Energies (kJ/mol)
        G96Bond       G96Angle    Proper Dih.  Improper Dih.          LJ-14
    2.20396e+03    3.76859e+03    2.65642e+03    1.13961e+03   -2.63290e+02
     Coulomb-14        LJ (SR)  Disper. corr.   Coulomb (SR)   Coul. recip.
    2.79499e+04    5.85454e+04   -4.34324e+03   -4.98185e+05    2.99277e+03
      Potential    Kinetic En.   Total Energy  Conserved En.    Temperature
   -4.03535e+05    7.28538e+04   -3.30681e+05    4.32517e+06    3.02232e+02
 Pres. DC (bar) Pressure (bar)   Constr. rmsd
   -2.45532e+02    8.73794e+01    0.00000e+00

           Step           Time
       20300000    40600.00000

   Energies (kJ/mol)
        G96Bond       G96Angle    Proper Dih.  Improper Dih.          LJ-14
    2.30666e+03    3.85945e+03    2.70470e+03    1.10452e+03   -2.80128e+02
     Coulomb-14        LJ (SR)  Disper. corr.   Coulomb (SR)   Coul. recip.
    2.78182e+04    6.04409e+04   -4.35659e+03   -5.00439e+05    3.05604e+03
      Potential    Kinetic En.   Total Energy  Conserved En.    Temperature
   -4.03785e+05    7.21211e+04   -3.31664e+05    4.32696e+06    2.99192e+02
 Pres. DC (bar) Pressure (bar)   Constr. rmsd
   -2.47043e+02    3.44954e+02    0.00000e+00

           Step           Time
       20305000    40610.00000

   Energies (kJ/mol)
        G96Bond       G96Angle    Proper Dih.  Improper Dih.          LJ-14
    2.27469e+03    3.58876e+03    2.77972e+03    1.06999e+03   -2.63975e+02
     Coulomb-14        LJ (SR)  Disper. corr.   Coulomb (SR)   Coul. recip.
    2.77494e+04    6.02555e+04   -4.37215e+03   -5.00629e+05    2.91490e+03
      Potential    Kinetic En.   Total Energy  Conserved En.    Temperature
   -4.04632e+05    7.21081e+04   -3.32524e+05    4.32925e+06    2.99138e+02
 Pres. DC (bar) Pressure (bar)   Constr. rmsd
   -2.48808e+02    5.08042e+02    0.00000e+00

           Step           Time
       20310000    40620.00000

   Energies (kJ/mol)
        G96Bond       G96Angle    Proper Dih.  Improper Dih.          LJ-14
    2.47843e+03    3.65930e+03    2.63641e+03    1.09964e+03   -3.28455e+02
     Coulomb-14        LJ (SR)  Disper. corr.   Coulomb (SR)   Coul. recip.
    2.79350e+04    5.88438e+04   -4.34761e+03   -4.98578e+05    3.07159e+03
      Potential    Kinetic En.   Total Energy  Conserved En.    Temperature
   -4.03530e+05    7.20878e+04   -3.31442e+05    4.33011e+06    2.99054e+02
 Pres. DC (bar) Pressure (bar)   Constr. rmsd
   -2.46026e+02   -4.45005e+01    0.00000e+00

           Step           Time
       20315000    40630.00000

   Energies (kJ/mol)
        G96Bond       G96Angle    Proper Dih.  Improper Dih.          LJ-14
    2.29559e+03    3.54822e+03    2.75276e+03    1.20444e+03   -3.20618e+02
     Coulomb-14        LJ (SR)  Disper. corr.   Coulomb (SR)   Coul. recip.
    2.78756e+04    5.76459e+04   -4.29467e+03   -4.96007e+05    2.98125e+03
      Potential    Kinetic En.   Total Energy  Conserved En.    Temperature
   -4.02318e+05    7.10614e+04   -3.31257e+05    4.33271e+06    2.94796e+02
 Pres. DC (bar) Pressure (bar)   Constr. rmsd
   -2.40078e+02   -2.47534e+02    0.00000e+00

           Step           Time
       20320000    40640.00000

   Energies (kJ/mol)
        G96Bond       G96Angle    Proper Dih.  Improper Dih.          LJ-14
    2.24422e+03    3.75956e+03    2.66626e+03    1.13613e+03   -2.41759e+02
     Coulomb-14        LJ (SR)  Disper. corr.   Coulomb (SR)   Coul. recip.
    2.79557e+04    5.94542e+04   -4.40318e+03   -4.99816e+05    3.02835e+03
      Potential    Kinetic En.   Total Energy  Conserved En.    Temperature
   -4.04217e+05    7.12081e+04   -3.33009e+05    4.33482e+06    2.95405e+02
 Pres. DC (bar) Pressure (bar)   Constr. rmsd
   -2.52347e+02    4.74402e+02    0.00000e+00

           Step           Time
       20325000    40650.00000

   Energies (kJ/mol)
        G96Bond       G96Angle    Proper Dih.  Improper Dih.          LJ-14
    2.40382e+03    3.66373e+03    2.73584e+03    1.08798e+03   -3.14525e+02
     Coulomb-14        LJ (SR)  Disper. corr.   Coulomb (SR)   Coul. recip.
    2.80140e+04    5.90769e+04   -4.34097e+03   -4.98604e+05    3.05229e+03
      Potential    Kinetic En.   Total Energy  Conserved En.    Temperature
   -4.03225e+05    7.21188e+04   -3.31106e+05    4.33705e+06    2.99183e+02
 Pres. DC (bar) Pressure (bar)   Constr. rmsd
   -2.45276e+02    1.22254e+02    0.00000e+00

           Step           Time
       20330000    40660.00000

   Energies (kJ/mol)
        G96Bond       G96Angle    Proper Dih.  Improper Dih.          LJ-14
    2.36065e+03    3.65671e+03    2.70332e+03    1.10223e+03   -3.07952e+02
     Coulomb-14        LJ (SR)  Disper. corr.   Coulomb (SR)   Coul. recip.
    2.78855e+04    5.70974e+04   -4.26296e+03   -4.94891e+05    3.02009e+03
      Potential    Kinetic En.   Total Energy  Conserved En.    Temperature
   -4.01636e+05    7.21355e+04   -3.29501e+05    4.33847e+06    2.99252e+02
 Pres. DC (bar) Pressure (bar)   Constr. rmsd
   -2.36551e+02   -7.08769e+02    0.00000e+00

           Step           Time
       20335000    40670.00000

   Energies (kJ/mol)
        G96Bond       G96Angle    Proper Dih.  Improper Dih.          LJ-14
    2.51522e+03    3.78358e+03    2.72014e+03    1.09918e+03   -3.38828e+02
     Coulomb-14        LJ (SR)  Disper. corr.   Coulomb (SR)   Coul. recip.
    2.78692e+04    5.81243e+04   -4.31751e+03   -4.96333e+05    3.02564e+03
      Potential    Kinetic En.   Total Energy  Conserved En.    Temperature
   -4.01852e+05    7.26864e+04   -3.29165e+05    4.34002e+06    3.01537e+02
 Pres. DC (bar) Pressure (bar)   Constr. rmsd
   -2.42635e+02   -1.04504e+02    0.00000e+00

           Step           Time
       20340000    40680.00000

   Energies (kJ/mol)
        G96Bond       G96Angle    Proper Dih.  Improper Dih.          LJ-14
    2.39603e+03    3.83477e+03    2.77877e+03    1.09289e+03   -3.52847e+02
     Coulomb-14        LJ (SR)  Disper. corr.   Coulomb (SR)   Coul. recip.
    2.79678e+04    5.73716e+04   -4.35035e+03   -4.96823e+05    2.98666e+03
      Potential    Kinetic En.   Total Energy  Conserved En.    Temperature
   -4.03098e+05    7.12578e+04   -3.31840e+05    4.34172e+06    2.95611e+02
 Pres. DC (bar) Pressure (bar)   Constr. rmsd
   -2.46336e+02   -2.73375e+02    0.00000e+00

           Step           Time
       20345000    40690.00000

   Energies (kJ/mol)
        G96Bond       G96Angle    Proper Dih.  Improper Dih.          LJ-14
    2.40964e+03    3.61927e+03    2.74763e+03    1.13401e+03   -2.66950e+02
     Coulomb-14        LJ (SR)  Disper. corr.   Coulomb (SR)   Coul. recip.
    2.78947e+04    5.77567e+04   -4.30932e+03   -4.96467e+05    3.01881e+03
      Potential    Kinetic En.   Total Energy  Conserved En.    Temperature
   -4.02463e+05    7.27586e+04   -3.29704e+05    4.34231e+06    3.01837e+02
 Pres. DC (bar) Pressure (bar)   Constr. rmsd
   -2.41718e+02   -2.43821e+02    0.00000e+00

           Step           Time
       20350000    40700.00000

   Energies (kJ/mol)
        G96Bond       G96Angle    Proper Dih.  Improper Dih.          LJ-14
    2.38674e+03    3.71989e+03    2.69202e+03    1.08185e+03   -2.64803e+02
     Coulomb-14        LJ (SR)  Disper. corr.   Coulomb (SR)   Coul. recip.
    2.79154e+04    5.98978e+04   -4.34992e+03   -4.98787e+05    2.97529e+03
      Potential    Kinetic En.   Total Energy  Conserved En.    Temperature
   -4.02733e+05    7.26184e+04   -3.30114e+05    4.34398e+06    3.01255e+02
 Pres. DC (bar) Pressure (bar)   Constr. rmsd
   -2.46288e+02    3.54789e+02    0.00000e+00

           Step           Time
       20355000    40710.00000

   Energies (kJ/mol)
        G96Bond       G96Angle    Proper Dih.  Improper Dih.          LJ-14
    2.30020e+03    3.91089e+03    2.75483e+03    1.25794e+03   -3.04878e+02
     Coulomb-14        LJ (SR)  Disper. corr.   Coulomb (SR)   Coul. recip.
    2.77932e+04    5.92858e+04   -4.29555e+03   -4.97002e+05    3.18244e+03
      Potential    Kinetic En.   Total Energy  Conserved En.    Temperature
   -4.01117e+05    7.22547e+04   -3.28862e+05    4.34541e+06    2.99746e+02
 Pres. DC (bar) Pressure (bar)   Constr. rmsd
   -2.40176e+02   -1.08479e+02    0.00000e+00

           Step           Time
       20360000    40720.00000

   Energies (kJ/mol)
        G96Bond       G96Angle    Proper Dih.  Improper Dih.          LJ-14
    2.19847e+03    3.69276e+03    2.76019e+03    1.14104e+03   -3.24440e+02
     Coulomb-14        LJ (SR)  Disper. corr.   Coulomb (SR)   Coul. recip.
    2.80456e+04    5.79562e+04   -4.33418e+03   -4.96981e+05    2.96335e+03
      Potential    Kinetic En.   Total Energy  Conserved En.    Temperature
   -4.02882e+05    7.27649e+04   -3.30117e+05    4.34747e+06    3.01863e+02
 Pres. DC (bar) Pressure (bar)   Constr. rmsd
   -2.44510e+02   -2.34239e+02    0.00000e+00

           Step           Time
       20365000    40730.00000

   Energies (kJ/mol)
        G96Bond       G96Angle    Proper Dih.  Improper Dih.          LJ-14
    2.31506e+03    3.59977e+03    2.73944e+03    1.14879e+03   -2.62161e+02
     Coulomb-14        LJ (SR)  Disper. corr.   Coulomb (SR)   Coul. recip.
    2.83404e+04    5.83778e+04   -4.37674e+03   -4.98143e+05    2.93556e+03
      Potential    Kinetic En.   Total Energy  Conserved En.    Temperature
   -4.03325e+05    7.21402e+04   -3.31185e+05    4.34886e+06    2.99271e+02
 Pres. DC (bar) Pressure (bar)   Constr. rmsd
   -2.49330e+02    1.25694e+02    0.00000e+00

           Step           Time
       20370000    40740.00000

   Energies (kJ/mol)
        G96Bond       G96Angle    Proper Dih.  Improper Dih.          LJ-14
    2.35265e+03    3.52512e+03    2.81686e+03    1.05241e+03   -2.40864e+02
     Coulomb-14        LJ (SR)  Disper. corr.   Coulomb (SR)   Coul. recip.
    2.83405e+04    5.90918e+04   -4.37589e+03   -4.98849e+05    2.91020e+03
      Potential    Kinetic En.   Total Energy  Conserved En.    Temperature
   -4.03376e+05    7.28373e+04   -3.30539e+05    4.34959e+06    3.02163e+02
 Pres. DC (bar) Pressure (bar)   Constr. rmsd
   -2.49233e+02    1.60786e+02    0.00000e+00

           Step           Time
       20375000    40750.00000

   Energies (kJ/mol)
        G96Bond       G96Angle    Proper Dih.  Improper Dih.          LJ-14
    2.35364e+03    3.65101e+03    2.84967e+03    1.04983e+03   -3.01940e+02
     Coulomb-14        LJ (SR)  Disper. corr.   Coulomb (SR)   Coul. recip.
    2.81262e+04    5.84869e+04   -4.31596e+03   -4.97454e+05    3.02634e+03
      Potential    Kinetic En.   Total Energy  Conserved En.    Temperature
   -4.02528e+05    7.25243e+04   -3.30004e+05    4.35046e+06    3.00865e+02
 Pres. DC (bar) Pressure (bar)   Constr. rmsd
   -2.42461e+02   -1.35463e+02    0.00000e+00

           Step           Time
       20380000    40760.00000

   Energies (kJ/mol)
        G96Bond       G96Angle    Proper Dih.  Improper Dih.          LJ-14
    2.43392e+03    3.76482e+03    2.88404e+03    1.26607e+03   -3.04888e+02
     Coulomb-14        LJ (SR)  Disper. corr.   Coulomb (SR)   Coul. recip.
    2.79265e+04    5.83596e+04   -4.32453e+03   -4.96781e+05    3.07731e+03
      Potential    Kinetic En.   Total Energy  Conserved En.    Temperature
   -4.01698e+05    7.26271e+04   -3.29071e+05    4.35137e+06    3.01291e+02
 Pres. DC (bar) Pressure (bar)   Constr. rmsd
   -2.43424e+02   -1.05112e+02    0.00000e+00

           Step           Time
       20385000    40770.00000

   Energies (kJ/mol)
        G96Bond       G96Angle    Proper Dih.  Improper Dih.          LJ-14
    2.42731e+03    3.68600e+03    2.83250e+03    1.10740e+03   -3.18075e+02
     Coulomb-14        LJ (SR)  Disper. corr.   Coulomb (SR)   Coul. recip.
    2.78292e+04    5.78359e+04   -4.29283e+03   -4.95395e+05    3.03979e+03
      Potential    Kinetic En.   Total Energy  Conserved En.    Temperature
   -4.01248e+05    7.27178e+04   -3.28530e+05    4.35243e+06    3.01668e+02
 Pres. DC (bar) Pressure (bar)   Constr. rmsd
   -2.39873e+02   -2.48416e+02    0.00000e+00

           Step           Time
       20390000    40780.00000

   Energies (kJ/mol)
        G96Bond       G96Angle    Proper Dih.  Improper Dih.          LJ-14
    2.33274e+03    3.68033e+03    2.71181e+03    1.11826e+03   -3.63408e+02
     Coulomb-14        LJ (SR)  Disper. corr.   Coulomb (SR)   Coul. recip.
    2.81187e+04    5.74742e+04   -4.26061e+03   -4.94547e+05    3.16479e+03
      Potential    Kinetic En.   Total Energy  Conserved En.    Temperature
   -4.00571e+05    7.18616e+04   -3.28709e+05    4.35292e+06    2.98115e+02
 Pres. DC (bar) Pressure (bar)   Constr. rmsd
   -2.36290e+02   -5.05287e+02    0.00000e+00

           Step           Time
       20395000    40790.00000

   Energies (kJ/mol)
        G96Bond       G96Angle    Proper Dih.  Improper Dih.          LJ-14
    2.34646e+03    3.75722e+03    2.68736e+03    1.11972e+03   -2.28086e+02
     Coulomb-14        LJ (SR)  Disper. corr.   Coulomb (SR)   Coul. recip.
    2.80934e+04    5.97776e+04   -4.35079e+03   -4.99538e+05    2.98227e+03
      Potential    Kinetic En.   Total Energy  Conserved En.    Temperature
   -4.03353e+05    7.29081e+04   -3.30445e+05    4.35366e+06    3.02457e+02
 Pres. DC (bar) Pressure (bar)   Constr. rmsd
   -2.46386e+02    1.27060e+02    0.00000e+00

           Step           Time
       20400000    40800.00000

   Energies (kJ/mol)
        G96Bond       G96Angle    Proper Dih.  Improper Dih.          LJ-14
    2.43503e+03    3.64715e+03    2.80803e+03    1.03311e+03   -3.36175e+02
     Coulomb-14        LJ (SR)  Disper. corr.   Coulomb (SR)   Coul. recip.
    2.80085e+04    5.97869e+04   -4.30984e+03   -4.99728e+05    2.99087e+03
      Potential    Kinetic En.   Total Energy  Conserved En.    Temperature
   -4.03664e+05    7.18611e+04   -3.31803e+05    4.35415e+06    2.98114e+02
 Pres. DC (bar) Pressure (bar)   Constr. rmsd
   -2.41775e+02   -1.71315e+02    0.00000e+00

           Step           Time
       20405000    40810.00000

   Energies (kJ/mol)
        G96Bond       G96Angle    Proper Dih.  Improper Dih.          LJ-14
    2.42926e+03    3.78529e+03    2.77928e+03    1.12998e+03   -2.62335e+02
     Coulomb-14        LJ (SR)  Disper. corr.   Coulomb (SR)   Coul. recip.
    2.79768e+04    5.96212e+04   -4.35009e+03   -4.99336e+05    3.04304e+03
      Potential    Kinetic En.   Total Energy  Conserved En.    Temperature
   -4.03184e+05    7.23073e+04   -3.30876e+05    4.35493e+06    2.99964e+02
 Pres. DC (bar) Pressure (bar)   Constr. rmsd
   -2.46306e+02    7.78888e+01    0.00000e+00

           Step           Time
       20410000    40820.00000

   Energies (kJ/mol)
        G96Bond       G96Angle    Proper Dih.  Improper Dih.          LJ-14
    2.29702e+03    3.60687e+03    2.74923e+03    1.22191e+03   -3.68655e+02
     Coulomb-14        LJ (SR)  Disper. corr.   Coulomb (SR)   Coul. recip.
    2.79167e+04    5.81830e+04   -4.29683e+03   -4.97736e+05    2.92724e+03
      Potential    Kinetic En.   Total Energy  Conserved En.    Temperature
   -4.03499e+05    7.24588e+04   -3.31040e+05    4.35621e+06    3.00593e+02
 Pres. DC (bar) Pressure (bar)   Constr. rmsd
   -2.40320e+02   -3.02856e+02    0.00000e+00

           Step           Time
       20415000    40830.00000

   Energies (kJ/mol)
        G96Bond       G96Angle    Proper Dih.  Improper Dih.          LJ-14
    2.48882e+03    3.60370e+03    2.74877e+03    1.16885e+03   -3.36458e+02
     Coulomb-14        LJ (SR)  Disper. corr.   Coulomb (SR)   Coul. recip.
    2.80216e+04    5.71369e+04   -4.28695e+03   -4.96248e+05    3.06664e+03
      Potential    Kinetic En.   Total Energy  Conserved En.    Temperature
   -4.02636e+05    7.30253e+04   -3.29611e+05    4.35720e+06    3.02943e+02
 Pres. DC (bar) Pressure (bar)   Constr. rmsd
   -2.39217e+02   -6.08900e+02    0.00000e+00

           Step           Time
       20420000    40840.00000

   Energies (kJ/mol)
        G96Bond       G96Angle    Proper Dih.  Improper Dih.          LJ-14
    2.30305e+03    3.73847e+03    2.80019e+03    1.15520e+03   -3.03668e+02
     Coulomb-14        LJ (SR)  Disper. corr.   Coulomb (SR)   Coul. recip.
    2.80512e+04    5.99936e+04   -4.32927e+03   -4.99407e+05    3.03455e+03
      Potential    Kinetic En.   Total Energy  Conserved En.    Temperature
   -4.02964e+05    7.24792e+04   -3.30485e+05    4.35854e+06    3.00678e+02
 Pres. DC (bar) Pressure (bar)   Constr. rmsd
   -2.43958e+02    1.68959e+02    0.00000e+00

           Step           Time
       20425000    40850.00000

   Energies (kJ/mol)
        G96Bond       G96Angle    Proper Dih.  Improper Dih.          LJ-14
    2.59341e+03    3.75948e+03    2.79136e+03    1.08648e+03   -2.91927e+02
     Coulomb-14        LJ (SR)  Disper. corr.   Coulomb (SR)   Coul. recip.
    2.78006e+04    5.80872e+04   -4.31925e+03   -4.96596e+05    2.98121e+03
      Potential    Kinetic En.   Total Energy  Conserved En.    Temperature
   -4.02107e+05    7.38573e+04   -3.28250e+05    4.35934e+06    3.06394e+02
 Pres. DC (bar) Pressure (bar)   Constr. rmsd
   -2.42831e+02   -1.49740e+02    0.00000e+00

           Step           Time
       20430000    40860.00000

   Energies (kJ/mol)
        G96Bond       G96Angle    Proper Dih.  Improper Dih.          LJ-14
    2.35516e+03    3.68785e+03    2.65847e+03    1.15285e+03   -2.79504e+02
     Coulomb-14        LJ (SR)  Disper. corr.   Coulomb (SR)   Coul. recip.
    2.80446e+04    5.82086e+04   -4.35153e+03   -4.97903e+05    2.91264e+03
      Potential    Kinetic En.   Total Energy  Conserved En.    Temperature
   -4.03514e+05    7.23504e+04   -3.31163e+05    4.35968e+06    3.00143e+02
 Pres. DC (bar) Pressure (bar)   Constr. rmsd
   -2.46469e+02    5.22321e+01    0.00000e+00

           Step           Time
       20435000    40870.00000

   Energies (kJ/mol)
        G96Bond       G96Angle    Proper Dih.  Improper Dih.          LJ-14
    2.39847e+03    3.70356e+03    2.72645e+03    1.03041e+03   -2.76272e+02
     Coulomb-14        LJ (SR)  Disper. corr.   Coulomb (SR)   Coul. recip.
    2.80262e+04    5.62731e+04   -4.27668e+03   -4.95042e+05    2.98612e+03
      Potential    Kinetic En.   Total Energy  Conserved En.    Temperature
   -4.02450e+05    7.17379e+04   -3.30712e+05    4.36196e+06    2.97602e+02
 Pres. DC (bar) Pressure (bar)   Constr. rmsd
   -2.38074e+02   -7.61110e+02    0.00000e+00

           Step           Time
       20440000    40880.00000

   Energies (kJ/mol)
        G96Bond       G96Angle    Proper Dih.  Improper Dih.          LJ-14
    2.31024e+03    3.67603e+03    2.77794e+03    1.07841e+03   -3.25237e+02
     Coulomb-14        LJ (SR)  Disper. corr.   Coulomb (SR)   Coul. recip.
    2.80658e+04    5.69624e+04   -4.30147e+03   -4.95747e+05    3.03623e+03
      Potential    Kinetic En.   Total Energy  Conserved En.    Temperature
   -4.02466e+05    7.20660e+04   -3.30400e+05    4.36288e+06    2.98963e+02
 Pres. DC (bar) Pressure (bar)   Constr. rmsd
   -2.40839e+02   -5.83697e+02    0.00000e+00

           Step           Time
       20445000    40890.00000

   Energies (kJ/mol)
        G96Bond       G96Angle    Proper Dih.  Improper Dih.          LJ-14
    2.32735e+03    3.56248e+03    2.81280e+03    1.07475e+03   -3.03687e+02
     Coulomb-14        LJ (SR)  Disper. corr.   Coulomb (SR)   Coul. recip.
    2.79587e+04    5.77318e+04   -4.26506e+03   -4.95880e+05    3.03871e+03
      Potential    Kinetic En.   Total Energy  Conserved En.    Temperature
   -4.01942e+05    7.17523e+04   -3.30190e+05    4.36496e+06    2.97662e+02
 Pres. DC (bar) Pressure (bar)   Constr. rmsd
   -2.36783e+02   -3.62781e+02    0.00000e+00

           Step           Time
       20450000    40900.00000

   Energies (kJ/mol)
        G96Bond       G96Angle    Proper Dih.  Improper Dih.          LJ-14
    2.43728e+03    3.56116e+03    2.76940e+03    1.10672e+03   -3.29739e+02
     Coulomb-14        LJ (SR)  Disper. corr.   Coulomb (SR)   Coul. recip.
    2.78198e+04    5.96001e+04   -4.37990e+03   -4.98952e+05    3.05723e+03
      Potential    Kinetic En.   Total Energy  Conserved En.    Temperature
   -4.03310e+05    7.17420e+04   -3.31568e+05    4.36583e+06    2.97619e+02
 Pres. DC (bar) Pressure (bar)   Constr. rmsd
   -2.49690e+02    3.12049e+02    0.00000e+00

           Step           Time
       20455000    40910.00000

   Energies (kJ/mol)
        G96Bond       G96Angle    Proper Dih.  Improper Dih.          LJ-14
    2.37540e+03    3.74266e+03    2.78837e+03    1.12424e+03   -3.09422e+02
     Coulomb-14        LJ (SR)  Disper. corr.   Coulomb (SR)   Coul. recip.
    2.80321e+04    5.79872e+04   -4.35146e+03   -4.97270e+05    2.99764e+03
      Potential    Kinetic En.   Total Energy  Conserved En.    Temperature
   -4.02884e+05    7.22000e+04   -3.30684e+05    4.36687e+06    2.99519e+02
 Pres. DC (bar) Pressure (bar)   Constr. rmsd
   -2.46461e+02   -1.48214e+02    0.00000e+00

           Step           Time
       20460000    40920.00000

   Energies (kJ/mol)
        G96Bond       G96Angle    Proper Dih.  Improper Dih.          LJ-14
    2.40592e+03    3.58861e+03    2.88769e+03    1.07075e+03   -2.80267e+02
     Coulomb-14        LJ (SR)  Disper. corr.   Coulomb (SR)   Coul. recip.
    2.78427e+04    5.93654e+04   -4.34103e+03   -4.98457e+05    2.99758e+03
      Potential    Kinetic En.   Total Energy  Conserved En.    Temperature
   -4.02920e+05    7.19562e+04   -3.30964e+05    4.36743e+06    2.98508e+02
 Pres. DC (bar) Pressure (bar)   Constr. rmsd
   -2.45283e+02   -5.53606e+01    0.00000e+00

           Step           Time
       20465000    40930.00000

   Energies (kJ/mol)
        G96Bond       G96Angle    Proper Dih.  Improper Dih.          LJ-14
    2.42362e+03    3.60913e+03    2.82750e+03    1.20478e+03   -3.29721e+02
     Coulomb-14        LJ (SR)  Disper. corr.   Coulomb (SR)   Coul. recip.
    2.79216e+04    6.06274e+04   -4.42402e+03   -5.01649e+05    2.88999e+03
      Potential    Kinetic En.   Total Energy  Conserved En.    Temperature
   -4.04899e+05    7.33001e+04   -3.31599e+05    4.37040e+06    3.04083e+02
 Pres. DC (bar) Pressure (bar)   Constr. rmsd
   -2.54739e+02    5.99935e+02    0.00000e+00

           Step           Time
       20470000    40940.00000

   Energies (kJ/mol)
        G96Bond       G96Angle    Proper Dih.  Improper Dih.          LJ-14
    2.27677e+03    3.60164e+03    2.74532e+03    1.06835e+03   -2.86361e+02
     Coulomb-14        LJ (SR)  Disper. corr.   Coulomb (SR)   Coul. recip.
    2.79177e+04    5.85056e+04   -4.33152e+03   -4.97808e+05    3.03066e+03
      Potential    Kinetic En.   Total Energy  Conserved En.    Temperature
   -4.03280e+05    7.21641e+04   -3.31116e+05    4.37205e+06    2.99370e+02
 Pres. DC (bar) Pressure (bar)   Constr. rmsd
   -2.44211e+02    4.86331e+01    0.00000e+00

           Step           Time
       20475000    40950.00000

   Energies (kJ/mol)
        G96Bond       G96Angle    Proper Dih.  Improper Dih.          LJ-14
    2.36576e+03    3.64550e+03    2.81188e+03    1.10266e+03   -2.44800e+02
     Coulomb-14        LJ (SR)  Disper. corr.   Coulomb (SR)   Coul. recip.
    2.79708e+04    5.86667e+04   -4.35716e+03   -4.97495e+05    3.09467e+03
      Potential    Kinetic En.   Total Energy  Conserved En.    Temperature
   -4.02439e+05    7.29384e+04   -3.29501e+05    4.37289e+06    3.02583e+02
 Pres. DC (bar) Pressure (bar)   Constr. rmsd
   -2.47107e+02    6.16334e+01    0.00000e+00

           Step           Time
       20480000    40960.00000

   Energies (kJ/mol)
        G96Bond       G96Angle    Proper Dih.  Improper Dih.          LJ-14
    2.27259e+03    3.77202e+03    2.86585e+03    1.06986e+03   -2.69609e+02
     Coulomb-14        LJ (SR)  Disper. corr.   Coulomb (SR)   Coul. recip.
    2.78427e+04    5.77802e+04   -4.34844e+03   -4.97407e+05    3.05771e+03
      Potential    Kinetic En.   Total Energy  Conserved En.    Temperature
   -4.03364e+05    7.25876e+04   -3.30776e+05    4.37391e+06    3.01127e+02
 Pres. DC (bar) Pressure (bar)   Constr. rmsd
   -2.46120e+02    3.81765e+01    0.00000e+00

           Step           Time
       20485000    40970.00000

   Energies (kJ/mol)
        G96Bond       G96Angle    Proper Dih.  Improper Dih.          LJ-14
    2.47117e+03    3.64048e+03    2.82948e+03    1.02513e+03   -2.68484e+02
     Coulomb-14        LJ (SR)  Disper. corr.   Coulomb (SR)   Coul. recip.
    2.79181e+04    5.82868e+04   -4.31674e+03   -4.96620e+05    3.04605e+03
      Potential    Kinetic En.   Total Energy  Conserved En.    Temperature
   -4.01988e+05    7.21291e+04   -3.29859e+05    4.37526e+06    2.99225e+02
 Pres. DC (bar) Pressure (bar)   Constr. rmsd
   -2.42549e+02   -1.42959e+02    0.00000e+00

           Step           Time
       20490000    40980.00000

   Energies (kJ/mol)
        G96Bond       G96Angle    Proper Dih.  Improper Dih.          LJ-14
    2.42635e+03    3.65844e+03    2.82960e+03    1.09685e+03   -3.05275e+02
     Coulomb-14        LJ (SR)  Disper. corr.   Coulomb (SR)   Coul. recip.
    2.77864e+04    5.79076e+04   -4.30863e+03   -4.96718e+05    3.06397e+03
      Potential    Kinetic En.   Total Energy  Conserved En.    Temperature
   -4.02562e+05    7.17230e+04   -3.30839e+05    4.37604e+06    2.97540e+02
 Pres. DC (bar) Pressure (bar)   Constr. rmsd
   -2.41639e+02   -5.47922e+02    0.00000e+00

           Step           Time
       20495000    40990.00000

   Energies (kJ/mol)
        G96Bond       G96Angle    Proper Dih.  Improper Dih.          LJ-14
    2.37674e+03    3.72351e+03    2.77658e+03    1.08455e+03   -3.30380e+02
     Coulomb-14        LJ (SR)  Disper. corr.   Coulomb (SR)   Coul. recip.
    2.78749e+04    5.85719e+04   -4.31774e+03   -4.97724e+05    3.03658e+03
      Potential    Kinetic En.   Total Energy  Conserved En.    Temperature
   -4.02928e+05    7.28039e+04   -3.30124e+05    4.37794e+06    3.02024e+02
 Pres. DC (bar) Pressure (bar)   Constr. rmsd
   -2.42661e+02   -2.48537e+02    0.00000e+00

           Step           Time
       20500000    41000.00000

   Energies (kJ/mol)
        G96Bond       G96Angle    Proper Dih.  Improper Dih.          LJ-14
    2.33068e+03    3.57510e+03    2.79397e+03    1.02386e+03   -3.13424e+02
     Coulomb-14        LJ (SR)  Disper. corr.   Coulomb (SR)   Coul. recip.
    2.77809e+04    5.91001e+04   -4.33006e+03   -4.97403e+05    2.97937e+03
      Potential    Kinetic En.   Total Energy  Conserved En.    Temperature
   -4.02463e+05    7.18649e+04   -3.30598e+05    4.37851e+06    2.98129e+02
 Pres. DC (bar) Pressure (bar)   Constr. rmsd
   -2.44047e+02   -2.42485e+02    0.00000e+00

           Step           Time
       20505000    41010.00000

   Energies (kJ/mol)
        G96Bond       G96Angle    Proper Dih.  Improper Dih.          LJ-14
    2.57440e+03    3.62948e+03    2.92027e+03    1.14651e+03   -3.10701e+02
     Coulomb-14        LJ (SR)  Disper. corr.   Coulomb (SR)   Coul. recip.
    2.77298e+04    5.82250e+04   -4.33488e+03   -4.97081e+05    3.09009e+03
      Potential    Kinetic En.   Total Energy  Conserved En.    Temperature
   -4.02411e+05    7.29069e+04   -3.29504e+05    4.37877e+06    3.02452e+02
 Pres. DC (bar) Pressure (bar)   Constr. rmsd
   -2.44589e+02   -1.37988e+02    0.00000e+00

           Step           Time
       20510000    41020.00000

   Energies (kJ/mol)
        G96Bond       G96Angle    Proper Dih.  Improper Dih.          LJ-14
    2.27600e+03    3.60104e+03    2.85567e+03    1.09913e+03   -2.49254e+02
     Coulomb-14        LJ (SR)  Disper. corr.   Coulomb (SR)   Coul. recip.
    2.78645e+04    5.96893e+04   -4.35154e+03   -4.99139e+05    3.00023e+03
      Potential    Kinetic En.   Total Energy  Conserved En.    Temperature
   -4.03354e+05    7.25312e+04   -3.30822e+05    4.37965e+06    3.00893e+02
 Pres. DC (bar) Pressure (bar)   Constr. rmsd
   -2.46471e+02    2.13974e+02    0.00000e+00

           Step           Time
       20515000    41030.00000

   Energies (kJ/mol)
        G96Bond       G96Angle    Proper Dih.  Improper Dih.          LJ-14
    2.32053e+03    3.75592e+03    2.89469e+03    1.03293e+03   -2.76910e+02
     Coulomb-14        LJ (SR)  Disper. corr.   Coulomb (SR)   Coul. recip.
    2.78780e+04    5.83227e+04   -4.27108e+03   -4.96576e+05    3.06946e+03
      Potential    Kinetic En.   Total Energy  Conserved En.    Temperature
   -4.01850e+05    7.13636e+04   -3.30486e+05    4.38034e+06    2.96049e+02
 Pres. DC (bar) Pressure (bar)   Constr. rmsd
   -2.37452e+02   -2.82931e+02    0.00000e+00

           Step           Time
       20520000    41040.00000

   Energies (kJ/mol)
        G96Bond       G96Angle    Proper Dih.  Improper Dih.          LJ-14
    2.11497e+03    3.63191e+03    2.81038e+03    1.15524e+03   -3.34041e+02
     Coulomb-14        LJ (SR)  Disper. corr.   Coulomb (SR)   Coul. recip.
    2.78968e+04    5.89725e+04   -4.32548e+03   -4.98997e+05    3.01791e+03
      Potential    Kinetic En.   Total Energy  Conserved En.    Temperature
   -4.04057e+05    7.18418e+04   -3.32215e+05    4.38144e+06    2.98034e+02
 Pres. DC (bar) Pressure (bar)   Constr. rmsd
   -2.43531e+02   -6.28551e+01    0.00000e+00

           Step           Time
       20525000    41050.00000

   Energies (kJ/mol)
        G96Bond       G96Angle    Proper Dih.  Improper Dih.          LJ-14
    2.32700e+03    3.68043e+03    2.87750e+03    1.04736e+03   -2.40782e+02
     Coulomb-14        LJ (SR)  Disper. corr.   Coulomb (SR)   Coul. recip.
    2.77001e+04    6.01222e+04   -4.30783e+03   -4.99645e+05    2.92582e+03
      Potential    Kinetic En.   Total Energy  Conserved En.    Temperature
   -4.03513e+05    7.19747e+04   -3.31539e+05    4.38196e+06    2.98585e+02
 Pres. DC (bar) Pressure (bar)   Constr. rmsd
   -2.41550e+02    1.00062e+02    0.00000e+00

           Step           Time
       20530000    41060.00000

   Energies (kJ/mol)
        G96Bond       G96Angle    Proper Dih.  Improper Dih.          LJ-14
    2.47710e+03    3.64440e+03    2.81936e+03    1.04339e+03   -3.16664e+02
     Coulomb-14        LJ (SR)  Disper. corr.   Coulomb (SR)   Coul. recip.
    2.77302e+04    5.94009e+04   -4.30021e+03   -4.97911e+05    3.00711e+03
      Potential    Kinetic En.   Total Energy  Conserved En.    Temperature
   -4.02405e+05    7.14536e+04   -3.30951e+05    4.38314e+06    2.96423e+02
 Pres. DC (bar) Pressure (bar)   Constr. rmsd
   -2.40698e+02   -6.08580e+01    0.00000e+00

           Step           Time
       20535000    41070.00000

   Energies (kJ/mol)
        G96Bond       G96Angle    Proper Dih.  Improper Dih.          LJ-14
    2.35762e+03    3.72842e+03    2.89692e+03    1.08744e+03   -2.89290e+02
     Coulomb-14        LJ (SR)  Disper. corr.   Coulomb (SR)   Coul. recip.
    2.76700e+04    5.89758e+04   -4.35717e+03   -4.98386e+05    2.93113e+03
      Potential    Kinetic En.   Total Energy  Conserved En.    Temperature
   -4.03386e+05    7.25234e+04   -3.30862e+05    4.38468e+06    3.00861e+02
 Pres. DC (bar) Pressure (bar)   Constr. rmsd
   -2.47108e+02   -6.45182e+01    0.00000e+00

           Step           Time
       20540000    41080.00000

   Energies (kJ/mol)
        G96Bond       G96Angle    Proper Dih.  Improper Dih.          LJ-14
    2.22542e+03    3.70532e+03    2.72842e+03    1.17030e+03   -2.59689e+02
     Coulomb-14        LJ (SR)  Disper. corr.   Coulomb (SR)   Coul. recip.
    2.77186e+04    5.81198e+04   -4.29232e+03   -4.95744e+05    3.07108e+03
      Potential    Kinetic En.   Total Energy  Conserved En.    Temperature
   -4.01557e+05    7.26513e+04   -3.28906e+05    4.38550e+06    3.01391e+02
 Pres. DC (bar) Pressure (bar)   Constr. rmsd
   -2.39816e+02   -1.19913e+02    0.00000e+00

           Step           Time
       20545000    41090.00000

   Energies (kJ/mol)
        G96Bond       G96Angle    Proper Dih.  Improper Dih.          LJ-14
    2.45588e+03    3.58874e+03    2.91338e+03    1.06325e+03   -2.58242e+02
     Coulomb-14        LJ (SR)  Disper. corr.   Coulomb (SR)   Coul. recip.
    2.77898e+04    6.10709e+04   -4.36317e+03   -5.01083e+05    2.95098e+03
      Potential    Kinetic En.   Total Energy  Conserved En.    Temperature
   -4.03872e+05    7.19124e+04   -3.31959e+05    4.38628e+06    2.98326e+02
 Pres. DC (bar) Pressure (bar)   Constr. rmsd
   -2.47788e+02    3.42321e+02    0.00000e+00

           Step           Time
       20550000    41100.00000

   Energies (kJ/mol)
        G96Bond       G96Angle    Proper Dih.  Improper Dih.          LJ-14
    2.31589e+03    3.69114e+03    2.89297e+03    1.09526e+03   -2.50736e+02
     Coulomb-14        LJ (SR)  Disper. corr.   Coulomb (SR)   Coul. recip.
    2.76885e+04    5.94691e+04   -4.34714e+03   -4.97919e+05    3.02419e+03
      Potential    Kinetic En.   Total Energy  Conserved En.    Temperature
   -4.02339e+05    7.23306e+04   -3.30009e+05    4.38724e+06    3.00061e+02
 Pres. DC (bar) Pressure (bar)   Constr. rmsd
   -2.45973e+02    2.58995e+02    0.00000e+00

           Step           Time
       20555000    41110.00000

   Energies (kJ/mol)
        G96Bond       G96Angle    Proper Dih.  Improper Dih.          LJ-14
    2.41045e+03    3.80178e+03    2.77639e+03    1.11721e+03   -2.51826e+02
     Coulomb-14        LJ (SR)  Disper. corr.   Coulomb (SR)   Coul. recip.
    2.78212e+04    5.91746e+04   -4.37096e+03   -4.98495e+05    3.01793e+03
      Potential    Kinetic En.   Total Energy  Conserved En.    Temperature
   -4.02998e+05    7.28027e+04   -3.30195e+05    4.38871e+06    3.02019e+02
 Pres. DC (bar) Pressure (bar)   Constr. rmsd
   -2.48672e+02    1.63173e+02    0.00000e+00

           Step           Time
       20560000    41120.00000

   Energies (kJ/mol)
        G96Bond       G96Angle    Proper Dih.  Improper Dih.          LJ-14
    2.48545e+03    3.59716e+03    2.76463e+03    1.09146e+03   -3.00647e+02
     Coulomb-14        LJ (SR)  Disper. corr.   Coulomb (SR)   Coul. recip.
    2.77186e+04    5.76901e+04   -4.34797e+03   -4.96141e+05    3.08379e+03
      Potential    Kinetic En.   Total Energy  Conserved En.    Temperature
   -4.02359e+05    7.24812e+04   -3.29877e+05    4.38952e+06    3.00686e+02
 Pres. DC (bar) Pressure (bar)   Constr. rmsd
   -2.46067e+02   -2.26144e+02    0.00000e+00

           Step           Time
       20565000    41130.00000

   Energies (kJ/mol)
        G96Bond       G96Angle    Proper Dih.  Improper Dih.          LJ-14
    2.33500e+03    3.64321e+03    2.83502e+03    1.08089e+03   -2.55587e+02
     Coulomb-14        LJ (SR)  Disper. corr.   Coulomb (SR)   Coul. recip.
    2.79018e+04    5.81522e+04   -4.31314e+03   -4.97658e+05    2.99709e+03
      Potential    Kinetic En.   Total Energy  Conserved En.    Temperature
   -4.03282e+05    7.14578e+04   -3.31824e+05    4.38977e+06    2.96440e+02
 Pres. DC (bar) Pressure (bar)   Constr. rmsd
   -2.42145e+02   -2.53029e+02    0.00000e+00

           Step           Time
       20570000    41140.00000

   Energies (kJ/mol)
        G96Bond       G96Angle    Proper Dih.  Improper Dih.          LJ-14
    2.40259e+03    3.78928e+03    2.92951e+03    1.04363e+03   -2.80378e+02
     Coulomb-14        LJ (SR)  Disper. corr.   Coulomb (SR)   Coul. recip.
    2.78385e+04    5.89116e+04   -4.33113e+03   -4.98117e+05    2.99835e+03
      Potential    Kinetic En.   Total Energy  Conserved En.    Temperature
   -4.02815e+05    7.32866e+04   -3.29529e+05    4.39020e+06    3.04027e+02
 Pres. DC (bar) Pressure (bar)   Constr. rmsd
   -2.44167e+02   -6.09300e+01    0.00000e+00

           Step           Time
       20575000    41150.00000

   Energies (kJ/mol)
        G96Bond       G96Angle    Proper Dih.  Improper Dih.          LJ-14
    2.38363e+03    3.69514e+03    2.83052e+03    1.07212e+03   -2.68504e+02
     Coulomb-14        LJ (SR)  Disper. corr.   Coulomb (SR)   Coul. recip.
    2.78558e+04    5.96404e+04   -4.34279e+03   -4.99195e+05    3.07790e+03
      Potential    Kinetic En.   Total Energy  Conserved En.    Temperature
   -4.03251e+05    7.15407e+04   -3.31710e+05    4.39172e+06    2.96784e+02
 Pres. DC (bar) Pressure (bar)   Constr. rmsd
   -2.45481e+02    2.26891e+02    0.00000e+00

           Step           Time
       20580000    41160.00000

   Energies (kJ/mol)
        G96Bond       G96Angle    Proper Dih.  Improper Dih.          LJ-14
    2.36199e+03    3.82828e+03    2.79991e+03    1.08004e+03   -3.16837e+02
     Coulomb-14        LJ (SR)  Disper. corr.   Coulomb (SR)   Coul. recip.
    2.77453e+04    5.86296e+04   -4.34502e+03   -4.97951e+05    2.90925e+03
      Potential    Kinetic En.   Total Energy  Conserved En.    Temperature
   -4.03259e+05    7.24148e+04   -3.30844e+05    4.39555e+06    3.00410e+02
 Pres. DC (bar) Pressure (bar)   Constr. rmsd
   -2.45733e+02   -5.90370e+01    0.00000e+00

           Step           Time
       20585000    41170.00000

   Energies (kJ/mol)
        G96Bond       G96Angle    Proper Dih.  Improper Dih.          LJ-14
    2.47298e+03    3.77302e+03    2.81996e+03    1.08474e+03   -3.30633e+02
     Coulomb-14        LJ (SR)  Disper. corr.   Coulomb (SR)   Coul. recip.
    2.76711e+04    5.91868e+04   -4.34780e+03   -4.98296e+05    3.05574e+03
      Potential    Kinetic En.   Total Energy  Conserved En.    Temperature
   -4.02910e+05    7.29310e+04   -3.29979e+05    4.39612e+06    3.02552e+02
 Pres. DC (bar) Pressure (bar)   Constr. rmsd
   -2.46048e+02    6.50361e+01    0.00000e+00

           Step           Time
       20590000    41180.00000

   Energies (kJ/mol)
        G96Bond       G96Angle    Proper Dih.  Improper Dih.          LJ-14
    2.34090e+03    3.66567e+03    2.79500e+03    1.05622e+03   -3.66317e+02
     Coulomb-14        LJ (SR)  Disper. corr.   Coulomb (SR)   Coul. recip.
    2.79122e+04    5.78492e+04   -4.30545e+03   -4.96829e+05    3.06570e+03
      Potential    Kinetic En.   Total Energy  Conserved En.    Temperature
   -4.02816e+05    7.18818e+04   -3.30934e+05    4.39691e+06    2.98199e+02
 Pres. DC (bar) Pressure (bar)   Constr. rmsd
   -2.41284e+02   -2.52765e+02    0.00000e+00

           Step           Time
       20595000    41190.00000

   Energies (kJ/mol)
        G96Bond       G96Angle    Proper Dih.  Improper Dih.          LJ-14
    2.39832e+03    3.69228e+03    2.79140e+03    1.02214e+03   -2.77021e+02
     Coulomb-14        LJ (SR)  Disper. corr.   Coulomb (SR)   Coul. recip.
    2.78423e+04    5.60326e+04   -4.24526e+03   -4.93019e+05    3.09036e+03
      Potential    Kinetic En.   Total Energy  Conserved En.    Temperature
   -4.00672e+05    7.22958e+04   -3.28376e+05    4.39849e+06    2.99917e+02
 Pres. DC (bar) Pressure (bar)   Constr. rmsd
   -2.34593e+02   -5.42923e+02    0.00000e+00

           Step           Time
       20600000    41200.00000

   Energies (kJ/mol)
        G96Bond       G96Angle    Proper Dih.  Improper Dih.          LJ-14
    2.28839e+03    3.53068e+03    2.89915e+03    1.11800e+03   -3.13604e+02
     Coulomb-14        LJ (SR)  Disper. corr.   Coulomb (SR)   Coul. recip.
    2.79980e+04    5.71818e+04   -4.28885e+03   -4.95666e+05    3.00063e+03
      Potential    Kinetic En.   Total Energy  Conserved En.    Temperature
   -4.02252e+05    7.31851e+04   -3.29066e+05    4.39965e+06    3.03606e+02
 Pres. DC (bar) Pressure (bar)   Constr. rmsd
   -2.39429e+02   -3.41336e+02    0.00000e+00

           Step           Time
       20605000    41210.00000

   Energies (kJ/mol)
        G96Bond       G96Angle    Proper Dih.  Improper Dih.          LJ-14
    2.35238e+03    3.69479e+03    2.79215e+03    1.12514e+03   -3.22439e+02
     Coulomb-14        LJ (SR)  Disper. corr.   Coulomb (SR)   Coul. recip.
    2.79853e+04    5.88589e+04   -4.35768e+03   -4.98080e+05    2.98283e+03
      Potential    Kinetic En.   Total Energy  Conserved En.    Temperature
   -4.02969e+05    7.23371e+04   -3.30632e+05    4.40012e+06    3.00088e+02
 Pres. DC (bar) Pressure (bar)   Constr. rmsd
   -2.47166e+02    2.02664e+02    0.00000e+00

           Step           Time
       20610000    41220.00000

   Energies (kJ/mol)
        G96Bond       G96Angle    Proper Dih.  Improper Dih.          LJ-14
    2.30605e+03    3.69755e+03    2.76788e+03    1.13469e+03   -3.13329e+02
     Coulomb-14        LJ (SR)  Disper. corr.   Coulomb (SR)   Coul. recip.
    2.78546e+04    5.72428e+04   -4.31288e+03   -4.96554e+05    3.02957e+03
      Potential    Kinetic En.   Total Energy  Conserved En.    Temperature
   -4.03147e+05    7.21421e+04   -3.31005e+05    4.40147e+06    2.99279e+02
 Pres. DC (bar) Pressure (bar)   Constr. rmsd
   -2.42116e+02   -4.15481e+02    0.00000e+00

           Step           Time
       20615000    41230.00000

   Energies (kJ/mol)
        G96Bond       G96Angle    Proper Dih.  Improper Dih.          LJ-14
    2.24136e+03    3.67794e+03    2.80618e+03    1.05877e+03   -3.30124e+02
     Coulomb-14        LJ (SR)  Disper. corr.   Coulomb (SR)   Coul. recip.
    2.79321e+04    5.78422e+04   -4.30894e+03   -4.97200e+05    3.08621e+03
      Potential    Kinetic En.   Total Energy  Conserved En.    Temperature
   -4.03194e+05    7.24289e+04   -3.30765e+05    4.40220e+06    3.00469e+02
 Pres. DC (bar) Pressure (bar)   Constr. rmsd
   -2.41674e+02   -3.47547e+02    0.00000e+00

           Step           Time
       20620000    41240.00000

   Energies (kJ/mol)
        G96Bond       G96Angle    Proper Dih.  Improper Dih.          LJ-14
    2.26436e+03    3.79626e+03    2.72451e+03    1.15241e+03   -3.38018e+02
     Coulomb-14        LJ (SR)  Disper. corr.   Coulomb (SR)   Coul. recip.
    2.76742e+04    5.70929e+04   -4.29645e+03   -4.95696e+05    3.00577e+03
      Potential    Kinetic En.   Total Energy  Conserved En.    Temperature
   -4.02620e+05    7.22168e+04   -3.30403e+05    4.40322e+06    2.99589e+02
 Pres. DC (bar) Pressure (bar)   Constr. rmsd
   -2.40277e+02   -5.39852e+02    0.00000e+00

           Step           Time
       20625000    41250.00000

   Energies (kJ/mol)
        G96Bond       G96Angle    Proper Dih.  Improper Dih.          LJ-14
    2.38624e+03    3.54061e+03    2.85149e+03    1.10198e+03   -3.60254e+02
     Coulomb-14        LJ (SR)  Disper. corr.   Coulomb (SR)   Coul. recip.
    2.79925e+04    5.87638e+04   -4.34754e+03   -4.98043e+05    2.89313e+03
      Potential    Kinetic En.   Total Energy  Conserved En.    Temperature
   -4.03221e+05    7.20566e+04   -3.31164e+05    4.40415e+06    2.98925e+02
 Pres. DC (bar) Pressure (bar)   Constr. rmsd
   -2.46018e+02   -3.80211e+00    0.00000e+00

           Step           Time
       20630000    41260.00000

   Energies (kJ/mol)
        G96Bond       G96Angle    Proper Dih.  Improper Dih.          LJ-14
    2.31831e+03    3.72326e+03    2.74577e+03    1.10207e+03   -2.01997e+02
     Coulomb-14        LJ (SR)  Disper. corr.   Coulomb (SR)   Coul. recip.
    2.77092e+04    6.13254e+04   -4.40627e+03   -5.01233e+05    3.01580e+03
      Potential    Kinetic En.   Total Energy  Conserved En.    Temperature
   -4.03902e+05    7.34116e+04   -3.30490e+05    4.40733e+06    3.04546e+02
 Pres. DC (bar) Pressure (bar)   Constr. rmsd
   -2.52701e+02    8.41539e+02    0.00000e+00

           Step           Time
       20635000    41270.00000

   Energies (kJ/mol)
        G96Bond       G96Angle    Proper Dih.  Improper Dih.          LJ-14
    2.39257e+03    3.71429e+03    2.86165e+03    1.14857e+03   -3.42015e+02
     Coulomb-14        LJ (SR)  Disper. corr.   Coulomb (SR)   Coul. recip.
    2.77044e+04    5.78358e+04   -4.30281e+03   -4.95311e+05    3.07028e+03
      Potential    Kinetic En.   Total Energy  Conserved En.    Temperature
   -4.01229e+05    7.25596e+04   -3.28669e+05    4.40963e+06    3.01011e+02
 Pres. DC (bar) Pressure (bar)   Constr. rmsd
   -2.40988e+02   -2.42813e+02    0.00000e+00

           Step           Time
       20640000    41280.00000

   Energies (kJ/mol)
        G96Bond       G96Angle    Proper Dih.  Improper Dih.          LJ-14
    2.42183e+03    3.56617e+03    2.90632e+03    1.07088e+03   -2.72547e+02
     Coulomb-14        LJ (SR)  Disper. corr.   Coulomb (SR)   Coul. recip.
    2.78234e+04    6.00734e+04   -4.37089e+03   -4.99811e+05    3.04206e+03
      Potential    Kinetic En.   Total Energy  Conserved En.    Temperature
   -4.03550e+05    7.30170e+04   -3.30533e+05    4.41169e+06    3.02909e+02
 Pres. DC (bar) Pressure (bar)   Constr. rmsd
   -2.48664e+02    6.50543e+02    0.00000e+00

           Step           Time
       20645000    41290.00000

   Energies (kJ/mol)
        G96Bond       G96Angle    Proper Dih.  Improper Dih.          LJ-14
    2.23000e+03    3.63315e+03    2.77641e+03    1.11917e+03   -2.24438e+02
     Coulomb-14        LJ (SR)  Disper. corr.   Coulomb (SR)   Coul. recip.
    2.78493e+04    5.84901e+04   -4.33537e+03   -4.97914e+05    3.15457e+03
      Potential    Kinetic En.   Total Energy  Conserved En.    Temperature
   -4.03221e+05    7.19439e+04   -3.31277e+05    4.41254e+06    2.98457e+02
 Pres. DC (bar) Pressure (bar)   Constr. rmsd
   -2.44645e+02    6.46748e+01    0.00000e+00

           Step           Time
       20650000    41300.00000

   Energies (kJ/mol)
        G96Bond       G96Angle    Proper Dih.  Improper Dih.          LJ-14
    2.28682e+03    3.51056e+03    2.79856e+03    1.13490e+03   -3.42048e+02
     Coulomb-14        LJ (SR)  Disper. corr.   Coulomb (SR)   Coul. recip.
    2.80059e+04    5.76135e+04   -4.33476e+03   -4.96035e+05    3.02884e+03
      Potential    Kinetic En.   Total Energy  Conserved En.    Temperature
   -4.02332e+05    7.26421e+04   -3.29690e+05    4.41284e+06    3.01353e+02
 Pres. DC (bar) Pressure (bar)   Constr. rmsd
   -2.44575e+02    7.65818e+01    0.00000e+00

           Step           Time
       20655000    41310.00000

   Energies (kJ/mol)
        G96Bond       G96Angle    Proper Dih.  Improper Dih.          LJ-14
    2.41697e+03    3.39197e+03    2.73405e+03    1.08832e+03   -2.66402e+02
     Coulomb-14        LJ (SR)  Disper. corr.   Coulomb (SR)   Coul. recip.
    2.80150e+04    5.93519e+04   -4.31214e+03   -4.99008e+05    3.01228e+03
      Potential    Kinetic En.   Total Energy  Conserved En.    Temperature
   -4.03576e+05    7.24866e+04   -3.31089e+05    4.41379e+06    3.00708e+02
 Pres. DC (bar) Pressure (bar)   Constr. rmsd
   -2.42034e+02   -5.74572e+01    0.00000e+00

           Step           Time
       20660000    41320.00000

   Energies (kJ/mol)
        G96Bond       G96Angle    Proper Dih.  Improper Dih.          LJ-14
    2.36465e+03    3.77560e+03    2.75601e+03    1.11192e+03   -3.35280e+02
     Coulomb-14        LJ (SR)  Disper. corr.   Coulomb (SR)   Coul. recip.
    2.76381e+04    5.81189e+04   -4.28623e+03   -4.97012e+05    3.03079e+03
      Potential    Kinetic En.   Total Energy  Conserved En.    Temperature
   -4.02838e+05    7.19453e+04   -3.30893e+05    4.41461e+06    2.98463e+02
 Pres. DC (bar) Pressure (bar)   Constr. rmsd
   -2.39137e+02   -2.21158e+02    0.00000e+00

           Step           Time
       20665000    41330.00000

   Energies (kJ/mol)
        G96Bond       G96Angle    Proper Dih.  Improper Dih.          LJ-14
    2.28667e+03    3.63227e+03    2.86203e+03    1.07636e+03   -3.16138e+02
     Coulomb-14        LJ (SR)  Disper. corr.   Coulomb (SR)   Coul. recip.
    2.76289e+04    5.87398e+04   -4.31290e+03   -4.97238e+05    3.02552e+03
      Potential    Kinetic En.   Total Energy  Conserved En.    Temperature
   -4.02616e+05    7.21237e+04   -3.30492e+05    4.41562e+06    2.99203e+02
 Pres. DC (bar) Pressure (bar)   Constr. rmsd
   -2.42119e+02   -3.91423e+01    0.00000e+00

           Step           Time
       20670000    41340.00000

   Energies (kJ/mol)
        G96Bond       G96Angle    Proper Dih.  Improper Dih.          LJ-14
    2.39022e+03    3.89089e+03    2.79112e+03    1.05215e+03   -3.76425e+02
     Coulomb-14        LJ (SR)  Disper. corr.   Coulomb (SR)   Coul. recip.
    2.76387e+04    5.96261e+04   -4.36459e+03   -4.98601e+05    2.88866e+03
      Potential    Kinetic En.   Total Energy  Conserved En.    Temperature
   -4.03064e+05    7.20851e+04   -3.30979e+05    4.41612e+06    2.99042e+02
 Pres. DC (bar) Pressure (bar)   Constr. rmsd
   -2.47949e+02    5.95660e+00    0.00000e+00

           Step           Time
       20675000    41350.00000

   Energies (kJ/mol)
        G96Bond       G96Angle    Proper Dih.  Improper Dih.          LJ-14
    2.22270e+03    3.63235e+03    2.80995e+03    1.08337e+03   -3.74852e+02
     Coulomb-14        LJ (SR)  Disper. corr.   Coulomb (SR)   Coul. recip.
    2.79577e+04    5.81498e+04   -4.28448e+03   -4.97543e+05    2.97012e+03
      Potential    Kinetic En.   Total Energy  Conserved En.    Temperature
   -4.03376e+05    7.27152e+04   -3.30661e+05    4.41716e+06    3.01657e+02
 Pres. DC (bar) Pressure (bar)   Constr. rmsd
   -2.38942e+02   -3.86963e+02    0.00000e+00

           Step           Time
       20680000    41360.00000

   Energies (kJ/mol)
        G96Bond       G96Angle    Proper Dih.  Improper Dih.          LJ-14
    2.35459e+03    3.60757e+03    2.88330e+03    1.05071e+03   -3.63289e+02
     Coulomb-14        LJ (SR)  Disper. corr.   Coulomb (SR)   Coul. recip.
    2.80803e+04    5.81263e+04   -4.30078e+03   -4.97059e+05    3.04766e+03
      Potential    Kinetic En.   Total Energy  Conserved En.    Temperature
   -4.02573e+05    7.29657e+04   -3.29607e+05    4.41846e+06    3.02696e+02
 Pres. DC (bar) Pressure (bar)   Constr. rmsd
   -2.40761e+02   -1.81619e+02    0.00000e+00

           Step           Time
       20685000    41370.00000

   Energies (kJ/mol)
        G96Bond       G96Angle    Proper Dih.  Improper Dih.          LJ-14
    2.38387e+03    3.78964e+03    2.76519e+03    1.15265e+03   -2.99118e+02
     Coulomb-14        LJ (SR)  Disper. corr.   Coulomb (SR)   Coul. recip.
    2.78343e+04    5.99298e+04   -4.35001e+03   -4.98286e+05    3.03806e+03
      Potential    Kinetic En.   Total Energy  Conserved En.    Temperature
   -4.02042e+05    7.27859e+04   -3.29256e+05    4.41889e+06    3.01950e+02
 Pres. DC (bar) Pressure (bar)   Constr. rmsd
   -2.46297e+02    1.93378e+02    0.00000e+00

           Step           Time
       20690000    41380.00000

   Energies (kJ/mol)
        G96Bond       G96Angle    Proper Dih.  Improper Dih.          LJ-14
    2.20569e+03    3.69758e+03    2.79897e+03    1.05731e+03   -3.46205e+02
     Coulomb-14        LJ (SR)  Disper. corr.   Coulomb (SR)   Coul. recip.
    2.79647e+04    5.89407e+04   -4.34323e+03   -4.99099e+05    2.97508e+03
      Potential    Kinetic En.   Total Energy  Conserved En.    Temperature
   -4.04148e+05    7.24535e+04   -3.31695e+05    4.41934e+06    3.00571e+02
 Pres. DC (bar) Pressure (bar)   Constr. rmsd
   -2.45532e+02    6.78692e+01    0.00000e+00

           Step           Time
       20695000    41390.00000

   Energies (kJ/mol)
        G96Bond       G96Angle    Proper Dih.  Improper Dih.          LJ-14
    2.47656e+03    3.71534e+03    2.88745e+03    1.16064e+03   -2.91426e+02
     Coulomb-14        LJ (SR)  Disper. corr.   Coulomb (SR)   Coul. recip.
    2.80192e+04    5.82922e+04   -4.35166e+03   -4.96522e+05    3.02853e+03
      Potential    Kinetic En.   Total Energy  Conserved En.    Temperature
   -4.01585e+05    7.32272e+04   -3.28357e+05    4.41964e+06    3.03781e+02
 Pres. DC (bar) Pressure (bar)   Constr. rmsd
   -2.46484e+02    9.10977e+01    0.00000e+00

           Step           Time
       20700000    41400.00000

   Energies (kJ/mol)
        G96Bond       G96Angle    Proper Dih.  Improper Dih.          LJ-14
    2.30594e+03    3.56975e+03    2.76483e+03    1.17693e+03   -2.68325e+02
     Coulomb-14        LJ (SR)  Disper. corr.   Coulomb (SR)   Coul. recip.
    2.79002e+04    5.84499e+04   -4.36168e+03   -4.98379e+05    2.99125e+03
      Potential    Kinetic En.   Total Energy  Conserved En.    Temperature
   -4.03850e+05    7.22265e+04   -3.31624e+05    4.42002e+06    2.99629e+02
 Pres. DC (bar) Pressure (bar)   Constr. rmsd
   -2.47619e+02   -1.55346e+01    0.00000e+00

           Step           Time
       20705000    41410.00000

   Energies (kJ/mol)
        G96Bond       G96Angle    Proper Dih.  Improper Dih.          LJ-14
    2.36582e+03    3.66935e+03    2.84021e+03    1.06530e+03   -3.08296e+02
     Coulomb-14        LJ (SR)  Disper. corr.   Coulomb (SR)   Coul. recip.
    2.77318e+04    5.86531e+04   -4.30445e+03   -4.98019e+05    3.02774e+03
      Potential    Kinetic En.   Total Energy  Conserved En.    Temperature
   -4.03278e+05    7.24676e+04   -3.30810e+05    4.42056e+06    3.00629e+02
 Pres. DC (bar) Pressure (bar)   Constr. rmsd
   -2.41171e+02   -2.81027e+02    0.00000e+00

           Step           Time
       20710000    41420.00000

   Energies (kJ/mol)
        G96Bond       G96Angle    Proper Dih.  Improper Dih.          LJ-14
    2.24177e+03    3.79170e+03    2.76963e+03    1.13697e+03   -3.05641e+02
     Coulomb-14        LJ (SR)  Disper. corr.   Coulomb (SR)   Coul. recip.
    2.77676e+04    5.71776e+04   -4.29860e+03   -4.94947e+05    3.04103e+03
      Potential    Kinetic En.   Total Energy  Conserved En.    Temperature
   -4.01625e+05    7.21751e+04   -3.29450e+05    4.42184e+06    2.99416e+02
 Pres. DC (bar) Pressure (bar)   Constr. rmsd
   -2.40518e+02   -4.42914e+02    0.00000e+00

           Step           Time
       20715000    41430.00000

   Energies (kJ/mol)
        G96Bond       G96Angle    Proper Dih.  Improper Dih.          LJ-14
    2.20518e+03    3.82973e+03    2.75839e+03    1.04194e+03   -3.09435e+02
     Coulomb-14        LJ (SR)  Disper. corr.   Coulomb (SR)   Coul. recip.
    2.79723e+04    5.98420e+04   -4.37215e+03   -5.00663e+05    2.90493e+03
      Potential    Kinetic En.   Total Energy  Conserved En.    Temperature
   -4.04790e+05    7.18689e+04   -3.32921e+05    4.42303e+06    2.98146e+02
 Pres. DC (bar) Pressure (bar)   Constr. rmsd
   -2.48808e+02    2.02128e+02    0.00000e+00

           Step           Time
       20720000    41440.00000

   Energies (kJ/mol)
        G96Bond       G96Angle    Proper Dih.  Improper Dih.          LJ-14
    2.29567e+03    3.38872e+03    2.80623e+03    1.01983e+03   -3.16723e+02
     Coulomb-14        LJ (SR)  Disper. corr.   Coulomb (SR)   Coul. recip.
    2.79998e+04    5.81316e+04   -4.28988e+03   -4.98297e+05    3.00977e+03
      Potential    Kinetic En.   Total Energy  Conserved En.    Temperature
   -4.04252e+05    7.20161e+04   -3.32236e+05    4.42384e+06    2.98756e+02
 Pres. DC (bar) Pressure (bar)   Constr. rmsd
   -2.39543e+02   -4.39373e+02    0.00000e+00

           Step           Time
       20725000    41450.00000

   Energies (kJ/mol)
        G96Bond       G96Angle    Proper Dih.  Improper Dih.          LJ-14
    2.21792e+03    3.56334e+03    2.80132e+03    1.06147e+03   -2.83144e+02
     Coulomb-14        LJ (SR)  Disper. corr.   Coulomb (SR)   Coul. recip.
    2.80532e+04    5.96602e+04   -4.32521e+03   -5.00207e+05    3.06565e+03
      Potential    Kinetic En.   Total Energy  Conserved En.    Temperature
   -4.04392e+05    7.24671e+04   -3.31925e+05    4.42412e+06    3.00627e+02
 Pres. DC (bar) Pressure (bar)   Constr. rmsd
   -2.43500e+02    2.00906e+02    0.00000e+00

           Step           Time
       20730000    41460.00000

   Energies (kJ/mol)
        G96Bond       G96Angle    Proper Dih.  Improper Dih.          LJ-14
    2.35050e+03    3.82781e+03    2.77685e+03    1.13956e+03   -3.06915e+02
     Coulomb-14        LJ (SR)  Disper. corr.   Coulomb (SR)   Coul. recip.
    2.80032e+04    5.78599e+04   -4.29110e+03   -4.95834e+05    3.07913e+03
      Potential    Kinetic En.   Total Energy  Conserved En.    Temperature
   -4.01395e+05    7.25080e+04   -3.28887e+05    4.42564e+06    3.00797e+02
 Pres. DC (bar) Pressure (bar)   Constr. rmsd
   -2.39680e+02   -2.28044e+02    0.00000e+00

           Step           Time
       20735000    41470.00000

   Energies (kJ/mol)
        G96Bond       G96Angle    Proper Dih.  Improper Dih.          LJ-14
    2.27562e+03    3.65210e+03    2.87926e+03    1.09242e+03   -3.47538e+02
     Coulomb-14        LJ (SR)  Disper. corr.   Coulomb (SR)   Coul. recip.
    2.77761e+04    5.93196e+04   -4.32585e+03   -4.98745e+05    3.00218e+03
      Potential    Kinetic En.   Total Energy  Conserved En.    Temperature
   -4.03422e+05    7.28457e+04   -3.30576e+05    4.42655e+06    3.02198e+02
 Pres. DC (bar) Pressure (bar)   Constr. rmsd
   -2.43573e+02   -2.63895e+02    0.00000e+00

           Step           Time
       20740000    41480.00000

   Energies (kJ/mol)
        G96Bond       G96Angle    Proper Dih.  Improper Dih.          LJ-14
    2.07758e+03    3.59923e+03    2.81752e+03    1.05851e+03   -2.32821e+02
     Coulomb-14        LJ (SR)  Disper. corr.   Coulomb (SR)   Coul. recip.
    2.79791e+04    5.93360e+04   -4.32932e+03   -4.98194e+05    3.03474e+03
      Potential    Kinetic En.   Total Energy  Conserved En.    Temperature
   -4.02853e+05    7.15207e+04   -3.31332e+05    4.42751e+06    2.96701e+02
 Pres. DC (bar) Pressure (bar)   Constr. rmsd
   -2.43963e+02    8.28130e+01    0.00000e+00

           Step           Time
       20745000    41490.00000

   Energies (kJ/mol)
        G96Bond       G96Angle    Proper Dih.  Improper Dih.          LJ-14
    2.27622e+03    3.79004e+03    2.87336e+03    1.00446e+03   -2.89027e+02
     Coulomb-14        LJ (SR)  Disper. corr.   Coulomb (SR)   Coul. recip.
    2.79670e+04    5.92073e+04   -4.38360e+03   -4.97954e+05    3.03902e+03
      Potential    Kinetic En.   Total Energy  Conserved En.    Temperature
   -4.02469e+05    7.24480e+04   -3.30021e+05    4.42835e+06    3.00548e+02
 Pres. DC (bar) Pressure (bar)   Constr. rmsd
   -2.50111e+02    3.81699e+02    0.00000e+00

           Step           Time
       20750000    41500.00000

   Energies (kJ/mol)
        G96Bond       G96Angle    Proper Dih.  Improper Dih.          LJ-14
    2.45177e+03    3.64381e+03    2.76590e+03    1.11401e+03   -2.88167e+02
     Coulomb-14        LJ (SR)  Disper. corr.   Coulomb (SR)   Coul. recip.
    2.77526e+04    5.81529e+04   -4.28255e+03   -4.97119e+05    3.02757e+03
      Potential    Kinetic En.   Total Energy  Conserved En.    Temperature
   -4.02782e+05    7.22363e+04   -3.30545e+05    4.43042e+06    2.99670e+02
 Pres. DC (bar) Pressure (bar)   Constr. rmsd
   -2.38727e+02   -3.82545e+02    0.00000e+00

           Step           Time
       20755000    41510.00000

   Energies (kJ/mol)
        G96Bond       G96Angle    Proper Dih.  Improper Dih.          LJ-14
    2.31504e+03    3.66602e+03    2.80240e+03    1.12390e+03   -3.37039e+02
     Coulomb-14        LJ (SR)  Disper. corr.   Coulomb (SR)   Coul. recip.
    2.78473e+04    5.92095e+04   -4.26291e+03   -4.96604e+05    3.00342e+03
      Potential    Kinetic En.   Total Energy  Conserved En.    Temperature
   -4.01236e+05    7.12116e+04   -3.30025e+05    4.43150e+06    2.95419e+02
 Pres. DC (bar) Pressure (bar)   Constr. rmsd
   -2.36545e+02   -1.30822e+02    0.00000e+00

           Step           Time
       20760000    41520.00000

   Energies (kJ/mol)
        G96Bond       G96Angle    Proper Dih.  Improper Dih.          LJ-14
    2.42629e+03    3.68958e+03    2.76301e+03    1.11388e+03   -3.27624e+02
     Coulomb-14        LJ (SR)  Disper. corr.   Coulomb (SR)   Coul. recip.
    2.77805e+04    6.03287e+04   -4.35408e+03   -4.99981e+05    2.96067e+03
      Potential    Kinetic En.   Total Energy  Conserved En.    Temperature
   -4.03600e+05    7.23739e+04   -3.31226e+05    4.43321e+06    3.00241e+02
 Pres. DC (bar) Pressure (bar)   Constr. rmsd
   -2.46758e+02    4.33969e+02    0.00000e+00

           Step           Time
       20765000    41530.00000

   Energies (kJ/mol)
        G96Bond       G96Angle    Proper Dih.  Improper Dih.          LJ-14
    2.27572e+03    3.53860e+03    2.87765e+03    1.09148e+03   -3.12385e+02
     Coulomb-14        LJ (SR)  Disper. corr.   Coulomb (SR)   Coul. recip.
    2.80733e+04    5.83524e+04   -4.32614e+03   -4.97787e+05    2.96987e+03
      Potential    Kinetic En.   Total Energy  Conserved En.    Temperature
   -4.03246e+05    7.15466e+04   -3.31700e+05    4.43370e+06    2.96809e+02
 Pres. DC (bar) Pressure (bar)   Constr. rmsd
   -2.43606e+02   -9.95343e+01    0.00000e+00

           Step           Time
       20770000    41540.00000

   Energies (kJ/mol)
        G96Bond       G96Angle    Proper Dih.  Improper Dih.          LJ-14
    2.37367e+03    3.65900e+03    2.74752e+03    1.10280e+03   -2.98253e+02
     Coulomb-14        LJ (SR)  Disper. corr.   Coulomb (SR)   Coul. recip.
    2.79417e+04    5.92556e+04   -4.32732e+03   -4.99358e+05    3.05107e+03
      Potential    Kinetic En.   Total Energy  Conserved En.    Temperature
   -4.03852e+05    7.27436e+04   -3.31108e+05    4.43510e+06    3.01775e+02
 Pres. DC (bar) Pressure (bar)   Constr. rmsd
   -2.43738e+02   -8.13298e+01    0.00000e+00

           Step           Time
       20775000    41550.00000

   Energies (kJ/mol)
        G96Bond       G96Angle    Proper Dih.  Improper Dih.          LJ-14
    2.24826e+03    3.55838e+03    2.77159e+03    1.13268e+03   -3.30481e+02
     Coulomb-14        LJ (SR)  Disper. corr.   Coulomb (SR)   Coul. recip.
    2.79205e+04    5.95167e+04   -4.35783e+03   -4.99268e+05    2.99583e+03
      Potential    Kinetic En.   Total Energy  Conserved En.    Temperature
   -4.03812e+05    7.15742e+04   -3.32238e+05    4.43583e+06    2.96923e+02
 Pres. DC (bar) Pressure (bar)   Constr. rmsd
   -2.47183e+02    3.43154e+02    0.00000e+00

           Step           Time
       20780000    41560.00000

   Energies (kJ/mol)
        G96Bond       G96Angle    Proper Dih.  Improper Dih.          LJ-14
    2.28351e+03    3.62882e+03    2.78721e+03    1.07034e+03   -2.46591e+02
     Coulomb-14        LJ (SR)  Disper. corr.   Coulomb (SR)   Coul. recip.
    2.78624e+04    5.71036e+04   -4.27387e+03   -4.94804e+05    3.06488e+03
      Potential    Kinetic En.   Total Energy  Conserved En.    Temperature
   -4.01523e+05    7.18552e+04   -3.29668e+05    4.43692e+06    2.98089e+02
 Pres. DC (bar) Pressure (bar)   Constr. rmsd
   -2.37762e+02   -5.01412e+02    0.00000e+00

           Step           Time
       20785000    41570.00000

   Energies (kJ/mol)
        G96Bond       G96Angle    Proper Dih.  Improper Dih.          LJ-14
    2.41526e+03    3.51855e+03    2.80759e+03    1.09140e+03   -2.46768e+02
     Coulomb-14        LJ (SR)  Disper. corr.   Coulomb (SR)   Coul. recip.
    2.78635e+04    6.01219e+04   -4.39219e+03   -5.00028e+05    3.03051e+03
      Potential    Kinetic En.   Total Energy  Conserved En.    Temperature
   -4.03818e+05    7.24632e+04   -3.31355e+05    4.43817e+06    3.00611e+02
 Pres. DC (bar) Pressure (bar)   Constr. rmsd
   -2.51092e+02    5.50733e+02    0.00000e+00

           Step           Time
       20790000    41580.00000

   Energies (kJ/mol)
        G96Bond       G96Angle    Proper Dih.  Improper Dih.          LJ-14
    2.23957e+03    3.56703e+03    2.81832e+03    1.12152e+03   -2.69733e+02
     Coulomb-14        LJ (SR)  Disper. corr.   Coulomb (SR)   Coul. recip.
    2.78765e+04    5.78261e+04   -4.32575e+03   -4.97451e+05    2.93933e+03
      Potential    Kinetic En.   Total Energy  Conserved En.    Temperature
   -4.03658e+05    7.23582e+04   -3.31300e+05    4.43933e+06    3.00176e+02
 Pres. DC (bar) Pressure (bar)   Constr. rmsd
   -2.43561e+02   -1.42752e+02    0.00000e+00

           Step           Time
       20795000    41590.00000

   Energies (kJ/mol)
        G96Bond       G96Angle    Proper Dih.  Improper Dih.          LJ-14
    2.31499e+03    3.65269e+03    2.80416e+03    1.16986e+03   -2.61471e+02
     Coulomb-14        LJ (SR)  Disper. corr.   Coulomb (SR)   Coul. recip.
    2.77830e+04    5.96779e+04   -4.34957e+03   -5.00483e+05    3.06380e+03
      Potential    Kinetic En.   Total Energy  Conserved En.    Temperature
   -4.04628e+05    7.22575e+04   -3.32370e+05    4.44005e+06    2.99758e+02
 Pres. DC (bar) Pressure (bar)   Constr. rmsd
   -2.46248e+02    1.92793e+02    0.00000e+00

           Step           Time
       20800000    41600.00000

   Energies (kJ/mol)
        G96Bond       G96Angle    Proper Dih.  Improper Dih.          LJ-14
    2.24857e+03    3.83502e+03    2.86237e+03    1.06728e+03   -3.70135e+02
     Coulomb-14        LJ (SR)  Disper. corr.   Coulomb (SR)   Coul. recip.
    2.76925e+04    5.67959e+04   -4.28900e+03   -4.95398e+05    3.13152e+03
      Potential    Kinetic En.   Total Energy  Conserved En.    Temperature
   -4.02424e+05    7.23837e+04   -3.30040e+05    4.44087e+06    3.00281e+02
 Pres. DC (bar) Pressure (bar)   Constr. rmsd
   -2.39445e+02   -5.58643e+02    0.00000e+00

           Step           Time
       20805000    41610.00000

   Energies (kJ/mol)
        G96Bond       G96Angle    Proper Dih.  Improper Dih.          LJ-14
    2.26252e+03    3.70437e+03    2.82536e+03    1.10662e+03   -2.87344e+02
     Coulomb-14        LJ (SR)  Disper. corr.   Coulomb (SR)   Coul. recip.
    2.77399e+04    5.82955e+04   -4.28084e+03   -4.96077e+05    3.07498e+03
      Potential    Kinetic En.   Total Energy  Conserved En.    Temperature
   -4.01636e+05    7.26759e+04   -3.28960e+05    4.44221e+06    3.01494e+02
 Pres. DC (bar) Pressure (bar)   Constr. rmsd
   -2.38537e+02    3.30009e+01    0.00000e+00

           Step           Time
       20810000    41620.00000

   Energies (kJ/mol)
        G96Bond       G96Angle    Proper Dih.  Improper Dih.          LJ-14
    2.19576e+03    3.65914e+03    2.87111e+03    1.11777e+03   -3.07381e+02
     Coulomb-14        LJ (SR)  Disper. corr.   Coulomb (SR)   Coul. recip.
    2.76010e+04    5.96396e+04   -4.34673e+03   -4.98626e+05    3.03598e+03
      Potential    Kinetic En.   Total Energy  Conserved En.    Temperature
   -4.03159e+05    7.18979e+04   -3.31261e+05    4.44264e+06    2.98266e+02
 Pres. DC (bar) Pressure (bar)   Constr. rmsd
   -2.45927e+02    1.49926e+02    0.00000e+00

           Step           Time
       20815000    41630.00000

   Energies (kJ/mol)
        G96Bond       G96Angle    Proper Dih.  Improper Dih.          LJ-14
    2.51420e+03    3.58463e+03    2.92106e+03    1.17168e+03   -3.09546e+02
     Coulomb-14        LJ (SR)  Disper. corr.   Coulomb (SR)   Coul. recip.
    2.77437e+04    5.91207e+04   -4.35325e+03   -4.97519e+05    3.08482e+03
      Potential    Kinetic En.   Total Energy  Conserved En.    Temperature
   -4.02041e+05    7.26092e+04   -3.29432e+05    4.44310e+06    3.01217e+02
 Pres. DC (bar) Pressure (bar)   Constr. rmsd
   -2.46664e+02    6.22773e+01    0.00000e+00

           Step           Time
       20820000    41640.00000

   Energies (kJ/mol)
        G96Bond       G96Angle    Proper Dih.  Improper Dih.          LJ-14
    2.36833e+03    3.57701e+03    2.77500e+03    1.11350e+03   -2.54343e+02
     Coulomb-14        LJ (SR)  Disper. corr.   Coulomb (SR)   Coul. recip.
    2.78173e+04    5.89158e+04   -4.33710e+03   -4.97656e+05    3.12540e+03
      Potential    Kinetic En.   Total Energy  Conserved En.    Temperature
   -4.02556e+05    7.21802e+04   -3.30375e+05    4.44467e+06    2.99437e+02
 Pres. DC (bar) Pressure (bar)   Constr. rmsd
   -2.44840e+02   -4.70410e+01    0.00000e+00

           Step           Time
       20825000    41650.00000

   Energies (kJ/mol)
        G96Bond       G96Angle    Proper Dih.  Improper Dih.          LJ-14
    2.39628e+03    3.65184e+03    2.73868e+03    1.07083e+03   -3.53751e+02
     Coulomb-14        LJ (SR)  Disper. corr.   Coulomb (SR)   Coul. recip.
    2.77384e+04    6.02751e+04   -4.37247e+03   -4.99326e+05    3.01793e+03
      Potential    Kinetic En.   Total Energy  Conserved En.    Temperature
   -4.03163e+05    7.25996e+04   -3.30563e+05    4.44559e+06    3.01177e+02
 Pres. DC (bar) Pressure (bar)   Constr. rmsd
   -2.48844e+02    3.46463e+02    0.00000e+00

           Step           Time
       20830000    41660.00000

   Energies (kJ/mol)
        G96Bond       G96Angle    Proper Dih.  Improper Dih.          LJ-14
    2.34324e+03    3.72216e+03    2.81028e+03    1.04110e+03   -3.17958e+02
     Coulomb-14        LJ (SR)  Disper. corr.   Coulomb (SR)   Coul. recip.
    2.77412e+04    5.80651e+04   -4.34413e+03   -4.96639e+05    3.03289e+03
      Potential    Kinetic En.   Total Energy  Conserved En.    Temperature
   -4.02545e+05    7.29145e+04   -3.29631e+05    4.44674e+06    3.02483e+02
 Pres. DC (bar) Pressure (bar)   Constr. rmsd
   -2.45633e+02    4.18985e+01    0.00000e+00

           Step           Time
       20835000    41670.00000

   Energies (kJ/mol)
        G96Bond       G96Angle    Proper Dih.  Improper Dih.          LJ-14
    2.47806e+03    3.66033e+03    2.65596e+03    1.02512e+03   -2.17584e+02
     Coulomb-14        LJ (SR)  Disper. corr.   Coulomb (SR)   Coul. recip.
    2.78667e+04    5.77440e+04   -4.33857e+03   -4.95967e+05    2.97743e+03
      Potential    Kinetic En.   Total Energy  Conserved En.    Temperature
   -4.02116e+05    7.25547e+04   -3.29561e+05    4.44780e+06    3.00991e+02
 Pres. DC (bar) Pressure (bar)   Constr. rmsd
   -2.45006e+02   -2.99005e+01    0.00000e+00

           Step           Time
       20840000    41680.00000

   Energies (kJ/mol)
        G96Bond       G96Angle    Proper Dih.  Improper Dih.          LJ-14
    2.35853e+03    3.47529e+03    2.74896e+03    1.01474e+03   -2.55322e+02
     Coulomb-14        LJ (SR)  Disper. corr.   Coulomb (SR)   Coul. recip.
    2.76758e+04    5.89992e+04   -4.35177e+03   -4.98782e+05    3.07096e+03
      Potential    Kinetic En.   Total Energy  Conserved En.    Temperature
   -4.04046e+05    7.23518e+04   -3.31694e+05    4.44867e+06    3.00149e+02
 Pres. DC (bar) Pressure (bar)   Constr. rmsd
   -2.46497e+02    7.05868e+01    0.00000e+00

           Step           Time
       20845000    41690.00000

   Energies (kJ/mol)
        G96Bond       G96Angle    Proper Dih.  Improper Dih.          LJ-14
    2.38405e+03    3.63432e+03    2.75058e+03    1.07354e+03   -2.74496e+02
     Coulomb-14        LJ (SR)  Disper. corr.   Coulomb (SR)   Coul. recip.
    2.79074e+04    5.78557e+04   -4.32985e+03   -4.96597e+05    3.07084e+03
      Potential    Kinetic En.   Total Energy  Conserved En.    Temperature
   -4.02525e+05    7.34138e+04   -3.29111e+05    4.44960e+06    3.04555e+02
 Pres. DC (bar) Pressure (bar)   Constr. rmsd
   -2.44023e+02   -3.34623e+02    0.00000e+00

           Step           Time
       20850000    41700.00000

   Energies (kJ/mol)
        G96Bond       G96Angle    Proper Dih.  Improper Dih.          LJ-14
    2.26330e+03    3.87384e+03    2.75009e+03    1.09713e+03   -3.07260e+02
     Coulomb-14        LJ (SR)  Disper. corr.   Coulomb (SR)   Coul. recip.
    2.77294e+04    5.85919e+04   -4.26205e+03   -4.96334e+05    3.07512e+03
      Potential    Kinetic En.   Total Energy  Conserved En.    Temperature
   -4.01522e+05    7.30790e+04   -3.28443e+05    4.45094e+06    3.03166e+02
 Pres. DC (bar) Pressure (bar)   Constr. rmsd
   -2.36450e+02   -2.76089e+02    0.00000e+00

           Step           Time
       20855000    41710.00000

   Energies (kJ/mol)
        G96Bond       G96Angle    Proper Dih.  Improper Dih.          LJ-14
    2.44505e+03    3.70266e+03    2.73875e+03    1.16563e+03   -3.26013e+02
     Coulomb-14        LJ (SR)  Disper. corr.   Coulomb (SR)   Coul. recip.
    2.78951e+04    6.01794e+04   -4.35944e+03   -4.98383e+05    3.04304e+03
      Potential    Kinetic En.   Total Energy  Conserved En.    Temperature
   -4.01899e+05    7.24809e+04   -3.29418e+05    4.45275e+06    3.00684e+02
 Pres. DC (bar) Pressure (bar)   Constr. rmsd
   -2.47365e+02    2.59012e+02    0.00000e+00

           Step           Time
       20860000    41720.00000

   Energies (kJ/mol)
        G96Bond       G96Angle    Proper Dih.  Improper Dih.          LJ-14
    2.27462e+03    3.67016e+03    2.81628e+03    1.18040e+03   -3.36163e+02
     Coulomb-14        LJ (SR)  Disper. corr.   Coulomb (SR)   Coul. recip.
    2.78040e+04    6.00607e+04   -4.35532e+03   -5.00088e+05    2.93470e+03
      Potential    Kinetic En.   Total Energy  Conserved En.    Temperature
   -4.04038e+05    7.23290e+04   -3.31709e+05    4.45504e+06    3.00055e+02
 Pres. DC (bar) Pressure (bar)   Constr. rmsd
   -2.46898e+02    2.21556e+02    0.00000e+00

           Step           Time
       20865000    41730.00000

   Energies (kJ/mol)
        G96Bond       G96Angle    Proper Dih.  Improper Dih.          LJ-14
    2.25288e+03    3.52436e+03    2.68932e+03    1.12395e+03   -3.13548e+02
     Coulomb-14        LJ (SR)  Disper. corr.   Coulomb (SR)   Coul. recip.
    2.78520e+04    5.75269e+04   -4.29571e+03   -4.97137e+05    2.89823e+03
      Potential    Kinetic En.   Total Energy  Conserved En.    Temperature
   -4.03879e+05    7.31978e+04   -3.30681e+05    4.45564e+06    3.03659e+02
 Pres. DC (bar) Pressure (bar)   Constr. rmsd
   -2.40194e+02   -4.59412e+02    0.00000e+00

           Step           Time
       20870000    41740.00000

   Energies (kJ/mol)
        G96Bond       G96Angle    Proper Dih.  Improper Dih.          LJ-14
    2.35494e+03    3.55924e+03    2.81967e+03    1.08618e+03   -2.76933e+02
     Coulomb-14        LJ (SR)  Disper. corr.   Coulomb (SR)   Coul. recip.
    2.77649e+04    5.81700e+04   -4.36539e+03   -4.96735e+05    3.07107e+03
      Potential    Kinetic En.   Total Energy  Conserved En.    Temperature
   -4.02551e+05    7.28831e+04   -3.29668e+05    4.45640e+06    3.02353e+02
 Pres. DC (bar) Pressure (bar)   Constr. rmsd
   -2.48041e+02   -1.15689e+02    0.00000e+00

           Step           Time
       20875000    41750.00000

   Energies (kJ/mol)
        G96Bond       G96Angle    Proper Dih.  Improper Dih.          LJ-14
    2.50891e+03    3.75457e+03    2.79575e+03    1.12575e+03   -3.27841e+02
     Coulomb-14        LJ (SR)  Disper. corr.   Coulomb (SR)   Coul. recip.
    2.76671e+04    5.89508e+04   -4.34766e+03   -4.98362e+05    2.99008e+03
      Potential    Kinetic En.   Total Energy  Conserved En.    Temperature
   -4.03245e+05    7.27512e+04   -3.30494e+05    4.45728e+06    3.01806e+02
 Pres. DC (bar) Pressure (bar)   Constr. rmsd
   -2.46032e+02   -5.39735e+01    0.00000e+00

           Step           Time
       20880000    41760.00000

   Energies (kJ/mol)
        G96Bond       G96Angle    Proper Dih.  Improper Dih.          LJ-14
    2.20429e+03    3.70617e+03    2.85430e+03    1.13366e+03   -2.91612e+02
     Coulomb-14        LJ (SR)  Disper. corr.   Coulomb (SR)   Coul. recip.
    2.78383e+04    5.77676e+04   -4.32155e+03   -4.96708e+05    3.04556e+03
      Potential    Kinetic En.   Total Energy  Conserved En.    Temperature
   -4.02772e+05    7.25377e+04   -3.30234e+05    4.45876e+06    3.00920e+02
 Pres. DC (bar) Pressure (bar)   Constr. rmsd
   -2.43089e+02   -7.26887e+01    0.00000e+00

           Step           Time
       20885000    41770.00000

   Energies (kJ/mol)
        G96Bond       G96Angle    Proper Dih.  Improper Dih.          LJ-14
    2.37229e+03    3.72035e+03    2.77731e+03    1.15305e+03   -2.83575e+02
     Coulomb-14        LJ (SR)  Disper. corr.   Coulomb (SR)   Coul. recip.
    2.77353e+04    5.75558e+04   -4.31096e+03   -4.95026e+05    2.95549e+03
      Potential    Kinetic En.   Total Energy  Conserved En.    Temperature
   -4.01351e+05    7.31078e+04   -3.28244e+05    4.45952e+06    3.03285e+02
 Pres. DC (bar) Pressure (bar)   Constr. rmsd
   -2.41900e+02   -1.66305e+02    0.00000e+00

           Step           Time
       20890000    41780.00000

   Energies (kJ/mol)
        G96Bond       G96Angle    Proper Dih.  Improper Dih.          LJ-14
    2.31145e+03    3.64703e+03    2.79198e+03    1.07846e+03   -3.74897e+02
     Coulomb-14        LJ (SR)  Disper. corr.   Coulomb (SR)   Coul. recip.
    2.80269e+04    5.83198e+04   -4.35780e+03   -4.98241e+05    2.98400e+03
      Potential    Kinetic En.   Total Energy  Conserved En.    Temperature
   -4.03814e+05    7.17051e+04   -3.32109e+05    4.46086e+06    2.97466e+02
 Pres. DC (bar) Pressure (bar)   Constr. rmsd
   -2.47180e+02   -4.34843e+01    0.00000e+00

           Step           Time
       20895000    41790.00000

   Energies (kJ/mol)
        G96Bond       G96Angle    Proper Dih.  Improper Dih.          LJ-14
    2.40278e+03    3.78180e+03    2.83529e+03    1.13416e+03   -3.01807e+02
     Coulomb-14        LJ (SR)  Disper. corr.   Coulomb (SR)   Coul. recip.
    2.78786e+04    5.90002e+04   -4.34327e+03   -4.98416e+05    2.98172e+03
      Potential    Kinetic En.   Total Energy  Conserved En.    Temperature
   -4.03047e+05    7.26848e+04   -3.30362e+05    4.46183e+06    3.01530e+02
 Pres. DC (bar) Pressure (bar)   Constr. rmsd
   -2.45536e+02    8.49712e+01    0.00000e+00

           Step           Time
       20900000    41800.00000

   Energies (kJ/mol)
        G96Bond       G96Angle    Proper Dih.  Improper Dih.          LJ-14
    2.32230e+03    3.51848e+03    2.77595e+03    1.11768e+03   -2.96842e+02
     Coulomb-14        LJ (SR)  Disper. corr.   Coulomb (SR)   Coul. recip.
    2.79476e+04    5.91295e+04   -4.27960e+03   -4.98872e+05    3.02530e+03
      Potential    Kinetic En.   Total Energy  Conserved En.    Temperature
   -4.03612e+05    7.14482e+04   -3.32163e+05    4.46469e+06    2.96400e+02
 Pres. DC (bar) Pressure (bar)   Constr. rmsd
   -2.38399e+02   -1.67764e+02    0.00000e+00

           Step           Time
       20905000    41810.00000

   Energies (kJ/mol)
        G96Bond       G96Angle    Proper Dih.  Improper Dih.          LJ-14
    2.40380e+03    3.75429e+03    2.82355e+03    1.16441e+03   -3.04706e+02
     Coulomb-14        LJ (SR)  Disper. corr.   Coulomb (SR)   Coul. recip.
    2.76908e+04    5.92699e+04   -4.30375e+03   -4.97556e+05    3.02830e+03
      Potential    Kinetic En.   Total Energy  Conserved En.    Temperature
   -4.02030e+05    7.26933e+04   -3.29336e+05    4.46716e+06    3.01566e+02
 Pres. DC (bar) Pressure (bar)   Constr. rmsd
   -2.41093e+02    1.35024e+01    0.00000e+00

           Step           Time
       20910000    41820.00000

   Energies (kJ/mol)
        G96Bond       G96Angle    Proper Dih.  Improper Dih.          LJ-14
    2.24951e+03    3.77921e+03    2.76222e+03    1.07066e+03   -3.22782e+02
     Coulomb-14        LJ (SR)  Disper. corr.   Coulomb (SR)   Coul. recip.
    2.78079e+04    5.88897e+04   -4.28737e+03   -4.97541e+05    3.04208e+03
      Potential    Kinetic En.   Total Energy  Conserved En.    Temperature
   -4.02550e+05    7.21759e+04   -3.30374e+05    4.46918e+06    2.99419e+02
 Pres. DC (bar) Pressure (bar)   Constr. rmsd
   -2.39264e+02   -1.05700e+02    0.00000e+00

           Step           Time
       20915000    41830.00000

   Energies (kJ/mol)
        G96Bond       G96Angle    Proper Dih.  Improper Dih.          LJ-14
    2.33538e+03    3.66632e+03    2.77748e+03    1.14818e+03   -2.40414e+02
     Coulomb-14        LJ (SR)  Disper. corr.   Coulomb (SR)   Coul. recip.
    2.79567e+04    5.82232e+04   -4.31423e+03   -4.96522e+05    3.03063e+03
      Potential    Kinetic En.   Total Energy  Conserved En.    Temperature
   -4.01939e+05    7.28002e+04   -3.29139e+05    4.47031e+06    3.02009e+02
 Pres. DC (bar) Pressure (bar)   Constr. rmsd
   -2.42268e+02    1.04639e+02    0.00000e+00

           Step           Time
       20920000    41840.00000

   Energies (kJ/mol)
        G96Bond       G96Angle    Proper Dih.  Improper Dih.          LJ-14
    2.20378e+03    3.95191e+03    2.83657e+03    1.10928e+03   -3.07424e+02
     Coulomb-14        LJ (SR)  Disper. corr.   Coulomb (SR)   Coul. recip.
    2.79520e+04    5.81309e+04   -4.35157e+03   -4.97579e+05    3.13056e+03
      Potential    Kinetic En.   Total Energy  Conserved En.    Temperature
   -4.02923e+05    7.28533e+04   -3.30070e+05    4.47245e+06    3.02229e+02
 Pres. DC (bar) Pressure (bar)   Constr. rmsd
   -2.46474e+02    3.37285e+01    0.00000e+00

           Step           Time
       20925000    41850.00000

   Energies (kJ/mol)
        G96Bond       G96Angle    Proper Dih.  Improper Dih.          LJ-14
    2.27048e+03    3.68744e+03    2.76695e+03    1.09080e+03   -2.99911e+02
     Coulomb-14        LJ (SR)  Disper. corr.   Coulomb (SR)   Coul. recip.
    2.79231e+04    5.93349e+04   -4.29775e+03   -4.99852e+05    3.01683e+03
      Potential    Kinetic En.   Total Energy  Conserved En.    Temperature
   -4.04359e+05    7.20968e+04   -3.32263e+05    4.47302e+06    2.99091e+02
 Pres. DC (bar) Pressure (bar)   Constr. rmsd
   -2.40423e+02    7.56278e+01    0.00000e+00

           Step           Time
       20930000    41860.00000

   Energies (kJ/mol)
        G96Bond       G96Angle    Proper Dih.  Improper Dih.          LJ-14
    2.20995e+03    3.55605e+03    2.74721e+03    1.11817e+03   -2.80975e+02
     Coulomb-14        LJ (SR)  Disper. corr.   Coulomb (SR)   Coul. recip.
    2.80697e+04    6.04485e+04   -4.35258e+03   -5.01150e+05    3.05385e+03
      Potential    Kinetic En.   Total Energy  Conserved En.    Temperature
   -4.04580e+05    7.21146e+04   -3.32466e+05    4.47401e+06    2.99165e+02
 Pres. DC (bar) Pressure (bar)   Constr. rmsd
   -2.46589e+02    2.61791e+02    0.00000e+00

           Step           Time
       20935000    41870.00000

   Energies (kJ/mol)
        G96Bond       G96Angle    Proper Dih.  Improper Dih.          LJ-14
    2.20221e+03    3.81380e+03    2.73216e+03    1.15768e+03   -2.52153e+02
     Coulomb-14        LJ (SR)  Disper. corr.   Coulomb (SR)   Coul. recip.
    2.80764e+04    5.83450e+04   -4.30737e+03   -4.96990e+05    2.99879e+03
      Potential    Kinetic En.   Total Energy  Conserved En.    Temperature
   -4.02223e+05    7.21789e+04   -3.30044e+05    4.47454e+06    2.99432e+02
 Pres. DC (bar) Pressure (bar)   Constr. rmsd
   -2.41499e+02   -3.09735e+01    0.00000e+00

           Step           Time
       20940000    41880.00000

   Energies (kJ/mol)
        G96Bond       G96Angle    Proper Dih.  Improper Dih.          LJ-14
    2.31504e+03    3.78317e+03    2.76475e+03    1.06108e+03   -3.46592e+02
     Coulomb-14        LJ (SR)  Disper. corr.   Coulomb (SR)   Coul. recip.
    2.79029e+04    5.98038e+04   -4.32180e+03   -4.99432e+05    3.01452e+03
      Potential    Kinetic En.   Total Energy  Conserved En.    Temperature
   -4.03455e+05    7.26255e+04   -3.30830e+05    4.47503e+06    3.01285e+02
 Pres. DC (bar) Pressure (bar)   Constr. rmsd
   -2.43117e+02   -7.17785e+01    0.00000e+00

           Step           Time
       20945000    41890.00000

   Energies (kJ/mol)
        G96Bond       G96Angle    Proper Dih.  Improper Dih.          LJ-14
    2.35757e+03    3.55961e+03    2.73799e+03    1.09343e+03   -2.95327e+02
     Coulomb-14        LJ (SR)  Disper. corr.   Coulomb (SR)   Coul. recip.
    2.79721e+04    5.88159e+04   -4.30974e+03   -4.98015e+05    2.97300e+03
      Potential    Kinetic En.   Total Energy  Conserved En.    Temperature
   -4.03110e+05    7.16391e+04   -3.31471e+05    4.47557e+06    2.97193e+02
 Pres. DC (bar) Pressure (bar)   Constr. rmsd
   -2.41764e+02   -2.61633e+02    0.00000e+00

           Step           Time
       20950000    41900.00000

   Energies (kJ/mol)
        G96Bond       G96Angle    Proper Dih.  Improper Dih.          LJ-14
    2.32442e+03    3.80671e+03    2.74892e+03    1.13644e+03   -3.36924e+02
     Coulomb-14        LJ (SR)  Disper. corr.   Coulomb (SR)   Coul. recip.
    2.79605e+04    5.73908e+04   -4.29341e+03   -4.95629e+05    3.04139e+03
      Potential    Kinetic En.   Total Energy  Conserved En.    Temperature
   -4.01850e+05    7.19264e+04   -3.29924e+05    4.47609e+06    2.98384e+02
 Pres. DC (bar) Pressure (bar)   Constr. rmsd
   -2.39938e+02   -2.97177e+02    0.00000e+00

           Step           Time
       20955000    41910.00000

   Energies (kJ/mol)
        G96Bond       G96Angle    Proper Dih.  Improper Dih.          LJ-14
    2.41893e+03    3.68116e+03    2.77617e+03    1.15647e+03   -2.76363e+02
     Coulomb-14        LJ (SR)  Disper. corr.   Coulomb (SR)   Coul. recip.
    2.80036e+04    5.91647e+04   -4.36463e+03   -4.99306e+05    2.96652e+03
      Potential    Kinetic En.   Total Energy  Conserved En.    Temperature
   -4.03779e+05    7.26341e+04   -3.31145e+05    4.47658e+06    3.01320e+02
 Pres. DC (bar) Pressure (bar)   Constr. rmsd
   -2.47953e+02    1.22893e+02    0.00000e+00

           Step           Time
       20960000    41920.00000

   Energies (kJ/mol)
        G96Bond       G96Angle    Proper Dih.  Improper Dih.          LJ-14
    2.37799e+03    3.64205e+03    2.86004e+03    1.09838e+03   -2.23869e+02
     Coulomb-14        LJ (SR)  Disper. corr.   Coulomb (SR)   Coul. recip.
    2.80341e+04    5.97774e+04   -4.33004e+03   -4.99113e+05    2.95625e+03
      Potential    Kinetic En.   Total Energy  Conserved En.    Temperature
   -4.02921e+05    7.18732e+04   -3.31047e+05    4.47689e+06    2.98164e+02
 Pres. DC (bar) Pressure (bar)   Constr. rmsd
   -2.44044e+02    2.41176e+02    0.00000e+00

           Step           Time
       20965000    41930.00000

   Energies (kJ/mol)
        G96Bond       G96Angle    Proper Dih.  Improper Dih.          LJ-14
    2.30794e+03    3.78977e+03    2.78035e+03    1.17354e+03   -3.74827e+02
     Coulomb-14        LJ (SR)  Disper. corr.   Coulomb (SR)   Coul. recip.
    2.79017e+04    5.76456e+04   -4.25608e+03   -4.95311e+05    3.06745e+03
      Potential    Kinetic En.   Total Energy  Conserved En.    Temperature
   -4.01276e+05    7.28006e+04   -3.28475e+05    4.47932e+06    3.02011e+02
 Pres. DC (bar) Pressure (bar)   Constr. rmsd
   -2.35789e+02   -4.44539e+02    0.00000e+00

           Step           Time
       20970000    41940.00000

   Energies (kJ/mol)
        G96Bond       G96Angle    Proper Dih.  Improper Dih.          LJ-14
    2.32263e+03    3.61436e+03    2.80306e+03    1.11676e+03   -2.25895e+02
     Coulomb-14        LJ (SR)  Disper. corr.   Coulomb (SR)   Coul. recip.
    2.82211e+04    5.88808e+04   -4.32587e+03   -4.98341e+05    3.03945e+03
      Potential    Kinetic En.   Total Energy  Conserved En.    Temperature
   -4.02895e+05    7.27331e+04   -3.30162e+05    4.48106e+06    3.01731e+02
 Pres. DC (bar) Pressure (bar)   Constr. rmsd
   -2.43574e+02    1.57221e+02    0.00000e+00

           Step           Time
       20975000    41950.00000

   Energies (kJ/mol)
        G96Bond       G96Angle    Proper Dih.  Improper Dih.          LJ-14
    2.31052e+03    3.88574e+03    2.82954e+03    1.06179e+03   -3.31468e+02
     Coulomb-14        LJ (SR)  Disper. corr.   Coulomb (SR)   Coul. recip.
    2.79976e+04    5.83522e+04   -4.28290e+03   -4.96742e+05    3.14368e+03
      Potential    Kinetic En.   Total Energy  Conserved En.    Temperature
   -4.01775e+05    7.21095e+04   -3.29666e+05    4.48141e+06    2.99144e+02
 Pres. DC (bar) Pressure (bar)   Constr. rmsd
   -2.38766e+02   -3.55949e+02    0.00000e+00

           Step           Time
       20980000    41960.00000

   Energies (kJ/mol)
        G96Bond       G96Angle    Proper Dih.  Improper Dih.          LJ-14
    2.38797e+03    3.61378e+03    2.83882e+03    1.08451e+03   -3.31263e+02
     Coulomb-14        LJ (SR)  Disper. corr.   Coulomb (SR)   Coul. recip.
    2.81143e+04    5.67230e+04   -4.21785e+03   -4.93932e+05    3.12867e+03
      Potential    Kinetic En.   Total Energy  Conserved En.    Temperature
   -4.00590e+05    7.24347e+04   -3.28156e+05    4.48544e+06    3.00493e+02
 Pres. DC (bar) Pressure (bar)   Constr. rmsd
   -2.31577e+02   -8.12766e+02    0.00000e+00

           Step           Time
       20985000    41970.00000

   Energies (kJ/mol)
        G96Bond       G96Angle    Proper Dih.  Improper Dih.          LJ-14
    2.32973e+03    3.55991e+03    2.88325e+03    1.07447e+03   -3.17144e+02
     Coulomb-14        LJ (SR)  Disper. corr.   Coulomb (SR)   Coul. recip.
    2.78339e+04    5.92758e+04   -4.35510e+03   -4.98512e+05    2.92345e+03
      Potential    Kinetic En.   Total Energy  Conserved En.    Temperature
   -4.03304e+05    7.18867e+04   -3.31417e+05    4.48700e+06    2.98220e+02
 Pres. DC (bar) Pressure (bar)   Constr. rmsd
   -2.46874e+02    4.98236e+01    0.00000e+00

           Step           Time
       20990000    41980.00000

   Energies (kJ/mol)
        G96Bond       G96Angle    Proper Dih.  Improper Dih.          LJ-14
    2.34096e+03    3.68731e+03    2.79945e+03    1.10785e+03   -3.23556e+02
     Coulomb-14        LJ (SR)  Disper. corr.   Coulomb (SR)   Coul. recip.
    2.80482e+04    5.84667e+04   -4.28961e+03   -4.96889e+05    3.04603e+03
      Potential    Kinetic En.   Total Energy  Conserved En.    Temperature
   -4.02005e+05    7.22150e+04   -3.29790e+05    4.48786e+06    2.99581e+02
 Pres. DC (bar) Pressure (bar)   Constr. rmsd
   -2.39514e+02   -2.53707e+02    0.00000e+00

           Step           Time
       20995000    41990.00000

   Energies (kJ/mol)
        G96Bond       G96Angle    Proper Dih.  Improper Dih.          LJ-14
    2.36076e+03    3.54585e+03    2.82589e+03    1.05190e+03   -2.70501e+02
     Coulomb-14        LJ (SR)  Disper. corr.   Coulomb (SR)   Coul. recip.
    2.79671e+04    6.03313e+04   -4.36738e+03   -5.00169e+05    2.96404e+03
      Potential    Kinetic En.   Total Energy  Conserved En.    Temperature
   -4.03760e+05    7.24372e+04   -3.31323e+05    4.48863e+06    3.00503e+02
 Pres. DC (bar) Pressure (bar)   Constr. rmsd
   -2.48266e+02    2.54458e+02    0.00000e+00

           Step           Time
       21000000    42000.00000

   Energies (kJ/mol)
        G96Bond       G96Angle    Proper Dih.  Improper Dih.          LJ-14
    2.40146e+03    3.81587e+03    2.81005e+03    1.05998e+03   -3.11828e+02
     Coulomb-14        LJ (SR)  Disper. corr.   Coulomb (SR)   Coul. recip.
    2.80895e+04    5.88698e+04   -4.33986e+03   -4.97305e+05    3.05498e+03
      Potential    Kinetic En.   Total Energy  Conserved En.    Temperature
   -4.01855e+05    7.22873e+04   -3.29568e+05    4.48958e+06    2.99882e+02
 Pres. DC (bar) Pressure (bar)   Constr. rmsd
   -2.45151e+02    5.45748e+01    0.00000e+00

           Step           Time
       21005000    42010.00000

   Energies (kJ/mol)
        G96Bond       G96Angle    Proper Dih.  Improper Dih.          LJ-14
    2.32107e+03    3.60344e+03    2.81334e+03    1.11183e+03   -3.31632e+02
     Coulomb-14        LJ (SR)  Disper. corr.   Coulomb (SR)   Coul. recip.
    2.80069e+04    5.59010e+04   -4.26515e+03   -4.93945e+05    2.99886e+03
      Potential    Kinetic En.   Total Energy  Conserved En.    Temperature
   -4.01785e+05    7.18338e+04   -3.29952e+05    4.49072e+06    2.98000e+02
 Pres. DC (bar) Pressure (bar)   Constr. rmsd
   -2.36794e+02   -6.90776e+02    0.00000e+00

           Step           Time
       21010000    42020.00000

   Energies (kJ/mol)
        G96Bond       G96Angle    Proper Dih.  Improper Dih.          LJ-14
    2.28255e+03    3.66464e+03    2.75035e+03    1.06227e+03   -2.47569e+02
     Coulomb-14        LJ (SR)  Disper. corr.   Coulomb (SR)   Coul. recip.
    2.78395e+04    5.78504e+04   -4.31314e+03   -4.97215e+05    2.98850e+03
      Potential    Kinetic En.   Total Energy  Conserved En.    Temperature
   -4.03338e+05    7.29119e+04   -3.30426e+05    4.49162e+06    3.02473e+02
 Pres. DC (bar) Pressure (bar)   Constr. rmsd
   -2.42145e+02   -2.49617e+02    0.00000e+00

           Step           Time
       21015000    42030.00000

   Energies (kJ/mol)
        G96Bond       G96Angle    Proper Dih.  Improper Dih.          LJ-14
    2.25895e+03    3.57927e+03    2.89608e+03    1.13322e+03   -3.80533e+02
     Coulomb-14        LJ (SR)  Disper. corr.   Coulomb (SR)   Coul. recip.
    2.80293e+04    5.73393e+04   -4.25967e+03   -4.94989e+05    2.98815e+03
      Potential    Kinetic En.   Total Energy  Conserved En.    Temperature
   -4.01405e+05    7.16122e+04   -3.29793e+05    4.49404e+06    2.97081e+02
 Pres. DC (bar) Pressure (bar)   Constr. rmsd
   -2.36187e+02   -5.02088e+02    0.00000e+00

           Step           Time
       21020000    42040.00000

   Energies (kJ/mol)
        G96Bond       G96Angle    Proper Dih.  Improper Dih.          LJ-14
    2.52399e+03    3.75773e+03    2.78041e+03    1.06326e+03   -3.37429e+02
     Coulomb-14        LJ (SR)  Disper. corr.   Coulomb (SR)   Coul. recip.
    2.79931e+04    5.83930e+04   -4.30232e+03   -4.97042e+05    3.12319e+03
      Potential    Kinetic En.   Total Energy  Conserved En.    Temperature
   -4.02047e+05    7.35181e+04   -3.28529e+05    4.49560e+06    3.04988e+02
 Pres. DC (bar) Pressure (bar)   Constr. rmsd
   -2.40933e+02   -3.58557e+02    0.00000e+00

           Step           Time
       21025000    42050.00000

   Energies (kJ/mol)
        G96Bond       G96Angle    Proper Dih.  Improper Dih.          LJ-14
    2.23966e+03    3.71998e+03    2.89652e+03    1.20912e+03   -2.60738e+02
     Coulomb-14        LJ (SR)  Disper. corr.   Coulomb (SR)   Coul. recip.
    2.79355e+04    5.92060e+04   -4.30379e+03   -4.98191e+05    3.10741e+03
      Potential    Kinetic En.   Total Energy  Conserved En.    Temperature
   -4.02441e+05    7.19798e+04   -3.30461e+05    4.49796e+06    2.98606e+02
 Pres. DC (bar) Pressure (bar)   Constr. rmsd
   -2.41098e+02    1.92946e+02    0.00000e+00

           Step           Time
       21030000    42060.00000

   Energies (kJ/mol)
        G96Bond       G96Angle    Proper Dih.  Improper Dih.          LJ-14
    2.33043e+03    3.48928e+03    2.85715e+03    1.11432e+03   -2.92651e+02
     Coulomb-14        LJ (SR)  Disper. corr.   Coulomb (SR)   Coul. recip.
    2.80244e+04    5.82733e+04   -4.32198e+03   -4.96697e+05    3.01758e+03
      Potential    Kinetic En.   Total Energy  Conserved En.    Temperature
   -4.02205e+05    7.21805e+04   -3.30025e+05    4.49833e+06    2.99439e+02
 Pres. DC (bar) Pressure (bar)   Constr. rmsd
   -2.43137e+02    6.88199e+01    0.00000e+00

           Step           Time
       21035000    42070.00000

   Energies (kJ/mol)
        G96Bond       G96Angle    Proper Dih.  Improper Dih.          LJ-14
    2.38257e+03    3.58837e+03    2.72520e+03    1.07322e+03   -2.27406e+02
     Coulomb-14        LJ (SR)  Disper. corr.   Coulomb (SR)   Coul. recip.
    2.80776e+04    5.96482e+04   -4.38113e+03   -5.01168e+05    2.89723e+03
      Potential    Kinetic En.   Total Energy  Conserved En.    Temperature
   -4.05384e+05    7.22328e+04   -3.33151e+05    4.49966e+06    2.99655e+02
 Pres. DC (bar) Pressure (bar)   Constr. rmsd
   -2.49830e+02    2.69467e+02    0.00000e+00

           Step           Time
       21040000    42080.00000

   Energies (kJ/mol)
        G96Bond       G96Angle    Proper Dih.  Improper Dih.          LJ-14
    2.31010e+03    3.71889e+03    2.78065e+03    1.16981e+03   -2.99671e+02
     Coulomb-14        LJ (SR)  Disper. corr.   Coulomb (SR)   Coul. recip.
    2.79596e+04    6.05414e+04   -4.39204e+03   -5.01043e+05    2.88579e+03
      Potential    Kinetic En.   Total Energy  Conserved En.    Temperature
   -4.04369e+05    7.24806e+04   -3.31888e+05    4.50181e+06    3.00684e+02
 Pres. DC (bar) Pressure (bar)   Constr. rmsd
   -2.51075e+02    5.05529e+02    0.00000e+00

           Step           Time
       21045000    42090.00000

   Energies (kJ/mol)
        G96Bond       G96Angle    Proper Dih.  Improper Dih.          LJ-14
    2.33846e+03    3.45421e+03    2.84408e+03    1.11724e+03   -2.71938e+02
     Coulomb-14        LJ (SR)  Disper. corr.   Coulomb (SR)   Coul. recip.
    2.80001e+04    6.05979e+04   -4.36155e+03   -5.00952e+05    3.04687e+03
      Potential    Kinetic En.   Total Energy  Conserved En.    Temperature
   -4.04187e+05    7.15066e+04   -3.32680e+05    4.50324e+06    2.96643e+02
 Pres. DC (bar) Pressure (bar)   Constr. rmsd
   -2.47605e+02    1.97009e+02    0.00000e+00

           Step           Time
       21050000    42100.00000

   Energies (kJ/mol)
        G96Bond       G96Angle    Proper Dih.  Improper Dih.          LJ-14
    2.48085e+03    3.53787e+03    2.91370e+03    1.08312e+03   -3.08827e+02
     Coulomb-14        LJ (SR)  Disper. corr.   Coulomb (SR)   Coul. recip.
    2.79077e+04    5.91060e+04   -4.34457e+03   -4.98048e+05    3.07826e+03
      Potential    Kinetic En.   Total Energy  Conserved En.    Temperature
   -4.02594e+05    7.24416e+04   -3.30153e+05    4.50482e+06    3.00522e+02
 Pres. DC (bar) Pressure (bar)   Constr. rmsd
   -2.45683e+02    1.94466e+02    0.00000e+00

           Step           Time
       21055000    42110.00000

   Energies (kJ/mol)
        G96Bond       G96Angle    Proper Dih.  Improper Dih.          LJ-14
    2.40136e+03    3.62247e+03    2.87235e+03    1.07303e+03   -3.09083e+02
     Coulomb-14        LJ (SR)  Disper. corr.   Coulomb (SR)   Coul. recip.
    2.78695e+04    5.78884e+04   -4.31969e+03   -4.96510e+05    3.03082e+03
      Potential    Kinetic En.   Total Energy  Conserved En.    Temperature
   -4.02381e+05    7.19454e+04   -3.30436e+05    4.50639e+06    2.98463e+02
 Pres. DC (bar) Pressure (bar)   Constr. rmsd
   -2.42881e+02   -2.01663e+02    0.00000e+00

           Step           Time
       21060000    42120.00000

   Energies (kJ/mol)
        G96Bond       G96Angle    Proper Dih.  Improper Dih.          LJ-14
    2.46358e+03    3.68564e+03    2.84368e+03    1.14707e+03   -2.38279e+02
     Coulomb-14        LJ (SR)  Disper. corr.   Coulomb (SR)   Coul. recip.
    2.79338e+04    5.85745e+04   -4.30581e+03   -4.96856e+05    3.01616e+03
      Potential    Kinetic En.   Total Energy  Conserved En.    Temperature
   -4.01736e+05    7.30052e+04   -3.28731e+05    4.50793e+06    3.02860e+02
 Pres. DC (bar) Pressure (bar)   Constr. rmsd
   -2.41324e+02    8.33908e+01    0.00000e+00

           Step           Time
       21065000    42130.00000

   Energies (kJ/mol)
        G96Bond       G96Angle    Proper Dih.  Improper Dih.          LJ-14
    2.35028e+03    3.46501e+03    2.88120e+03    1.07966e+03   -2.70292e+02
     Coulomb-14        LJ (SR)  Disper. corr.   Coulomb (SR)   Coul. recip.
    2.80366e+04    5.96295e+04   -4.35918e+03   -4.99334e+05    2.93210e+03
      Potential    Kinetic En.   Total Energy  Conserved En.    Temperature
   -4.03589e+05    7.22855e+04   -3.31303e+05    4.50954e+06    2.99874e+02
 Pres. DC (bar) Pressure (bar)   Constr. rmsd
   -2.47335e+02    1.15642e+02    0.00000e+00

           Step           Time
       21070000    42140.00000

   Energies (kJ/mol)
        G96Bond       G96Angle    Proper Dih.  Improper Dih.          LJ-14
    2.10863e+03    3.80067e+03    2.82507e+03    1.07361e+03   -2.99962e+02
     Coulomb-14        LJ (SR)  Disper. corr.   Coulomb (SR)   Coul. recip.
    2.79666e+04    5.97755e+04   -4.36177e+03   -4.99118e+05    2.95711e+03
      Potential    Kinetic En.   Total Energy  Conserved En.    Temperature
   -4.03272e+05    7.24096e+04   -3.30862e+05    4.51048e+06    3.00389e+02
 Pres. DC (bar) Pressure (bar)   Constr. rmsd
   -2.47629e+02    4.47760e+02    0.00000e+00

           Step           Time
       21075000    42150.00000

   Energies (kJ/mol)
        G96Bond       G96Angle    Proper Dih.  Improper Dih.          LJ-14
    2.29420e+03    3.69155e+03    2.68257e+03    1.14868e+03   -2.73521e+02
     Coulomb-14        LJ (SR)  Disper. corr.   Coulomb (SR)   Coul. recip.
    2.78089e+04    5.80942e+04   -4.29541e+03   -4.95531e+05    3.05493e+03
      Potential    Kinetic En.   Total Energy  Conserved En.    Temperature
   -4.01324e+05    7.31826e+04   -3.28142e+05    4.51207e+06    3.03595e+02
 Pres. DC (bar) Pressure (bar)   Constr. rmsd
   -2.40161e+02   -2.58353e+02    0.00000e+00

           Step           Time
       21080000    42160.00000

   Energies (kJ/mol)
        G96Bond       G96Angle    Proper Dih.  Improper Dih.          LJ-14
    2.14694e+03    3.62620e+03    2.78226e+03    1.15912e+03   -3.38876e+02
     Coulomb-14        LJ (SR)  Disper. corr.   Coulomb (SR)   Coul. recip.
    2.78277e+04    5.87677e+04   -4.35573e+03   -4.97681e+05    3.01554e+03
      Potential    Kinetic En.   Total Energy  Conserved En.    Temperature
   -4.03050e+05    7.19790e+04   -3.31071e+05    4.51292e+06    2.98602e+02
 Pres. DC (bar) Pressure (bar)   Constr. rmsd
   -2.46945e+02    4.83452e+01    0.00000e+00

           Step           Time
       21085000    42170.00000

   Energies (kJ/mol)
        G96Bond       G96Angle    Proper Dih.  Improper Dih.          LJ-14
    2.39552e+03    3.51128e+03    2.73914e+03    1.03349e+03   -3.12395e+02
     Coulomb-14        LJ (SR)  Disper. corr.   Coulomb (SR)   Coul. recip.
    2.78846e+04    5.83215e+04   -4.35750e+03   -4.98333e+05    2.96536e+03
      Potential    Kinetic En.   Total Energy  Conserved En.    Temperature
   -4.04152e+05    7.19575e+04   -3.32194e+05    4.51392e+06    2.98513e+02
 Pres. DC (bar) Pressure (bar)   Constr. rmsd
   -2.47145e+02    1.87475e+02    0.00000e+00

           Step           Time
       21090000    42180.00000

   Energies (kJ/mol)
        G96Bond       G96Angle    Proper Dih.  Improper Dih.          LJ-14
    2.32230e+03    3.67733e+03    2.70838e+03    1.08865e+03   -2.86267e+02
     Coulomb-14        LJ (SR)  Disper. corr.   Coulomb (SR)   Coul. recip.
    2.79061e+04    5.87470e+04   -4.32275e+03   -4.97143e+05    3.10775e+03
      Potential    Kinetic En.   Total Energy  Conserved En.    Temperature
   -4.02194e+05    7.20701e+04   -3.30124e+05    4.51464e+06    2.98980e+02
 Pres. DC (bar) Pressure (bar)   Constr. rmsd
   -2.43224e+02    1.48089e+01    0.00000e+00

           Step           Time
       21095000    42190.00000

   Energies (kJ/mol)
        G96Bond       G96Angle    Proper Dih.  Improper Dih.          LJ-14
    2.27834e+03    3.72038e+03    2.84399e+03    1.12432e+03   -3.58870e+02
     Coulomb-14        LJ (SR)  Disper. corr.   Coulomb (SR)   Coul. recip.
    2.77639e+04    5.98997e+04   -4.32843e+03   -4.99037e+05    3.00951e+03
      Potential    Kinetic En.   Total Energy  Conserved En.    Temperature
   -4.03085e+05    7.22616e+04   -3.30823e+05    4.51530e+06    2.99775e+02
 Pres. DC (bar) Pressure (bar)   Constr. rmsd
   -2.43863e+02    2.58082e+02    0.00000e+00

           Step           Time
       21100000    42200.00000

   Energies (kJ/mol)
        G96Bond       G96Angle    Proper Dih.  Improper Dih.          LJ-14
    2.28645e+03    3.55736e+03    2.79523e+03    1.15404e+03   -2.56729e+02
     Coulomb-14        LJ (SR)  Disper. corr.   Coulomb (SR)   Coul. recip.
    2.78627e+04    6.00734e+04   -4.37996e+03   -5.00282e+05    2.91067e+03
      Potential    Kinetic En.   Total Energy  Conserved En.    Temperature
   -4.04279e+05    7.15779e+04   -3.32701e+05    4.51569e+06    2.96939e+02
 Pres. DC (bar) Pressure (bar)   Constr. rmsd
   -2.49697e+02    4.58267e+02    0.00000e+00

           Step           Time
       21105000    42210.00000

   Energies (kJ/mol)
        G96Bond       G96Angle    Proper Dih.  Improper Dih.          LJ-14
    2.31033e+03    3.56266e+03    2.75773e+03    1.10596e+03   -3.27680e+02
     Coulomb-14        LJ (SR)  Disper. corr.   Coulomb (SR)   Coul. recip.
    2.79745e+04    5.81171e+04   -4.31129e+03   -4.97827e+05    2.90611e+03
      Potential    Kinetic En.   Total Energy  Conserved En.    Temperature
   -4.03732e+05    7.22187e+04   -3.31513e+05    4.51792e+06    2.99597e+02
 Pres. DC (bar) Pressure (bar)   Constr. rmsd
   -2.41938e+02   -2.77831e+02    0.00000e+00

           Step           Time
       21110000    42220.00000

   Energies (kJ/mol)
        G96Bond       G96Angle    Proper Dih.  Improper Dih.          LJ-14
    2.38520e+03    3.71509e+03    2.78283e+03    1.13786e+03   -3.11846e+02
     Coulomb-14        LJ (SR)  Disper. corr.   Coulomb (SR)   Coul. recip.
    2.79380e+04    5.85197e+04   -4.31007e+03   -4.96681e+05    2.95030e+03
      Potential    Kinetic En.   Total Energy  Conserved En.    Temperature
   -4.01874e+05    7.20592e+04   -3.29814e+05    4.51894e+06    2.98935e+02
 Pres. DC (bar) Pressure (bar)   Constr. rmsd
   -2.41801e+02   -1.97588e+02    0.00000e+00

           Step           Time
       21115000    42230.00000

   Energies (kJ/mol)
        G96Bond       G96Angle    Proper Dih.  Improper Dih.          LJ-14
    2.33287e+03    3.70680e+03    2.76768e+03    1.01776e+03   -2.69459e+02
     Coulomb-14        LJ (SR)  Disper. corr.   Coulomb (SR)   Coul. recip.
    2.79185e+04    5.71031e+04   -4.25943e+03   -4.96450e+05    3.10919e+03
      Potential    Kinetic En.   Total Energy  Conserved En.    Temperature
   -4.03023e+05    7.21201e+04   -3.30902e+05    4.51967e+06    2.99188e+02
 Pres. DC (bar) Pressure (bar)   Constr. rmsd
   -2.36160e+02   -6.08611e+02    0.00000e+00

           Step           Time
       21120000    42240.00000

   Energies (kJ/mol)
        G96Bond       G96Angle    Proper Dih.  Improper Dih.          LJ-14
    2.34556e+03    3.78823e+03    2.96660e+03    1.15343e+03   -2.89757e+02
     Coulomb-14        LJ (SR)  Disper. corr.   Coulomb (SR)   Coul. recip.
    2.80004e+04    5.80904e+04   -4.33772e+03   -4.97219e+05    2.92673e+03
      Potential    Kinetic En.   Total Energy  Conserved En.    Temperature
   -4.02575e+05    7.33785e+04   -3.29197e+05    4.52150e+06    3.04408e+02
 Pres. DC (bar) Pressure (bar)   Constr. rmsd
   -2.44910e+02   -3.97204e+00    0.00000e+00

           Step           Time
       21125000    42250.00000

   Energies (kJ/mol)
        G96Bond       G96Angle    Proper Dih.  Improper Dih.          LJ-14
    2.33090e+03    3.60350e+03    2.81774e+03    1.16297e+03   -3.14526e+02
     Coulomb-14        LJ (SR)  Disper. corr.   Coulomb (SR)   Coul. recip.
    2.81626e+04    5.82283e+04   -4.30334e+03   -4.96845e+05    3.04414e+03
      Potential    Kinetic En.   Total Energy  Conserved En.    Temperature
   -4.02113e+05    7.18733e+04   -3.30239e+05    4.52193e+06    2.98164e+02
 Pres. DC (bar) Pressure (bar)   Constr. rmsd
   -2.41048e+02   -1.44229e+02    0.00000e+00

           Step           Time
       21130000    42260.00000

   Energies (kJ/mol)
        G96Bond       G96Angle    Proper Dih.  Improper Dih.          LJ-14
    2.46443e+03    3.66161e+03    2.82145e+03    1.26129e+03   -2.72709e+02
     Coulomb-14        LJ (SR)  Disper. corr.   Coulomb (SR)   Coul. recip.
    2.79886e+04    5.83811e+04   -4.28704e+03   -4.96963e+05    3.10112e+03
      Potential    Kinetic En.   Total Energy  Conserved En.    Temperature
   -4.01843e+05    7.24800e+04   -3.29363e+05    4.52269e+06    3.00681e+02
 Pres. DC (bar) Pressure (bar)   Constr. rmsd
   -2.39227e+02   -2.29351e+02    0.00000e+00

           Step           Time
       21135000    42270.00000

   Energies (kJ/mol)
        G96Bond       G96Angle    Proper Dih.  Improper Dih.          LJ-14
    2.20747e+03    3.69466e+03    2.80516e+03    1.13453e+03   -2.90569e+02
     Coulomb-14        LJ (SR)  Disper. corr.   Coulomb (SR)   Coul. recip.
    2.79130e+04    5.80255e+04   -4.33335e+03   -4.97452e+05    3.03963e+03
      Potential    Kinetic En.   Total Energy  Conserved En.    Temperature
   -4.03256e+05    7.22162e+04   -3.31040e+05    4.52345e+06    2.99587e+02
 Pres. DC (bar) Pressure (bar)   Constr. rmsd
   -2.44416e+02    8.85441e+00    0.00000e+00

           Step           Time
       21140000    42280.00000

   Energies (kJ/mol)
        G96Bond       G96Angle    Proper Dih.  Improper Dih.          LJ-14
    2.25339e+03    3.67367e+03    2.90642e+03    1.06158e+03   -3.19664e+02
     Coulomb-14        LJ (SR)  Disper. corr.   Coulomb (SR)   Coul. recip.
    2.78977e+04    5.89732e+04   -4.39945e+03   -4.99514e+05    3.06804e+03
      Potential    Kinetic En.   Total Energy  Conserved En.    Temperature
   -4.04399e+05    7.19609e+04   -3.32438e+05    4.52498e+06    2.98527e+02
 Pres. DC (bar) Pressure (bar)   Constr. rmsd
   -2.51921e+02    3.79099e+02    0.00000e+00

           Step           Time
       21145000    42290.00000

   Energies (kJ/mol)
        G96Bond       G96Angle    Proper Dih.  Improper Dih.          LJ-14
    2.33653e+03    3.61520e+03    2.78089e+03    1.10265e+03   -3.00890e+02
     Coulomb-14        LJ (SR)  Disper. corr.   Coulomb (SR)   Coul. recip.
    2.79652e+04    5.73518e+04   -4.31850e+03   -4.96327e+05    3.11336e+03
      Potential    Kinetic En.   Total Energy  Conserved En.    Temperature
   -4.02681e+05    7.22422e+04   -3.30438e+05    4.52676e+06    2.99694e+02
 Pres. DC (bar) Pressure (bar)   Constr. rmsd
   -2.42746e+02   -4.23749e+02    0.00000e+00

           Step           Time
       21150000    42300.00000

   Energies (kJ/mol)
        G96Bond       G96Angle    Proper Dih.  Improper Dih.          LJ-14
    2.33227e+03    3.59452e+03    2.83344e+03    1.12002e+03   -2.68356e+02
     Coulomb-14        LJ (SR)  Disper. corr.   Coulomb (SR)   Coul. recip.
    2.77779e+04    5.71473e+04   -4.23202e+03   -4.95471e+05    2.96989e+03
      Potential    Kinetic En.   Total Energy  Conserved En.    Temperature
   -4.02196e+05    7.30415e+04   -3.29155e+05    4.52843e+06    3.03010e+02
 Pres. DC (bar) Pressure (bar)   Constr. rmsd
   -2.33134e+02   -6.03952e+02    0.00000e+00

           Step           Time
       21155000    42310.00000

   Energies (kJ/mol)
        G96Bond       G96Angle    Proper Dih.  Improper Dih.          LJ-14
    2.37864e+03    3.58900e+03    2.85848e+03    1.10894e+03   -2.58226e+02
     Coulomb-14        LJ (SR)  Disper. corr.   Coulomb (SR)   Coul. recip.
    2.80779e+04    5.85236e+04   -4.35106e+03   -4.98039e+05    2.96453e+03
      Potential    Kinetic En.   Total Energy  Conserved En.    Temperature
   -4.03147e+05    7.24926e+04   -3.30654e+05    4.52992e+06    3.00733e+02
 Pres. DC (bar) Pressure (bar)   Constr. rmsd
   -2.46417e+02    1.56092e+02    0.00000e+00

           Step           Time
       21160000    42320.00000

   Energies (kJ/mol)
        G96Bond       G96Angle    Proper Dih.  Improper Dih.          LJ-14
    2.32550e+03    3.55035e+03    2.89702e+03    1.09273e+03   -4.01440e+02
     Coulomb-14        LJ (SR)  Disper. corr.   Coulomb (SR)   Coul. recip.
    2.79678e+04    5.77358e+04   -4.29185e+03   -4.96997e+05    3.02556e+03
      Potential    Kinetic En.   Total Energy  Conserved En.    Temperature
   -4.03096e+05    7.12792e+04   -3.31816e+05    4.53093e+06    2.95700e+02
 Pres. DC (bar) Pressure (bar)   Constr. rmsd
   -2.39763e+02   -4.85791e+02    0.00000e+00

           Step           Time
       21165000    42330.00000

   Energies (kJ/mol)
        G96Bond       G96Angle    Proper Dih.  Improper Dih.          LJ-14
    2.21862e+03    3.86777e+03    2.81090e+03    1.22135e+03   -2.87230e+02
     Coulomb-14        LJ (SR)  Disper. corr.   Coulomb (SR)   Coul. recip.
    2.76937e+04    5.94877e+04   -4.35996e+03   -4.99230e+05    2.98503e+03
      Potential    Kinetic En.   Total Energy  Conserved En.    Temperature
   -4.03593e+05    7.27737e+04   -3.30819e+05    4.53181e+06    3.01899e+02
 Pres. DC (bar) Pressure (bar)   Constr. rmsd
   -2.47424e+02    2.61645e+02    0.00000e+00

           Step           Time
       21170000    42340.00000

   Energies (kJ/mol)
        G96Bond       G96Angle    Proper Dih.  Improper Dih.          LJ-14
    2.33016e+03    3.62888e+03    2.81284e+03    1.18769e+03   -3.20833e+02
     Coulomb-14        LJ (SR)  Disper. corr.   Coulomb (SR)   Coul. recip.
    2.79671e+04    5.85397e+04   -4.31269e+03   -4.96837e+05    3.04774e+03
      Potential    Kinetic En.   Total Energy  Conserved En.    Temperature
   -4.01957e+05    7.22854e+04   -3.29671e+05    4.53257e+06    2.99874e+02
 Pres. DC (bar) Pressure (bar)   Constr. rmsd
   -2.42095e+02   -2.10439e+02    0.00000e+00

           Step           Time
       21175000    42350.00000

   Energies (kJ/mol)
        G96Bond       G96Angle    Proper Dih.  Improper Dih.          LJ-14
    2.23726e+03    3.55731e+03    2.78963e+03    1.14031e+03   -3.48388e+02
     Coulomb-14        LJ (SR)  Disper. corr.   Coulomb (SR)   Coul. recip.
    2.78459e+04    5.80584e+04   -4.30086e+03   -4.96595e+05    3.09208e+03
      Potential    Kinetic En.   Total Energy  Conserved En.    Temperature
   -4.02523e+05    7.23518e+04   -3.30172e+05    4.53409e+06    3.00149e+02
 Pres. DC (bar) Pressure (bar)   Constr. rmsd
   -2.40770e+02   -1.08162e+02    0.00000e+00

           Step           Time
       21180000    42360.00000

   Energies (kJ/mol)
        G96Bond       G96Angle    Proper Dih.  Improper Dih.          LJ-14
    2.28264e+03    3.68939e+03    2.79102e+03    1.08095e+03   -3.66688e+02
     Coulomb-14        LJ (SR)  Disper. corr.   Coulomb (SR)   Coul. recip.
    2.80496e+04    5.84209e+04   -4.32739e+03   -4.97563e+05    2.99830e+03
      Potential    Kinetic En.   Total Energy  Conserved En.    Temperature
   -4.02944e+05    7.24827e+04   -3.30461e+05    4.53439e+06    3.00692e+02
 Pres. DC (bar) Pressure (bar)   Constr. rmsd
   -2.43745e+02   -6.54169e+01    0.00000e+00

           Step           Time
       21185000    42370.00000

   Energies (kJ/mol)
        G96Bond       G96Angle    Proper Dih.  Improper Dih.          LJ-14
    2.26036e+03    3.68783e+03    2.90361e+03    1.11888e+03   -2.67025e+02
     Coulomb-14        LJ (SR)  Disper. corr.   Coulomb (SR)   Coul. recip.
    2.81094e+04    5.83579e+04   -4.29460e+03   -4.96516e+05    3.03319e+03
      Potential    Kinetic En.   Total Energy  Conserved En.    Temperature
   -4.01607e+05    7.18844e+04   -3.29722e+05    4.53491e+06    2.98210e+02
 Pres. DC (bar) Pressure (bar)   Constr. rmsd
   -2.40070e+02   -1.71027e+02    0.00000e+00

           Step           Time
       21190000    42380.00000

   Energies (kJ/mol)
        G96Bond       G96Angle    Proper Dih.  Improper Dih.          LJ-14
    2.38163e+03    3.78627e+03    2.79105e+03    1.13115e+03   -3.25887e+02
     Coulomb-14        LJ (SR)  Disper. corr.   Coulomb (SR)   Coul. recip.
    2.80064e+04    5.80599e+04   -4.31347e+03   -4.98148e+05    3.02123e+03
      Potential    Kinetic En.   Total Energy  Conserved En.    Temperature
   -4.03610e+05    7.24292e+04   -3.31181e+05    4.53531e+06    3.00470e+02
 Pres. DC (bar) Pressure (bar)   Constr. rmsd
   -2.42182e+02   -2.34282e+02    0.00000e+00

           Step           Time
       21195000    42390.00000

   Energies (kJ/mol)
        G96Bond       G96Angle    Proper Dih.  Improper Dih.          LJ-14
    2.45898e+03    3.72172e+03    2.96863e+03    1.24171e+03   -3.18602e+02
     Coulomb-14        LJ (SR)  Disper. corr.   Coulomb (SR)   Coul. recip.
    2.81293e+04    6.04068e+04   -4.38027e+03   -5.00685e+05    3.03581e+03
      Potential    Kinetic En.   Total Energy  Conserved En.    Temperature
   -4.03421e+05    7.21500e+04   -3.31271e+05    4.53616e+06    2.99312e+02
 Pres. DC (bar) Pressure (bar)   Constr. rmsd
   -2.49732e+02    4.34576e+02    0.00000e+00

           Step           Time
       21200000    42400.00000

   Energies (kJ/mol)
        G96Bond       G96Angle    Proper Dih.  Improper Dih.          LJ-14
    2.29179e+03    3.64972e+03    2.78189e+03    1.17746e+03   -2.96563e+02
     Coulomb-14        LJ (SR)  Disper. corr.   Coulomb (SR)   Coul. recip.
    2.81113e+04    5.80568e+04   -4.31086e+03   -4.97387e+05    2.97703e+03
      Potential    Kinetic En.   Total Energy  Conserved En.    Temperature
   -4.02949e+05    7.26527e+04   -3.30296e+05    4.53834e+06    3.01397e+02
 Pres. DC (bar) Pressure (bar)   Constr. rmsd
   -2.41889e+02   -1.38602e+02    0.00000e+00

           Step           Time
       21205000    42410.00000

   Energies (kJ/mol)
        G96Bond       G96Angle    Proper Dih.  Improper Dih.          LJ-14
    2.29888e+03    3.70743e+03    2.68197e+03    1.08831e+03   -2.36983e+02
     Coulomb-14        LJ (SR)  Disper. corr.   Coulomb (SR)   Coul. recip.
    2.78565e+04    5.89767e+04   -4.34334e+03   -4.98228e+05    3.01878e+03
      Potential    Kinetic En.   Total Energy  Conserved En.    Temperature
   -4.03180e+05    7.15515e+04   -3.31628e+05    4.53932e+06    2.96829e+02
 Pres. DC (bar) Pressure (bar)   Constr. rmsd
   -2.45544e+02    1.85570e+02    0.00000e+00

           Step           Time
       21210000    42420.00000

   Energies (kJ/mol)
        G96Bond       G96Angle    Proper Dih.  Improper Dih.          LJ-14
    2.29836e+03    3.68730e+03    2.76780e+03    1.10430e+03   -2.79147e+02
     Coulomb-14        LJ (SR)  Disper. corr.   Coulomb (SR)   Coul. recip.
    2.77764e+04    5.71058e+04   -4.29539e+03   -4.95330e+05    2.98124e+03
      Potential    Kinetic En.   Total Energy  Conserved En.    Temperature
   -4.02183e+05    7.28360e+04   -3.29347e+05    4.53963e+06    3.02158e+02
 Pres. DC (bar) Pressure (bar)   Constr. rmsd
   -2.40158e+02   -3.83838e+02    0.00000e+00

           Step           Time
       21215000    42430.00000

   Energies (kJ/mol)
        G96Bond       G96Angle    Proper Dih.  Improper Dih.          LJ-14
    2.26989e+03    3.69429e+03    2.69204e+03    1.05573e+03   -2.99429e+02
     Coulomb-14        LJ (SR)  Disper. corr.   Coulomb (SR)   Coul. recip.
    2.79056e+04    5.95116e+04   -4.35515e+03   -4.99122e+05    2.96722e+03
      Potential    Kinetic En.   Total Energy  Conserved En.    Temperature
   -4.03681e+05    7.23592e+04   -3.31321e+05    4.54112e+06    3.00180e+02
 Pres. DC (bar) Pressure (bar)   Constr. rmsd
   -2.46880e+02    7.68433e+01    0.00000e+00

           Step           Time
       21220000    42440.00000

   Energies (kJ/mol)
        G96Bond       G96Angle    Proper Dih.  Improper Dih.          LJ-14
    2.25935e+03    3.59306e+03    2.84952e+03    1.02965e+03   -3.69259e+02
     Coulomb-14        LJ (SR)  Disper. corr.   Coulomb (SR)   Coul. recip.
    2.78275e+04    5.84694e+04   -4.31339e+03   -4.97721e+05    3.10133e+03
      Potential    Kinetic En.   Total Energy  Conserved En.    Temperature
   -4.03274e+05    7.19431e+04   -3.31331e+05    4.54275e+06    2.98454e+02
 Pres. DC (bar) Pressure (bar)   Constr. rmsd
   -2.42173e+02   -2.26478e+02    0.00000e+00

           Step           Time
       21225000    42450.00000

   Energies (kJ/mol)
        G96Bond       G96Angle    Proper Dih.  Improper Dih.          LJ-14
    2.32817e+03    3.67442e+03    2.74654e+03    1.15119e+03   -3.19780e+02
     Coulomb-14        LJ (SR)  Disper. corr.   Coulomb (SR)   Coul. recip.
    2.79212e+04    5.83036e+04   -4.34109e+03   -4.97674e+05    2.99581e+03
      Potential    Kinetic En.   Total Energy  Conserved En.    Temperature
   -4.03214e+05    7.28395e+04   -3.30374e+05    4.54362e+06    3.02172e+02
 Pres. DC (bar) Pressure (bar)   Constr. rmsd
   -2.45289e+02    3.04121e+02    0.00000e+00

           Step           Time
       21230000    42460.00000

   Energies (kJ/mol)
        G96Bond       G96Angle    Proper Dih.  Improper Dih.          LJ-14
    2.33444e+03    3.58787e+03    2.76040e+03    1.15948e+03   -3.11870e+02
     Coulomb-14        LJ (SR)  Disper. corr.   Coulomb (SR)   Coul. recip.
    2.77745e+04    5.93190e+04   -4.31020e+03   -4.99383e+05    3.03347e+03
      Potential    Kinetic En.   Total Energy  Conserved En.    Temperature
   -4.04036e+05    7.23901e+04   -3.31646e+05    4.54487e+06    3.00308e+02
 Pres. DC (bar) Pressure (bar)   Constr. rmsd
   -2.41815e+02   -3.28441e+02    0.00000e+00

           Step           Time
       21235000    42470.00000

   Energies (kJ/mol)
        G96Bond       G96Angle    Proper Dih.  Improper Dih.          LJ-14
    2.33666e+03    3.60691e+03    2.85836e+03    1.10365e+03   -2.60887e+02
     Coulomb-14        LJ (SR)  Disper. corr.   Coulomb (SR)   Coul. recip.
    2.78694e+04    5.97618e+04   -4.36776e+03   -5.00225e+05    3.02933e+03
      Potential    Kinetic En.   Total Energy  Conserved En.    Temperature
   -4.04288e+05    7.15998e+04   -3.32688e+05    4.54566e+06    2.97030e+02
 Pres. DC (bar) Pressure (bar)   Constr. rmsd
   -2.48309e+02    1.33358e+02    0.00000e+00

           Step           Time
       21240000    42480.00000

   Energies (kJ/mol)
        G96Bond       G96Angle    Proper Dih.  Improper Dih.          LJ-14
    2.19457e+03    3.61126e+03    2.89100e+03    1.11418e+03   -2.98260e+02
     Coulomb-14        LJ (SR)  Disper. corr.   Coulomb (SR)   Coul. recip.
    2.78215e+04    5.80377e+04   -4.33463e+03   -4.97197e+05    3.08078e+03
      Potential    Kinetic En.   Total Energy  Conserved En.    Temperature
   -4.03079e+05    7.27145e+04   -3.30365e+05    4.54625e+06    3.01654e+02
 Pres. DC (bar) Pressure (bar)   Constr. rmsd
   -2.44561e+02   -3.66683e+01    0.00000e+00

           Step           Time
       21245000    42490.00000

   Energies (kJ/mol)
        G96Bond       G96Angle    Proper Dih.  Improper Dih.          LJ-14
    2.30657e+03    3.72640e+03    2.77355e+03    1.06784e+03   -2.75107e+02
     Coulomb-14        LJ (SR)  Disper. corr.   Coulomb (SR)   Coul. recip.
    2.78442e+04    5.75955e+04   -4.28583e+03   -4.95869e+05    3.00267e+03
      Potential    Kinetic En.   Total Energy  Conserved En.    Temperature
   -4.02114e+05    7.27075e+04   -3.29406e+05    4.54714e+06    3.01625e+02
 Pres. DC (bar) Pressure (bar)   Constr. rmsd
   -2.39092e+02   -1.63788e+02    0.00000e+00

           Step           Time
       21250000    42500.00000

   Energies (kJ/mol)
        G96Bond       G96Angle    Proper Dih.  Improper Dih.          LJ-14
    2.43622e+03    3.59672e+03    2.89126e+03    1.12137e+03   -3.26915e+02
     Coulomb-14        LJ (SR)  Disper. corr.   Coulomb (SR)   Coul. recip.
    2.77846e+04    5.99393e+04   -4.33872e+03   -4.98980e+05    2.94213e+03
      Potential    Kinetic En.   Total Energy  Conserved En.    Temperature
   -4.02934e+05    7.26918e+04   -3.30242e+05    4.54824e+06    3.01559e+02
 Pres. DC (bar) Pressure (bar)   Constr. rmsd
   -2.45022e+02   -7.25555e+01    0.00000e+00

           Step           Time
       21255000    42510.00000

   Energies (kJ/mol)
        G96Bond       G96Angle    Proper Dih.  Improper Dih.          LJ-14
    2.34855e+03    3.50548e+03    2.89530e+03    1.07022e+03   -3.00092e+02
     Coulomb-14        LJ (SR)  Disper. corr.   Coulomb (SR)   Coul. recip.
    2.80133e+04    5.90645e+04   -4.36158e+03   -4.97918e+05    3.02901e+03
      Potential    Kinetic En.   Total Energy  Conserved En.    Temperature
   -4.02654e+05    7.16539e+04   -3.31000e+05    4.55035e+06    2.97254e+02
 Pres. DC (bar) Pressure (bar)   Constr. rmsd
   -2.47608e+02    5.04199e+02    0.00000e+00

           Step           Time
       21260000    42520.00000

   Energies (kJ/mol)
        G96Bond       G96Angle    Proper Dih.  Improper Dih.          LJ-14
    2.31567e+03    3.80624e+03    2.74357e+03    1.03688e+03   -2.67183e+02
     Coulomb-14        LJ (SR)  Disper. corr.   Coulomb (SR)   Coul. recip.
    2.76273e+04    5.88010e+04   -4.32758e+03   -4.98034e+05    3.09304e+03
      Potential    Kinetic En.   Total Energy  Conserved En.    Temperature
   -4.03205e+05    7.21964e+04   -3.31009e+05    4.55129e+06    2.99504e+02
 Pres. DC (bar) Pressure (bar)   Constr. rmsd
   -2.43768e+02   -1.64793e+01    0.00000e+00

           Step           Time
       21265000    42530.00000

   Energies (kJ/mol)
        G96Bond       G96Angle    Proper Dih.  Improper Dih.          LJ-14
    2.23026e+03    3.69202e+03    2.84378e+03    1.08906e+03   -3.23236e+02
     Coulomb-14        LJ (SR)  Disper. corr.   Coulomb (SR)   Coul. recip.
    2.79079e+04    5.77146e+04   -4.33494e+03   -4.97425e+05    3.05738e+03
      Potential    Kinetic En.   Total Energy  Conserved En.    Temperature
   -4.03548e+05    7.14146e+04   -3.32134e+05    4.55281e+06    2.96261e+02
 Pres. DC (bar) Pressure (bar)   Constr. rmsd
   -2.44596e+02   -3.47993e+02    0.00000e+00

           Step           Time
       21270000    42540.00000

   Energies (kJ/mol)
        G96Bond       G96Angle    Proper Dih.  Improper Dih.          LJ-14
    2.33320e+03    3.64471e+03    2.75383e+03    1.04131e+03   -2.96672e+02
     Coulomb-14        LJ (SR)  Disper. corr.   Coulomb (SR)   Coul. recip.
    2.79424e+04    5.86031e+04   -4.32637e+03   -4.97837e+05    2.98672e+03
      Potential    Kinetic En.   Total Energy  Conserved En.    Temperature
   -4.03154e+05    7.26105e+04   -3.30544e+05    4.55320e+06    3.01222e+02
 Pres. DC (bar) Pressure (bar)   Constr. rmsd
   -2.43631e+02    2.46348e+01    0.00000e+00

           Step           Time
       21275000    42550.00000

   Energies (kJ/mol)
        G96Bond       G96Angle    Proper Dih.  Improper Dih.          LJ-14
    2.33913e+03    3.65820e+03    2.87217e+03    1.08474e+03   -3.16957e+02
     Coulomb-14        LJ (SR)  Disper. corr.   Coulomb (SR)   Coul. recip.
    2.77209e+04    5.67146e+04   -4.26427e+03   -4.94331e+05    3.04247e+03
      Potential    Kinetic En.   Total Energy  Conserved En.    Temperature
   -4.01480e+05    7.15117e+04   -3.29969e+05    4.55416e+06    2.96664e+02
 Pres. DC (bar) Pressure (bar)   Constr. rmsd
   -2.36695e+02   -4.56762e+02    0.00000e+00

           Step           Time
       21280000    42560.00000

   Energies (kJ/mol)
        G96Bond       G96Angle    Proper Dih.  Improper Dih.          LJ-14
    2.41534e+03    3.65951e+03    2.80545e+03    1.17616e+03   -2.94112e+02
     Coulomb-14        LJ (SR)  Disper. corr.   Coulomb (SR)   Coul. recip.
    2.77836e+04    6.01238e+04   -4.38311e+03   -4.99798e+05    2.98693e+03
      Potential    Kinetic En.   Total Energy  Conserved En.    Temperature
   -4.03524e+05    7.26559e+04   -3.30868e+05    4.55486e+06    3.01411e+02
 Pres. DC (bar) Pressure (bar)   Constr. rmsd
   -2.50056e+02    3.35763e+02    0.00000e+00

           Step           Time
       21285000    42570.00000

   Energies (kJ/mol)
        G96Bond       G96Angle    Proper Dih.  Improper Dih.          LJ-14
    2.40694e+03    3.63831e+03    2.77569e+03    1.01385e+03   -3.56864e+02
     Coulomb-14        LJ (SR)  Disper. corr.   Coulomb (SR)   Coul. recip.
    2.79127e+04    5.91582e+04   -4.35920e+03   -4.99183e+05    2.98885e+03
      Potential    Kinetic En.   Total Energy  Conserved En.    Temperature
   -4.04005e+05    7.24046e+04   -3.31600e+05    4.55552e+06    3.00368e+02
 Pres. DC (bar) Pressure (bar)   Constr. rmsd
   -2.47338e+02    1.13878e+02    0.00000e+00

           Step           Time
       21290000    42580.00000

   Energies (kJ/mol)
        G96Bond       G96Angle    Proper Dih.  Improper Dih.          LJ-14
    2.42962e+03    3.77597e+03    2.72303e+03    1.09315e+03   -2.77260e+02
     Coulomb-14        LJ (SR)  Disper. corr.   Coulomb (SR)   Coul. recip.
    2.77690e+04    5.92484e+04   -4.33240e+03   -4.97807e+05    2.94654e+03
      Potential    Kinetic En.   Total Energy  Conserved En.    Temperature
   -4.02431e+05    7.26954e+04   -3.29735e+05    4.55652e+06    3.01574e+02
 Pres. DC (bar) Pressure (bar)   Constr. rmsd
   -2.44310e+02    2.09967e+02    0.00000e+00

           Step           Time
       21295000    42590.00000

   Energies (kJ/mol)
        G96Bond       G96Angle    Proper Dih.  Improper Dih.          LJ-14
    2.37871e+03    3.73549e+03    2.82103e+03    1.16574e+03   -3.09340e+02
     Coulomb-14        LJ (SR)  Disper. corr.   Coulomb (SR)   Coul. recip.
    2.78035e+04    5.89124e+04   -4.35083e+03   -4.99240e+05    3.00844e+03
      Potential    Kinetic En.   Total Energy  Conserved En.    Temperature
   -4.04075e+05    7.25597e+04   -3.31516e+05    4.55699e+06    3.01011e+02
 Pres. DC (bar) Pressure (bar)   Constr. rmsd
   -2.46390e+02   -4.45918e+01    0.00000e+00

           Step           Time
       21300000    42600.00000

   Energies (kJ/mol)
        G96Bond       G96Angle    Proper Dih.  Improper Dih.          LJ-14
    2.37105e+03    3.70865e+03    2.89178e+03    1.05616e+03   -2.82973e+02
     Coulomb-14        LJ (SR)  Disper. corr.   Coulomb (SR)   Coul. recip.
    2.78272e+04    5.80835e+04   -4.25139e+03   -4.95143e+05    3.02992e+03
      Potential    Kinetic En.   Total Energy  Conserved En.    Temperature
   -4.00709e+05    7.20798e+04   -3.28629e+05    4.55879e+06    2.99021e+02
 Pres. DC (bar) Pressure (bar)   Constr. rmsd
   -2.35270e+02   -3.36617e+02    0.00000e+00

           Step           Time
       21305000    42610.00000

   Energies (kJ/mol)
        G96Bond       G96Angle    Proper Dih.  Improper Dih.          LJ-14
    2.26173e+03    3.53539e+03    2.81518e+03    1.17047e+03   -2.79286e+02
     Coulomb-14        LJ (SR)  Disper. corr.   Coulomb (SR)   Coul. recip.
    2.80938e+04    5.79940e+04   -4.31371e+03   -4.97505e+05    3.03007e+03
      Potential    Kinetic En.   Total Energy  Conserved En.    Temperature
   -4.03198e+05    7.17659e+04   -3.31432e+05    4.56006e+06    2.97718e+02
 Pres. DC (bar) Pressure (bar)   Constr. rmsd
   -2.42209e+02   -2.71628e+02    0.00000e+00

           Step           Time
       21310000    42620.00000

   Energies (kJ/mol)
        G96Bond       G96Angle    Proper Dih.  Improper Dih.          LJ-14
    2.29487e+03    3.77886e+03    2.84528e+03    1.12401e+03   -3.24386e+02
     Coulomb-14        LJ (SR)  Disper. corr.   Coulomb (SR)   Coul. recip.
    2.79699e+04    5.83797e+04   -4.34009e+03   -4.97142e+05    2.91859e+03
      Potential    Kinetic En.   Total Energy  Conserved En.    Temperature
   -4.02495e+05    7.27800e+04   -3.29715e+05    4.56092e+06    3.01925e+02
 Pres. DC (bar) Pressure (bar)   Constr. rmsd
   -2.45177e+02   -5.45304e+00    0.00000e+00

           Step           Time
       21315000    42630.00000

   Energies (kJ/mol)
        G96Bond       G96Angle    Proper Dih.  Improper Dih.          LJ-14
    2.25588e+03    3.81576e+03    2.72200e+03    1.03905e+03   -3.75401e+02
     Coulomb-14        LJ (SR)  Disper. corr.   Coulomb (SR)   Coul. recip.
    2.78630e+04    5.95336e+04   -4.30918e+03   -4.98844e+05    3.09383e+03
      Potential    Kinetic En.   Total Energy  Conserved En.    Temperature
   -4.03206e+05    7.20955e+04   -3.31110e+05    4.56123e+06    2.99086e+02
 Pres. DC (bar) Pressure (bar)   Constr. rmsd
   -2.41701e+02   -2.31299e+01    0.00000e+00

           Step           Time
       21320000    42640.00000

   Energies (kJ/mol)
        G96Bond       G96Angle    Proper Dih.  Improper Dih.          LJ-14
    2.38233e+03    3.83703e+03    2.76073e+03    1.09962e+03   -2.92587e+02
     Coulomb-14        LJ (SR)  Disper. corr.   Coulomb (SR)   Coul. recip.
    2.78883e+04    5.85728e+04   -4.28578e+03   -4.97793e+05    3.06091e+03
      Potential    Kinetic En.   Total Energy  Conserved En.    Temperature
   -4.02770e+05    7.29048e+04   -3.29865e+05    4.56273e+06    3.02443e+02
 Pres. DC (bar) Pressure (bar)   Constr. rmsd
   -2.39087e+02   -9.26013e+01    0.00000e+00

           Step           Time
       21325000    42650.00000

   Energies (kJ/mol)
        G96Bond       G96Angle    Proper Dih.  Improper Dih.          LJ-14
    2.53907e+03    3.52127e+03    2.73364e+03    1.02397e+03   -3.01610e+02
     Coulomb-14        LJ (SR)  Disper. corr.   Coulomb (SR)   Coul. recip.
    2.81519e+04    5.97587e+04   -4.35149e+03   -4.98635e+05    3.06444e+03
      Potential    Kinetic En.   Total Energy  Conserved En.    Temperature
   -4.02495e+05    7.22428e+04   -3.30252e+05    4.56301e+06    2.99697e+02
 Pres. DC (bar) Pressure (bar)   Constr. rmsd
   -2.46465e+02    2.45347e+02    0.00000e+00

           Step           Time
       21330000    42660.00000

   Energies (kJ/mol)
        G96Bond       G96Angle    Proper Dih.  Improper Dih.          LJ-14
    2.29784e+03    3.74931e+03    2.71579e+03    1.10474e+03   -3.13710e+02
     Coulomb-14        LJ (SR)  Disper. corr.   Coulomb (SR)   Coul. recip.
    2.81407e+04    5.96661e+04   -4.35928e+03   -4.99083e+05    3.06961e+03
      Potential    Kinetic En.   Total Energy  Conserved En.    Temperature
   -4.03011e+05    7.25103e+04   -3.30501e+05    4.56397e+06    3.00807e+02
 Pres. DC (bar) Pressure (bar)   Constr. rmsd
   -2.47347e+02    3.63692e+02    0.00000e+00

           Step           Time
       21335000    42670.00000

   Energies (kJ/mol)
        G96Bond       G96Angle    Proper Dih.  Improper Dih.          LJ-14
    2.35395e+03    3.58569e+03    2.66544e+03    1.01747e+03   -3.09374e+02
     Coulomb-14        LJ (SR)  Disper. corr.   Coulomb (SR)   Coul. recip.
    2.82286e+04    5.91326e+04   -4.34283e+03   -4.99415e+05    3.03119e+03
      Potential    Kinetic En.   Total Energy  Conserved En.    Temperature
   -4.04052e+05    7.22907e+04   -3.31761e+05    4.56533e+06    2.99896e+02
 Pres. DC (bar) Pressure (bar)   Constr. rmsd
   -2.45486e+02   -2.45880e+01    0.00000e+00

           Step           Time
       21340000    42680.00000

   Energies (kJ/mol)
        G96Bond       G96Angle    Proper Dih.  Improper Dih.          LJ-14
    2.24178e+03    3.59476e+03    2.79737e+03    1.18662e+03   -3.00687e+02
     Coulomb-14        LJ (SR)  Disper. corr.   Coulomb (SR)   Coul. recip.
    2.79621e+04    6.01950e+04   -4.36091e+03   -4.99427e+05    2.93576e+03
      Potential    Kinetic En.   Total Energy  Conserved En.    Temperature
   -4.03175e+05    7.17696e+04   -3.31405e+05    4.56619e+06    2.97734e+02
 Pres. DC (bar) Pressure (bar)   Constr. rmsd
   -2.47532e+02    5.73396e+02    0.00000e+00

           Step           Time
       21345000    42690.00000

   Energies (kJ/mol)
        G96Bond       G96Angle    Proper Dih.  Improper Dih.          LJ-14
    2.25039e+03    3.68527e+03    2.82927e+03    1.13420e+03   -2.94155e+02
     Coulomb-14        LJ (SR)  Disper. corr.   Coulomb (SR)   Coul. recip.
    2.78936e+04    6.00558e+04   -4.39102e+03   -4.99958e+05    2.88415e+03
      Potential    Kinetic En.   Total Energy  Conserved En.    Temperature
   -4.03911e+05    7.21978e+04   -3.31713e+05    4.56710e+06    2.99510e+02
 Pres. DC (bar) Pressure (bar)   Constr. rmsd
   -2.50958e+02    4.13340e+02    0.00000e+00

           Step           Time
       21350000    42700.00000

   Energies (kJ/mol)
        G96Bond       G96Angle    Proper Dih.  Improper Dih.          LJ-14
    2.33498e+03    3.60810e+03    2.79327e+03    1.15413e+03   -3.11171e+02
     Coulomb-14        LJ (SR)  Disper. corr.   Coulomb (SR)   Coul. recip.
    2.80253e+04    5.75915e+04   -4.27512e+03   -4.96123e+05    3.05263e+03
      Potential    Kinetic En.   Total Energy  Conserved En.    Temperature
   -4.02149e+05    7.18587e+04   -3.30291e+05    4.56814e+06    2.98103e+02
 Pres. DC (bar) Pressure (bar)   Constr. rmsd
   -2.37900e+02   -5.83060e+02    0.00000e+00

           Step           Time
       21355000    42710.00000

   Energies (kJ/mol)
        G96Bond       G96Angle    Proper Dih.  Improper Dih.          LJ-14
    2.31805e+03    3.68209e+03    2.83991e+03    1.12327e+03   -3.54519e+02
     Coulomb-14        LJ (SR)  Disper. corr.   Coulomb (SR)   Coul. recip.
    2.81214e+04    5.97835e+04   -4.38707e+03   -5.00196e+05    3.07444e+03
      Potential    Kinetic En.   Total Energy  Conserved En.    Temperature
   -4.03995e+05    7.15167e+04   -3.32478e+05    4.56944e+06    2.96685e+02
 Pres. DC (bar) Pressure (bar)   Constr. rmsd
   -2.50506e+02    5.34622e+02    0.00000e+00

           Step           Time
       21360000    42720.00000

   Energies (kJ/mol)
        G96Bond       G96Angle    Proper Dih.  Improper Dih.          LJ-14
    2.26418e+03    3.67159e+03    2.76978e+03    1.07577e+03   -3.31862e+02
     Coulomb-14        LJ (SR)  Disper. corr.   Coulomb (SR)   Coul. recip.
    2.78769e+04    5.96191e+04   -4.33254e+03   -4.98588e+05    3.04497e+03
      Potential    Kinetic En.   Total Energy  Conserved En.    Temperature
   -4.02930e+05    7.19823e+04   -3.30948e+05    4.56990e+06    2.98616e+02
 Pres. DC (bar) Pressure (bar)   Constr. rmsd
   -2.44326e+02    1.00719e+02    0.00000e+00

           Step           Time
       21365000    42730.00000

   Energies (kJ/mol)
        G96Bond       G96Angle    Proper Dih.  Improper Dih.          LJ-14
    2.34243e+03    3.61931e+03    2.82014e+03    1.13827e+03   -2.71999e+02
     Coulomb-14        LJ (SR)  Disper. corr.   Coulomb (SR)   Coul. recip.
    2.79839e+04    5.65472e+04   -4.28624e+03   -4.95445e+05    3.10811e+03
      Potential    Kinetic En.   Total Energy  Conserved En.    Temperature
   -4.02444e+05    7.29075e+04   -3.29536e+05    4.57094e+06    3.02454e+02
 Pres. DC (bar) Pressure (bar)   Constr. rmsd
   -2.39138e+02   -5.07845e+02    0.00000e+00

           Step           Time
       21370000    42740.00000

   Energies (kJ/mol)
        G96Bond       G96Angle    Proper Dih.  Improper Dih.          LJ-14
    2.37610e+03    3.69653e+03    2.83755e+03    1.09356e+03   -3.66007e+02
     Coulomb-14        LJ (SR)  Disper. corr.   Coulomb (SR)   Coul. recip.
    2.78385e+04    5.87130e+04   -4.33921e+03   -4.98912e+05    2.92377e+03
      Potential    Kinetic En.   Total Energy  Conserved En.    Temperature
   -4.04138e+05    7.24912e+04   -3.31647e+05    4.57158e+06    3.00727e+02
 Pres. DC (bar) Pressure (bar)   Constr. rmsd
   -2.45077e+02   -1.53954e+01    0.00000e+00

           Step           Time
       21375000    42750.00000

   Energies (kJ/mol)
        G96Bond       G96Angle    Proper Dih.  Improper Dih.          LJ-14
    2.49417e+03    3.60243e+03    2.83570e+03    1.15524e+03   -2.97995e+02
     Coulomb-14        LJ (SR)  Disper. corr.   Coulomb (SR)   Coul. recip.
    2.78835e+04    5.88322e+04   -4.38249e+03   -5.00130e+05    2.99709e+03
      Potential    Kinetic En.   Total Energy  Conserved En.    Temperature
   -4.05010e+05    7.30621e+04   -3.31948e+05    4.57226e+06    3.03096e+02
 Pres. DC (bar) Pressure (bar)   Constr. rmsd
   -2.49985e+02    4.14032e+01    0.00000e+00

           Step           Time
       21380000    42760.00000

   Energies (kJ/mol)
        G96Bond       G96Angle    Proper Dih.  Improper Dih.          LJ-14
    2.38733e+03    3.58003e+03    2.80819e+03    1.13342e+03   -3.24635e+02
     Coulomb-14        LJ (SR)  Disper. corr.   Coulomb (SR)   Coul. recip.
    2.76734e+04    5.82527e+04   -4.32591e+03   -4.97709e+05    3.15301e+03
      Potential    Kinetic En.   Total Energy  Conserved En.    Temperature
   -4.03371e+05    7.19418e+04   -3.31430e+05    4.57288e+06    2.98448e+02
 Pres. DC (bar) Pressure (bar)   Constr. rmsd
   -2.43579e+02   -2.56384e+02    0.00000e+00

           Step           Time
       21385000    42770.00000

   Energies (kJ/mol)
        G96Bond       G96Angle    Proper Dih.  Improper Dih.          LJ-14
    2.33367e+03    3.66164e+03    2.85670e+03    1.06450e+03   -3.13574e+02
     Coulomb-14        LJ (SR)  Disper. corr.   Coulomb (SR)   Coul. recip.
    2.79172e+04    5.84397e+04   -4.31278e+03   -4.98005e+05    3.03570e+03
      Potential    Kinetic En.   Total Energy  Conserved En.    Temperature
   -4.03322e+05    7.26718e+04   -3.30650e+05    4.57370e+06    3.01477e+02
 Pres. DC (bar) Pressure (bar)   Constr. rmsd
   -2.42105e+02   -3.09525e+02    0.00000e+00

           Step           Time
       21390000    42780.00000

   Energies (kJ/mol)
        G96Bond       G96Angle    Proper Dih.  Improper Dih.          LJ-14
    2.28762e+03    3.73623e+03    2.83976e+03    1.10933e+03   -2.61342e+02
     Coulomb-14        LJ (SR)  Disper. corr.   Coulomb (SR)   Coul. recip.
    2.80202e+04    5.86600e+04   -4.36140e+03   -4.99754e+05    2.99094e+03
      Potential    Kinetic En.   Total Energy  Conserved En.    Temperature
   -4.04733e+05    7.23833e+04   -3.32350e+05    4.57553e+06    3.00280e+02
 Pres. DC (bar) Pressure (bar)   Constr. rmsd
   -2.47588e+02    2.47319e+02    0.00000e+00

           Step           Time
       21395000    42790.00000

   Energies (kJ/mol)
        G96Bond       G96Angle    Proper Dih.  Improper Dih.          LJ-14
    2.20971e+03    3.89395e+03    2.70068e+03    1.10198e+03   -2.68908e+02
     Coulomb-14        LJ (SR)  Disper. corr.   Coulomb (SR)   Coul. recip.
    2.79166e+04    5.85427e+04   -4.33213e+03   -4.98537e+05    2.91332e+03
      Potential    Kinetic En.   Total Energy  Conserved En.    Temperature
   -4.03859e+05    7.18981e+04   -3.31961e+05    4.57724e+06    2.98267e+02
 Pres. DC (bar) Pressure (bar)   Constr. rmsd
   -2.44279e+02    1.54761e+02    0.00000e+00

           Step           Time
       21400000    42800.00000

   Energies (kJ/mol)
        G96Bond       G96Angle    Proper Dih.  Improper Dih.          LJ-14
    2.29384e+03    3.71145e+03    2.87509e+03    1.07941e+03   -3.33952e+02
     Coulomb-14        LJ (SR)  Disper. corr.   Coulomb (SR)   Coul. recip.
    2.80718e+04    5.92460e+04   -4.39565e+03   -4.99847e+05    3.04746e+03
      Potential    Kinetic En.   Total Energy  Conserved En.    Temperature
   -4.04251e+05    7.18700e+04   -3.32381e+05    4.57856e+06    2.98150e+02
 Pres. DC (bar) Pressure (bar)   Constr. rmsd
   -2.51487e+02    2.59042e+02    0.00000e+00

           Step           Time
       21405000    42810.00000

   Energies (kJ/mol)
        G96Bond       G96Angle    Proper Dih.  Improper Dih.          LJ-14
    2.42589e+03    3.77977e+03    2.79237e+03    1.15090e+03   -3.18747e+02
     Coulomb-14        LJ (SR)  Disper. corr.   Coulomb (SR)   Coul. recip.
    2.79232e+04    5.91663e+04   -4.31161e+03   -4.98696e+05    3.02926e+03
      Potential    Kinetic En.   Total Energy  Conserved En.    Temperature
   -4.03059e+05    7.23102e+04   -3.30748e+05    4.58016e+06    2.99976e+02
 Pres. DC (bar) Pressure (bar)   Constr. rmsd
   -2.41973e+02   -2.39521e+02    0.00000e+00

           Step           Time
       21410000    42820.00000

   Energies (kJ/mol)
        G96Bond       G96Angle    Proper Dih.  Improper Dih.          LJ-14
    2.29538e+03    3.77244e+03    2.87114e+03    1.13668e+03   -3.05028e+02
     Coulomb-14        LJ (SR)  Disper. corr.   Coulomb (SR)   Coul. recip.
    2.80335e+04    6.03247e+04   -4.32310e+03   -4.99828e+05    2.93392e+03
      Potential    Kinetic En.   Total Energy  Conserved En.    Temperature
   -4.03089e+05    7.29995e+04   -3.30089e+05    4.58052e+06    3.02836e+02
 Pres. DC (bar) Pressure (bar)   Constr. rmsd
   -2.43264e+02    1.65588e+02    0.00000e+00

           Step           Time
       21415000    42830.00000

   Energies (kJ/mol)
        G96Bond       G96Angle    Proper Dih.  Improper Dih.          LJ-14
    2.19787e+03    3.59072e+03    2.73594e+03    1.14041e+03   -2.41212e+02
     Coulomb-14        LJ (SR)  Disper. corr.   Coulomb (SR)   Coul. recip.
    2.82204e+04    5.90727e+04   -4.33044e+03   -4.99552e+05    2.99854e+03
      Potential    Kinetic En.   Total Energy  Conserved En.    Temperature
   -4.04167e+05    7.22306e+04   -3.31936e+05    4.58077e+06    2.99646e+02
 Pres. DC (bar) Pressure (bar)   Constr. rmsd
   -2.44090e+02    6.97396e+00    0.00000e+00

           Step           Time
       21420000    42840.00000

   Energies (kJ/mol)
        G96Bond       G96Angle    Proper Dih.  Improper Dih.          LJ-14
    2.30448e+03    3.58600e+03    2.87167e+03    1.04497e+03   -2.93983e+02
     Coulomb-14        LJ (SR)  Disper. corr.   Coulomb (SR)   Coul. recip.
    2.82072e+04    5.85304e+04   -4.33363e+03   -4.98507e+05    2.98580e+03
      Potential    Kinetic En.   Total Energy  Conserved En.    Temperature
   -4.03604e+05    7.26839e+04   -3.30921e+05    4.58246e+06    3.01527e+02
 Pres. DC (bar) Pressure (bar)   Constr. rmsd
   -2.44448e+02   -6.98155e+01    0.00000e+00

           Step           Time
       21425000    42850.00000

   Energies (kJ/mol)
        G96Bond       G96Angle    Proper Dih.  Improper Dih.          LJ-14
    2.34301e+03    3.81312e+03    2.80272e+03    1.16343e+03   -2.98760e+02
     Coulomb-14        LJ (SR)  Disper. corr.   Coulomb (SR)   Coul. recip.
    2.78432e+04    6.00615e+04   -4.34791e+03   -4.99865e+05    2.96828e+03
      Potential    Kinetic En.   Total Energy  Conserved En.    Temperature
   -4.03516e+05    7.25293e+04   -3.30987e+05    4.58388e+06    3.00885e+02
 Pres. DC (bar) Pressure (bar)   Constr. rmsd
   -2.46060e+02    1.99112e+02    0.00000e+00

           Step           Time
       21430000    42860.00000

   Energies (kJ/mol)
        G96Bond       G96Angle    Proper Dih.  Improper Dih.          LJ-14
    2.38030e+03    3.62133e+03    2.78652e+03    1.15245e+03   -3.66593e+02
     Coulomb-14        LJ (SR)  Disper. corr.   Coulomb (SR)   Coul. recip.
    2.79354e+04    5.68904e+04   -4.26318e+03   -4.94667e+05    3.08568e+03
      Potential    Kinetic En.   Total Energy  Conserved En.    Temperature
   -4.01444e+05    7.19236e+04   -3.29521e+05    4.58506e+06    2.98373e+02
 Pres. DC (bar) Pressure (bar)   Constr. rmsd
   -2.36575e+02   -5.98721e+02    0.00000e+00

           Step           Time
       21435000    42870.00000

   Energies (kJ/mol)
        G96Bond       G96Angle    Proper Dih.  Improper Dih.          LJ-14
    2.41324e+03    3.70822e+03    2.82534e+03    1.14724e+03   -2.98804e+02
     Coulomb-14        LJ (SR)  Disper. corr.   Coulomb (SR)   Coul. recip.
    2.80863e+04    5.92641e+04   -4.36215e+03   -4.97988e+05    3.02673e+03
      Potential    Kinetic En.   Total Energy  Conserved En.    Temperature
   -4.02178e+05    7.25162e+04   -3.29662e+05    4.58877e+06    3.00831e+02
 Pres. DC (bar) Pressure (bar)   Constr. rmsd
   -2.47672e+02    3.00843e+02    0.00000e+00

           Step           Time
       21440000    42880.00000

   Energies (kJ/mol)
        G96Bond       G96Angle    Proper Dih.  Improper Dih.          LJ-14
    2.34098e+03    3.70756e+03    2.85335e+03    1.11172e+03   -3.18191e+02
     Coulomb-14        LJ (SR)  Disper. corr.   Coulomb (SR)   Coul. recip.
    2.80933e+04    6.02877e+04   -4.37987e+03   -5.00734e+05    2.94034e+03
      Potential    Kinetic En.   Total Energy  Conserved En.    Temperature
   -4.04098e+05    7.21388e+04   -3.31959e+05    4.59075e+06    2.99266e+02
 Pres. DC (bar) Pressure (bar)   Constr. rmsd
   -2.49687e+02    3.35918e+02    0.00000e+00

           Step           Time
       21445000    42890.00000

   Energies (kJ/mol)
        G96Bond       G96Angle    Proper Dih.  Improper Dih.          LJ-14
    2.42148e+03    3.72693e+03    2.75982e+03    1.17834e+03   -3.49138e+02
     Coulomb-14        LJ (SR)  Disper. corr.   Coulomb (SR)   Coul. recip.
    2.78451e+04    5.77808e+04   -4.28809e+03   -4.96273e+05    3.04262e+03
      Potential    Kinetic En.   Total Energy  Conserved En.    Temperature
   -4.02155e+05    7.31594e+04   -3.28996e+05    4.59171e+06    3.03500e+02
 Pres. DC (bar) Pressure (bar)   Constr. rmsd
   -2.39344e+02   -4.24592e+02    0.00000e+00

           Step           Time
       21450000    42900.00000

   Energies (kJ/mol)
        G96Bond       G96Angle    Proper Dih.  Improper Dih.          LJ-14
    2.35553e+03    3.61114e+03    2.82819e+03    1.09783e+03   -3.54066e+02
     Coulomb-14        LJ (SR)  Disper. corr.   Coulomb (SR)   Coul. recip.
    2.78135e+04    5.76396e+04   -4.29378e+03   -4.95097e+05    3.06909e+03
      Potential    Kinetic En.   Total Energy  Conserved En.    Temperature
   -4.01330e+05    7.18744e+04   -3.29456e+05    4.59338e+06    2.98169e+02
 Pres. DC (bar) Pressure (bar)   Constr. rmsd
   -2.39979e+02   -2.94899e+02    0.00000e+00

           Step           Time
       21455000    42910.00000

   Energies (kJ/mol)
        G96Bond       G96Angle    Proper Dih.  Improper Dih.          LJ-14
    2.41995e+03    3.61868e+03    2.77865e+03    1.10097e+03   -3.18217e+02
     Coulomb-14        LJ (SR)  Disper. corr.   Coulomb (SR)   Coul. recip.
    2.79037e+04    5.90789e+04   -4.30204e+03   -4.98413e+05    3.09622e+03
      Potential    Kinetic En.   Total Energy  Conserved En.    Temperature
   -4.03036e+05    7.21069e+04   -3.30929e+05    4.59422e+06    2.99133e+02
 Pres. DC (bar) Pressure (bar)   Constr. rmsd
   -2.40902e+02   -2.53337e+02    0.00000e+00

           Step           Time
       21460000    42920.00000

   Energies (kJ/mol)
        G96Bond       G96Angle    Proper Dih.  Improper Dih.          LJ-14
    2.27752e+03    3.63754e+03    2.87308e+03    1.11649e+03   -3.40144e+02
     Coulomb-14        LJ (SR)  Disper. corr.   Coulomb (SR)   Coul. recip.
    2.78799e+04    5.84121e+04   -4.30429e+03   -4.97371e+05    3.08820e+03
      Potential    Kinetic En.   Total Energy  Conserved En.    Temperature
   -4.02731e+05    7.16009e+04   -3.31130e+05    4.59528e+06    2.97034e+02
 Pres. DC (bar) Pressure (bar)   Constr. rmsd
   -2.41153e+02   -2.92952e+02    0.00000e+00

           Step           Time
       21465000    42930.00000

   Energies (kJ/mol)
        G96Bond       G96Angle    Proper Dih.  Improper Dih.          LJ-14
    2.28985e+03    3.59640e+03    2.76095e+03    1.08330e+03   -2.27721e+02
     Coulomb-14        LJ (SR)  Disper. corr.   Coulomb (SR)   Coul. recip.
    2.80400e+04    6.10512e+04   -4.36225e+03   -5.01346e+05    3.02093e+03
      Potential    Kinetic En.   Total Energy  Conserved En.    Temperature
   -4.04094e+05    7.15962e+04   -3.32498e+05    4.59646e+06    2.97014e+02
 Pres. DC (bar) Pressure (bar)   Constr. rmsd
   -2.47683e+02    4.44534e+02    0.00000e+00

           Step           Time
       21470000    42940.00000

   Energies (kJ/mol)
        G96Bond       G96Angle    Proper Dih.  Improper Dih.          LJ-14
    2.31646e+03    3.81604e+03    2.82231e+03    1.17083e+03   -3.03920e+02
     Coulomb-14        LJ (SR)  Disper. corr.   Coulomb (SR)   Coul. recip.
    2.81588e+04    5.73315e+04   -4.28404e+03   -4.95373e+05    2.98811e+03
      Potential    Kinetic En.   Total Energy  Conserved En.    Temperature
   -4.01357e+05    7.25915e+04   -3.28765e+05    4.59752e+06    3.01143e+02
 Pres. DC (bar) Pressure (bar)   Constr. rmsd
   -2.38893e+02   -3.59738e+02    0.00000e+00

           Step           Time
       21475000    42950.00000

   Energies (kJ/mol)
        G96Bond       G96Angle    Proper Dih.  Improper Dih.          LJ-14
    2.44129e+03    3.73111e+03    2.75115e+03    1.05194e+03   -2.69057e+02
     Coulomb-14        LJ (SR)  Disper. corr.   Coulomb (SR)   Coul. recip.
    2.80685e+04    5.99512e+04   -4.30470e+03   -4.99713e+05    3.07624e+03
      Potential    Kinetic En.   Total Energy  Conserved En.    Temperature
   -4.03215e+05    7.24837e+04   -3.30731e+05    4.59874e+06    3.00696e+02
 Pres. DC (bar) Pressure (bar)   Constr. rmsd
   -2.41199e+02    1.31901e+02    0.00000e+00

           Step           Time
       21480000    42960.00000

   Energies (kJ/mol)
        G96Bond       G96Angle    Proper Dih.  Improper Dih.          LJ-14
    2.39465e+03    3.39783e+03    2.77947e+03    1.13270e+03   -3.08351e+02
     Coulomb-14        LJ (SR)  Disper. corr.   Coulomb (SR)   Coul. recip.
    2.80869e+04    5.93118e+04   -4.36018e+03   -4.99222e+05    2.90091e+03
      Potential    Kinetic En.   Total Energy  Conserved En.    Temperature
   -4.03887e+05    7.14274e+04   -3.32459e+05    4.59949e+06    2.96314e+02
 Pres. DC (bar) Pressure (bar)   Constr. rmsd
   -2.47449e+02    1.47250e+02    0.00000e+00

           Step           Time
       21485000    42970.00000

   Energies (kJ/mol)
        G96Bond       G96Angle    Proper Dih.  Improper Dih.          LJ-14
    2.16752e+03    3.68660e+03    2.87267e+03    1.11835e+03   -3.27847e+02
     Coulomb-14        LJ (SR)  Disper. corr.   Coulomb (SR)   Coul. recip.
    2.80376e+04    5.97277e+04   -4.37644e+03   -5.00450e+05    3.00338e+03
      Potential    Kinetic En.   Total Energy  Conserved En.    Temperature
   -4.04540e+05    7.18721e+04   -3.32668e+05    4.60079e+06    2.98159e+02
 Pres. DC (bar) Pressure (bar)   Constr. rmsd
   -2.49296e+02    3.37394e+02    0.00000e+00

           Step           Time
       21490000    42980.00000

   Energies (kJ/mol)
        G96Bond       G96Angle    Proper Dih.  Improper Dih.          LJ-14
    2.35384e+03    3.75225e+03    2.84784e+03    1.28343e+03   -3.16683e+02
     Coulomb-14        LJ (SR)  Disper. corr.   Coulomb (SR)   Coul. recip.
    2.82443e+04    5.77754e+04   -4.31147e+03   -4.96414e+05    3.07479e+03
      Potential    Kinetic En.   Total Energy  Conserved En.    Temperature
   -4.01710e+05    7.22055e+04   -3.29505e+05    4.60192e+06    2.99542e+02
 Pres. DC (bar) Pressure (bar)   Constr. rmsd
   -2.41958e+02   -3.06152e+02    0.00000e+00

           Step           Time
       21495000    42990.00000

   Energies (kJ/mol)
        G96Bond       G96Angle    Proper Dih.  Improper Dih.          LJ-14
    2.42554e+03    3.56047e+03    2.80544e+03    1.11473e+03   -3.20115e+02
     Coulomb-14        LJ (SR)  Disper. corr.   Coulomb (SR)   Coul. recip.
    2.80831e+04    6.08342e+04   -4.31977e+03   -5.00536e+05    2.96819e+03
      Potential    Kinetic En.   Total Energy  Conserved En.    Temperature
   -4.03384e+05    7.23529e+04   -3.31032e+05    4.60206e+06    3.00153e+02
 Pres. DC (bar) Pressure (bar)   Constr. rmsd
   -2.42889e+02    3.37506e+02    0.00000e+00

           Step           Time
       21500000    43000.00000

   Energies (kJ/mol)
        G96Bond       G96Angle    Proper Dih.  Improper Dih.          LJ-14
    2.36418e+03    3.60727e+03    2.79444e+03    1.04169e+03   -3.11886e+02
     Coulomb-14        LJ (SR)  Disper. corr.   Coulomb (SR)   Coul. recip.
    2.79697e+04    5.89800e+04   -4.31694e+03   -4.98385e+05    2.92168e+03
      Potential    Kinetic En.   Total Energy  Conserved En.    Temperature
   -4.03335e+05    7.21785e+04   -3.31157e+05    4.60293e+06    2.99430e+02
 Pres. DC (bar) Pressure (bar)   Constr. rmsd
   -2.42572e+02   -7.94847e+01    0.00000e+00

           Step           Time
       21505000    43010.00000

   Energies (kJ/mol)
        G96Bond       G96Angle    Proper Dih.  Improper Dih.          LJ-14
    2.33545e+03    3.73685e+03    2.88716e+03    1.11888e+03   -3.19078e+02
     Coulomb-14        LJ (SR)  Disper. corr.   Coulomb (SR)   Coul. recip.
    2.79488e+04    5.99981e+04   -4.38052e+03   -4.99535e+05    2.98875e+03
      Potential    Kinetic En.   Total Energy  Conserved En.    Temperature
   -4.03221e+05    7.28883e+04   -3.30333e+05    4.60457e+06    3.02375e+02
 Pres. DC (bar) Pressure (bar)   Constr. rmsd
   -2.49760e+02    3.95696e+02    0.00000e+00

           Step           Time
       21510000    43020.00000

   Energies (kJ/mol)
        G96Bond       G96Angle    Proper Dih.  Improper Dih.          LJ-14
    2.41230e+03    3.76375e+03    2.88996e+03    1.11188e+03   -2.88345e+02
     Coulomb-14        LJ (SR)  Disper. corr.   Coulomb (SR)   Coul. recip.
    2.80899e+04    5.98324e+04   -4.35341e+03   -4.99145e+05    3.00068e+03
      Potential    Kinetic En.   Total Energy  Conserved En.    Temperature
   -4.02686e+05    7.22273e+04   -3.30458e+05    4.60590e+06    2.99632e+02
 Pres. DC (bar) Pressure (bar)   Constr. rmsd
   -2.46683e+02    3.42975e+02    0.00000e+00

           Step           Time
       21515000    43030.00000

   Energies (kJ/mol)
        G96Bond       G96Angle    Proper Dih.  Improper Dih.          LJ-14
    2.34918e+03    3.70204e+03    2.92207e+03    1.13498e+03   -3.36322e+02
     Coulomb-14        LJ (SR)  Disper. corr.   Coulomb (SR)   Coul. recip.
    2.80269e+04    5.72846e+04   -4.29972e+03   -4.95510e+05    3.07670e+03
      Potential    Kinetic En.   Total Energy  Conserved En.    Temperature
   -4.01649e+05    7.17895e+04   -3.29860e+05    4.60695e+06    2.97816e+02
 Pres. DC (bar) Pressure (bar)   Constr. rmsd
   -2.40643e+02   -2.32839e+02    0.00000e+00

           Step           Time
       21520000    43040.00000

   Energies (kJ/mol)
        G96Bond       G96Angle    Proper Dih.  Improper Dih.          LJ-14
    2.28459e+03    3.61999e+03    2.84838e+03    1.04285e+03   -2.76966e+02
     Coulomb-14        LJ (SR)  Disper. corr.   Coulomb (SR)   Coul. recip.
    2.79733e+04    5.85157e+04   -4.33609e+03   -4.98636e+05    2.92472e+03
      Potential    Kinetic En.   Total Energy  Conserved En.    Temperature
   -4.04039e+05    7.21744e+04   -3.31865e+05    4.60781e+06    2.99413e+02
 Pres. DC (bar) Pressure (bar)   Constr. rmsd
   -2.44725e+02   -2.88165e+02    0.00000e+00

           Step           Time
       21525000    43050.00000

   Energies (kJ/mol)
        G96Bond       G96Angle    Proper Dih.  Improper Dih.          LJ-14
    2.43939e+03    3.64821e+03    2.72244e+03    1.05663e+03   -3.44756e+02
     Coulomb-14        LJ (SR)  Disper. corr.   Coulomb (SR)   Coul. recip.
    2.80101e+04    5.97267e+04   -4.39878e+03   -5.00878e+05    3.03990e+03
      Potential    Kinetic En.   Total Energy  Conserved En.    Temperature
   -4.04978e+05    7.18508e+04   -3.33128e+05    4.60963e+06    2.98071e+02
 Pres. DC (bar) Pressure (bar)   Constr. rmsd
   -2.51844e+02    1.73124e+02    0.00000e+00

           Step           Time
       21530000    43060.00000

   Energies (kJ/mol)
        G96Bond       G96Angle    Proper Dih.  Improper Dih.          LJ-14
    2.30404e+03    3.71556e+03    2.91458e+03    1.03082e+03   -3.89770e+02
     Coulomb-14        LJ (SR)  Disper. corr.   Coulomb (SR)   Coul. recip.
    2.79127e+04    5.90676e+04   -4.31728e+03   -4.98258e+05    2.96061e+03
      Potential    Kinetic En.   Total Energy  Conserved En.    Temperature
   -4.03059e+05    7.22570e+04   -3.30802e+05    4.61022e+06    2.99756e+02
 Pres. DC (bar) Pressure (bar)   Constr. rmsd
   -2.42610e+02    2.90253e+01    0.00000e+00

           Step           Time
       21535000    43070.00000

   Energies (kJ/mol)
        G96Bond       G96Angle    Proper Dih.  Improper Dih.          LJ-14
    2.40697e+03    3.79391e+03    2.78288e+03    1.16229e+03   -3.18783e+02
     Coulomb-14        LJ (SR)  Disper. corr.   Coulomb (SR)   Coul. recip.
    2.79468e+04    5.73517e+04   -4.30503e+03   -4.95954e+05    3.19007e+03
      Potential    Kinetic En.   Total Energy  Conserved En.    Temperature
   -4.01943e+05    7.21635e+04   -3.29779e+05    4.61123e+06    2.99368e+02
 Pres. DC (bar) Pressure (bar)   Constr. rmsd
   -2.41236e+02   -3.78154e+02    0.00000e+00

           Step           Time
       21540000    43080.00000

   Energies (kJ/mol)
        G96Bond       G96Angle    Proper Dih.  Improper Dih.          LJ-14
    2.22027e+03    3.64034e+03    2.75071e+03    1.13546e+03   -2.64244e+02
     Coulomb-14        LJ (SR)  Disper. corr.   Coulomb (SR)   Coul. recip.
    2.79156e+04    5.99110e+04   -4.35538e+03   -5.00402e+05    3.05298e+03
      Potential    Kinetic En.   Total Energy  Conserved En.    Temperature
   -4.04396e+05    7.22215e+04   -3.32174e+05    4.61448e+06    2.99609e+02
 Pres. DC (bar) Pressure (bar)   Constr. rmsd
   -2.46905e+02    3.29419e+02    0.00000e+00

           Step           Time
       21545000    43090.00000

   Energies (kJ/mol)
        G96Bond       G96Angle    Proper Dih.  Improper Dih.          LJ-14
    2.35402e+03    3.73140e+03    2.79290e+03    1.10225e+03   -3.14616e+02
     Coulomb-14        LJ (SR)  Disper. corr.   Coulomb (SR)   Coul. recip.
    2.78633e+04    5.77460e+04   -4.35741e+03   -4.97878e+05    3.04262e+03
      Potential    Kinetic En.   Total Energy  Conserved En.    Temperature
   -4.03918e+05    7.16569e+04   -3.32261e+05    4.61498e+06    2.97266e+02
 Pres. DC (bar) Pressure (bar)   Constr. rmsd
   -2.47135e+02    3.91075e+01    0.00000e+00

           Step           Time
       21550000    43100.00000

   Energies (kJ/mol)
        G96Bond       G96Angle    Proper Dih.  Improper Dih.          LJ-14
    2.23288e+03    3.80910e+03    2.80438e+03    1.15076e+03   -2.98844e+02
     Coulomb-14        LJ (SR)  Disper. corr.   Coulomb (SR)   Coul. recip.
    2.80477e+04    5.78885e+04   -4.33924e+03   -4.97077e+05    3.01329e+03
      Potential    Kinetic En.   Total Energy  Conserved En.    Temperature
   -4.02769e+05    7.22572e+04   -3.30512e+05    4.61532e+06    2.99757e+02
 Pres. DC (bar) Pressure (bar)   Constr. rmsd
   -2.45081e+02   -7.50140e+01    0.00000e+00

           Step           Time
       21555000    43110.00000

   Energies (kJ/mol)
        G96Bond       G96Angle    Proper Dih.  Improper Dih.          LJ-14
    2.31714e+03    3.67390e+03    2.88902e+03    1.12730e+03   -3.73742e+02
     Coulomb-14        LJ (SR)  Disper. corr.   Coulomb (SR)   Coul. recip.
    2.79555e+04    6.01045e+04   -4.35955e+03   -4.99763e+05    3.01582e+03
      Potential    Kinetic En.   Total Energy  Conserved En.    Temperature
   -4.03414e+05    7.26369e+04   -3.30777e+05    4.61611e+06    3.01332e+02
 Pres. DC (bar) Pressure (bar)   Constr. rmsd
   -2.47378e+02    3.38568e+02    0.00000e+00

           Step           Time
       21560000    43120.00000

   Energies (kJ/mol)
        G96Bond       G96Angle    Proper Dih.  Improper Dih.          LJ-14
    2.31436e+03    3.81571e+03    2.74220e+03    1.07062e+03   -3.30213e+02
     Coulomb-14        LJ (SR)  Disper. corr.   Coulomb (SR)   Coul. recip.
    2.78747e+04    5.87427e+04   -4.32647e+03   -4.98339e+05    2.98373e+03
      Potential    Kinetic En.   Total Energy  Conserved En.    Temperature
   -4.03452e+05    7.23049e+04   -3.31147e+05    4.61723e+06    2.99955e+02
 Pres. DC (bar) Pressure (bar)   Constr. rmsd
   -2.43642e+02   -1.71040e+02    0.00000e+00

           Step           Time
       21565000    43130.00000

   Energies (kJ/mol)
        G96Bond       G96Angle    Proper Dih.  Improper Dih.          LJ-14
    2.17481e+03    3.72406e+03    2.76319e+03    1.14322e+03   -3.63606e+02
     Coulomb-14        LJ (SR)  Disper. corr.   Coulomb (SR)   Coul. recip.
    2.79592e+04    5.71131e+04   -4.28893e+03   -4.95115e+05    3.07761e+03
      Potential    Kinetic En.   Total Energy  Conserved En.    Temperature
   -4.01813e+05    7.18188e+04   -3.29994e+05    4.61820e+06    2.97938e+02
 Pres. DC (bar) Pressure (bar)   Constr. rmsd
   -2.39438e+02   -5.46219e+02    0.00000e+00

           Step           Time
       21570000    43140.00000

   Energies (kJ/mol)
        G96Bond       G96Angle    Proper Dih.  Improper Dih.          LJ-14
    2.25010e+03    3.60529e+03    2.80848e+03    1.10071e+03   -2.69080e+02
     Coulomb-14        LJ (SR)  Disper. corr.   Coulomb (SR)   Coul. recip.
    2.80913e+04    5.97401e+04   -4.38667e+03   -4.99853e+05    2.91216e+03
      Potential    Kinetic En.   Total Energy  Conserved En.    Temperature
   -4.04000e+05    7.27047e+04   -3.31296e+05    4.61859e+06    3.01613e+02
 Pres. DC (bar) Pressure (bar)   Constr. rmsd
   -2.50462e+02    4.47714e+02    0.00000e+00

           Step           Time
       21575000    43150.00000

   Energies (kJ/mol)
        G96Bond       G96Angle    Proper Dih.  Improper Dih.          LJ-14
    2.36124e+03    3.68112e+03    2.79202e+03    1.18528e+03   -2.36289e+02
     Coulomb-14        LJ (SR)  Disper. corr.   Coulomb (SR)   Coul. recip.
    2.79437e+04    5.92521e+04   -4.37898e+03   -4.99005e+05    2.93914e+03
      Potential    Kinetic En.   Total Energy  Conserved En.    Temperature
   -4.03466e+05    7.22524e+04   -3.31213e+05    4.61965e+06    2.99737e+02
 Pres. DC (bar) Pressure (bar)   Constr. rmsd
   -2.49584e+02    4.63836e+02    0.00000e+00

           Step           Time
       21580000    43160.00000

   Energies (kJ/mol)
        G96Bond       G96Angle    Proper Dih.  Improper Dih.          LJ-14
    2.21701e+03    3.67709e+03    2.88510e+03    1.16535e+03   -3.18290e+02
     Coulomb-14        LJ (SR)  Disper. corr.   Coulomb (SR)   Coul. recip.
    2.79062e+04    5.86733e+04   -4.32701e+03   -4.97515e+05    3.04535e+03
      Potential    Kinetic En.   Total Energy  Conserved En.    Temperature
   -4.02590e+05    7.27141e+04   -3.29876e+05    4.62035e+06    3.01652e+02
 Pres. DC (bar) Pressure (bar)   Constr. rmsd
   -2.43703e+02    5.25423e+01    0.00000e+00

           Step           Time
       21585000    43170.00000

   Energies (kJ/mol)
        G96Bond       G96Angle    Proper Dih.  Improper Dih.          LJ-14
    2.22756e+03    3.84203e+03    2.93376e+03    1.04618e+03   -3.61363e+02
     Coulomb-14        LJ (SR)  Disper. corr.   Coulomb (SR)   Coul. recip.
    2.79542e+04    5.91208e+04   -4.33007e+03   -4.97411e+05    3.06993e+03
      Potential    Kinetic En.   Total Energy  Conserved En.    Temperature
   -4.01908e+05    7.17775e+04   -3.30130e+05    4.62169e+06    2.97767e+02
 Pres. DC (bar) Pressure (bar)   Constr. rmsd
   -2.44047e+02    5.89742e+01    0.00000e+00

           Step           Time
       21590000    43180.00000

   Energies (kJ/mol)
        G96Bond       G96Angle    Proper Dih.  Improper Dih.          LJ-14
    2.30277e+03    3.65774e+03    2.85993e+03    1.10070e+03   -3.60890e+02
     Coulomb-14        LJ (SR)  Disper. corr.   Coulomb (SR)   Coul. recip.
    2.80588e+04    5.85434e+04   -4.29541e+03   -4.97374e+05    3.13736e+03
      Potential    Kinetic En.   Total Energy  Conserved En.    Temperature
   -4.02370e+05    7.15507e+04   -3.30819e+05    4.62221e+06    2.96826e+02
 Pres. DC (bar) Pressure (bar)   Constr. rmsd
   -2.40161e+02   -3.02151e+02    0.00000e+00

           Step           Time
       21595000    43190.00000

   Energies (kJ/mol)
        G96Bond       G96Angle    Proper Dih.  Improper Dih.          LJ-14
    2.38078e+03    3.66954e+03    2.72617e+03    1.09877e+03   -2.54854e+02
     Coulomb-14        LJ (SR)  Disper. corr.   Coulomb (SR)   Coul. recip.
    2.79327e+04    6.08274e+04   -4.36470e+03   -5.00828e+05    3.10103e+03
      Potential    Kinetic En.   Total Energy  Conserved En.    Temperature
   -4.03711e+05    7.26917e+04   -3.31019e+05    4.62287e+06    3.01559e+02
 Pres. DC (bar) Pressure (bar)   Constr. rmsd
   -2.47961e+02    4.19479e+02    0.00000e+00

           Step           Time
       21600000    43200.00000

   Energies (kJ/mol)
        G96Bond       G96Angle    Proper Dih.  Improper Dih.          LJ-14
    2.05864e+03    3.77809e+03    2.83121e+03    1.14864e+03   -3.36394e+02
     Coulomb-14        LJ (SR)  Disper. corr.   Coulomb (SR)   Coul. recip.
    2.79885e+04    5.86077e+04   -4.28484e+03   -4.97052e+05    3.07941e+03
      Potential    Kinetic En.   Total Energy  Conserved En.    Temperature
   -4.02182e+05    7.24610e+04   -3.29720e+05    4.62424e+06    3.00602e+02
 Pres. DC (bar) Pressure (bar)   Constr. rmsd
   -2.38982e+02    3.02570e+01    0.00000e+00

           Step           Time
       21605000    43210.00000

   Energies (kJ/mol)
        G96Bond       G96Angle    Proper Dih.  Improper Dih.          LJ-14
    2.34279e+03    3.69997e+03    2.83309e+03    1.11168e+03   -3.37469e+02
     Coulomb-14        LJ (SR)  Disper. corr.   Coulomb (SR)   Coul. recip.
    2.81250e+04    5.86974e+04   -4.31069e+03   -4.97903e+05    3.07714e+03
      Potential    Kinetic En.   Total Energy  Conserved En.    Temperature
   -4.02664e+05    7.30294e+04   -3.29635e+05    4.62504e+06    3.02960e+02
 Pres. DC (bar) Pressure (bar)   Constr. rmsd
   -2.41870e+02   -3.24663e+02    0.00000e+00

           Step           Time
       21610000    43220.00000

   Energies (kJ/mol)
        G96Bond       G96Angle    Proper Dih.  Improper Dih.          LJ-14
    2.39954e+03    3.75976e+03    2.89883e+03    1.07672e+03   -3.54802e+02
     Coulomb-14        LJ (SR)  Disper. corr.   Coulomb (SR)   Coul. recip.
    2.77817e+04    5.94414e+04   -4.34808e+03   -4.98995e+05    3.09963e+03
      Potential    Kinetic En.   Total Energy  Conserved En.    Temperature
   -4.03241e+05    7.27637e+04   -3.30477e+05    4.62550e+06    3.01858e+02
 Pres. DC (bar) Pressure (bar)   Constr. rmsd
   -2.46079e+02    1.44115e+02    0.00000e+00

           Step           Time
       21615000    43230.00000

   Energies (kJ/mol)
        G96Bond       G96Angle    Proper Dih.  Improper Dih.          LJ-14
    2.29899e+03    3.59184e+03    2.86597e+03    1.12810e+03   -3.58978e+02
     Coulomb-14        LJ (SR)  Disper. corr.   Coulomb (SR)   Coul. recip.
    2.79066e+04    6.02167e+04   -4.38599e+03   -5.00798e+05    3.07553e+03
      Potential    Kinetic En.   Total Energy  Conserved En.    Temperature
   -4.04459e+05    7.30428e+04   -3.31416e+05    4.62616e+06    3.03016e+02
 Pres. DC (bar) Pressure (bar)   Constr. rmsd
   -2.50384e+02    4.05626e+02    0.00000e+00

           Step           Time
       21620000    43240.00000

   Energies (kJ/mol)
        G96Bond       G96Angle    Proper Dih.  Improper Dih.          LJ-14
    2.26867e+03    3.69470e+03    2.89624e+03    1.18905e+03   -2.69511e+02
     Coulomb-14        LJ (SR)  Disper. corr.   Coulomb (SR)   Coul. recip.
    2.80044e+04    5.95202e+04   -4.36866e+03   -4.98665e+05    3.02391e+03
      Potential    Kinetic En.   Total Energy  Conserved En.    Temperature
   -4.02706e+05    7.18880e+04   -3.30818e+05    4.62998e+06    2.98225e+02
 Pres. DC (bar) Pressure (bar)   Constr. rmsd
   -2.48411e+02    3.73709e+02    0.00000e+00

           Step           Time
       21625000    43250.00000

   Energies (kJ/mol)
        G96Bond       G96Angle    Proper Dih.  Improper Dih.          LJ-14
    2.30869e+03    3.79180e+03    2.85662e+03    1.07671e+03   -3.62153e+02
     Coulomb-14        LJ (SR)  Disper. corr.   Coulomb (SR)   Coul. recip.
    2.81258e+04    5.81379e+04   -4.31400e+03   -4.96582e+05    3.11967e+03
      Potential    Kinetic En.   Total Energy  Conserved En.    Temperature
   -4.01841e+05    7.28885e+04   -3.28952e+05    4.63093e+06    3.02376e+02
 Pres. DC (bar) Pressure (bar)   Constr. rmsd
   -2.42242e+02   -1.38837e+02    0.00000e+00

           Step           Time
       21630000    43260.00000

   Energies (kJ/mol)
        G96Bond       G96Angle    Proper Dih.  Improper Dih.          LJ-14
    2.40214e+03    3.62152e+03    2.93690e+03    1.12906e+03   -3.11588e+02
     Coulomb-14        LJ (SR)  Disper. corr.   Coulomb (SR)   Coul. recip.
    2.81197e+04    5.96736e+04   -4.34873e+03   -4.99896e+05    2.99111e+03
      Potential    Kinetic En.   Total Energy  Conserved En.    Temperature
   -4.03682e+05    7.28043e+04   -3.30878e+05    4.63235e+06    3.02026e+02
 Pres. DC (bar) Pressure (bar)   Constr. rmsd
   -2.46153e+02    1.32141e+02    0.00000e+00

           Step           Time
       21635000    43270.00000

   Energies (kJ/mol)
        G96Bond       G96Angle    Proper Dih.  Improper Dih.          LJ-14
    2.28355e+03    3.88732e+03    2.85474e+03    1.11018e+03   -3.46278e+02
     Coulomb-14        LJ (SR)  Disper. corr.   Coulomb (SR)   Coul. recip.
    2.79852e+04    5.98315e+04   -4.39802e+03   -4.98634e+05    3.05290e+03
      Potential    Kinetic En.   Total Energy  Conserved En.    Temperature
   -4.02373e+05    7.31806e+04   -3.29192e+05    4.63361e+06    3.03587e+02
 Pres. DC (bar) Pressure (bar)   Constr. rmsd
   -2.51758e+02    6.01665e+02    0.00000e+00

           Step           Time
       21640000    43280.00000

   Energies (kJ/mol)
        G96Bond       G96Angle    Proper Dih.  Improper Dih.          LJ-14
    2.43211e+03    3.55006e+03    2.79719e+03    1.13501e+03   -2.84539e+02
     Coulomb-14        LJ (SR)  Disper. corr.   Coulomb (SR)   Coul. recip.
    2.78057e+04    5.78540e+04   -4.31107e+03   -4.96718e+05    2.99843e+03
      Potential    Kinetic En.   Total Energy  Conserved En.    Temperature
   -4.02741e+05    7.30330e+04   -3.29708e+05    4.63432e+06    3.02975e+02
 Pres. DC (bar) Pressure (bar)   Constr. rmsd
   -2.41913e+02   -3.04891e+02    0.00000e+00

           Step           Time
       21645000    43290.00000

   Energies (kJ/mol)
        G96Bond       G96Angle    Proper Dih.  Improper Dih.          LJ-14
    2.20313e+03    3.69026e+03    2.87866e+03    1.06227e+03   -3.04790e+02
     Coulomb-14        LJ (SR)  Disper. corr.   Coulomb (SR)   Coul. recip.
    2.78467e+04    5.85672e+04   -4.34039e+03   -4.98498e+05    2.95663e+03
      Potential    Kinetic En.   Total Energy  Conserved En.    Temperature
   -4.03938e+05    7.13831e+04   -3.32555e+05    4.63497e+06    2.96130e+02
 Pres. DC (bar) Pressure (bar)   Constr. rmsd
   -2.45210e+02   -4.69047e+01    0.00000e+00

           Step           Time
       21650000    43300.00000

   Energies (kJ/mol)
        G96Bond       G96Angle    Proper Dih.  Improper Dih.          LJ-14
    2.26979e+03    3.89960e+03    2.88480e+03    1.12366e+03   -3.34397e+02
     Coulomb-14        LJ (SR)  Disper. corr.   Coulomb (SR)   Coul. recip.
    2.76977e+04    5.98977e+04   -4.34877e+03   -4.98339e+05    3.01553e+03
      Potential    Kinetic En.   Total Energy  Conserved En.    Temperature
   -4.02233e+05    7.33812e+04   -3.28852e+05    4.63532e+06    3.04420e+02
 Pres. DC (bar) Pressure (bar)   Constr. rmsd
   -2.46157e+02    2.47359e+02    0.00000e+00

           Step           Time
       21655000    43310.00000

   Energies (kJ/mol)
        G96Bond       G96Angle    Proper Dih.  Improper Dih.          LJ-14
    2.43852e+03    3.82662e+03    2.88254e+03    1.11216e+03   -3.28104e+02
     Coulomb-14        LJ (SR)  Disper. corr.   Coulomb (SR)   Coul. recip.
    2.78024e+04    5.89575e+04   -4.34710e+03   -4.97668e+05    3.01924e+03
      Potential    Kinetic En.   Total Energy  Conserved En.    Temperature
   -4.02304e+05    7.19215e+04   -3.30383e+05    4.63727e+06    2.98364e+02
 Pres. DC (bar) Pressure (bar)   Constr. rmsd
   -2.45969e+02    1.39507e+02    0.00000e+00

           Step           Time
       21660000    43320.00000

   Energies (kJ/mol)
        G96Bond       G96Angle    Proper Dih.  Improper Dih.          LJ-14
    2.42274e+03    3.86147e+03    2.80032e+03    1.09214e+03   -3.47106e+02
     Coulomb-14        LJ (SR)  Disper. corr.   Coulomb (SR)   Coul. recip.
    2.78587e+04    5.79452e+04   -4.27939e+03   -4.96749e+05    3.05106e+03
      Potential    Kinetic En.   Total Energy  Conserved En.    Temperature
   -4.02344e+05    7.30678e+04   -3.29276e+05    4.63772e+06    3.03120e+02
 Pres. DC (bar) Pressure (bar)   Constr. rmsd
   -2.38375e+02   -1.86725e+02    0.00000e+00

           Step           Time
       21665000    43330.00000

   Energies (kJ/mol)
        G96Bond       G96Angle    Proper Dih.  Improper Dih.          LJ-14
    2.28620e+03    3.62924e+03    2.93165e+03    1.09336e+03   -2.80326e+02
     Coulomb-14        LJ (SR)  Disper. corr.   Coulomb (SR)   Coul. recip.
    2.78178e+04    6.00078e+04   -4.35499e+03   -5.00218e+05    3.00940e+03
      Potential    Kinetic En.   Total Energy  Conserved En.    Temperature
   -4.04077e+05    7.20176e+04   -3.32060e+05    4.63860e+06    2.98762e+02
 Pres. DC (bar) Pressure (bar)   Constr. rmsd
   -2.46861e+02    3.45160e+02    0.00000e+00

           Step           Time
       21670000    43340.00000

   Energies (kJ/mol)
        G96Bond       G96Angle    Proper Dih.  Improper Dih.          LJ-14
    2.40644e+03    3.84865e+03    2.84181e+03    1.09745e+03   -3.38570e+02
     Coulomb-14        LJ (SR)  Disper. corr.   Coulomb (SR)   Coul. recip.
    2.78783e+04    5.92690e+04   -4.33058e+03   -4.97774e+05    3.00876e+03
      Potential    Kinetic En.   Total Energy  Conserved En.    Temperature
   -4.02093e+05    7.26497e+04   -3.29443e+05    4.64011e+06    3.01385e+02
 Pres. DC (bar) Pressure (bar)   Constr. rmsd
   -2.44105e+02    1.14813e+02    0.00000e+00

           Step           Time
       21675000    43350.00000

   Energies (kJ/mol)
        G96Bond       G96Angle    Proper Dih.  Improper Dih.          LJ-14
    2.23437e+03    3.60705e+03    2.83861e+03    1.15969e+03   -3.72730e+02
     Coulomb-14        LJ (SR)  Disper. corr.   Coulomb (SR)   Coul. recip.
    2.78421e+04    5.86997e+04   -4.29221e+03   -4.97155e+05    3.12447e+03
      Potential    Kinetic En.   Total Energy  Conserved En.    Temperature
   -4.02314e+05    7.29295e+04   -3.29385e+05    4.64288e+06    3.02546e+02
 Pres. DC (bar) Pressure (bar)   Constr. rmsd
   -2.39804e+02   -2.49893e+02    0.00000e+00

           Step           Time
       21680000    43360.00000

   Energies (kJ/mol)
        G96Bond       G96Angle    Proper Dih.  Improper Dih.          LJ-14
    2.45456e+03    3.62108e+03    2.87168e+03    1.13225e+03   -3.47118e+02
     Coulomb-14        LJ (SR)  Disper. corr.   Coulomb (SR)   Coul. recip.
    2.77629e+04    5.99881e+04   -4.35521e+03   -4.98148e+05    2.96390e+03
      Potential    Kinetic En.   Total Energy  Conserved En.    Temperature
   -4.02056e+05    7.26577e+04   -3.29398e+05    4.64449e+06    3.01418e+02
 Pres. DC (bar) Pressure (bar)   Constr. rmsd
   -2.46886e+02    1.48036e+02    0.00000e+00

           Step           Time
       21685000    43370.00000

   Energies (kJ/mol)
        G96Bond       G96Angle    Proper Dih.  Improper Dih.          LJ-14
    2.33016e+03    3.79964e+03    2.84560e+03    1.14809e+03   -3.42133e+02
     Coulomb-14        LJ (SR)  Disper. corr.   Coulomb (SR)   Coul. recip.
    2.77803e+04    5.67253e+04   -4.27223e+03   -4.93139e+05    3.13361e+03
      Potential    Kinetic En.   Total Energy  Conserved En.    Temperature
   -3.99991e+05    7.26426e+04   -3.27348e+05    4.64575e+06    3.01355e+02
 Pres. DC (bar) Pressure (bar)   Constr. rmsd
   -2.37579e+02   -4.66084e+02    0.00000e+00

           Step           Time
       21690000    43380.00000

   Energies (kJ/mol)
        G96Bond       G96Angle    Proper Dih.  Improper Dih.          LJ-14
    2.37600e+03    3.80161e+03    2.73182e+03    1.18343e+03   -3.20165e+02
     Coulomb-14        LJ (SR)  Disper. corr.   Coulomb (SR)   Coul. recip.
    2.79304e+04    6.00642e+04   -4.32615e+03   -4.99741e+05    3.08434e+03
      Potential    Kinetic En.   Total Energy  Conserved En.    Temperature
   -4.03216e+05    7.15120e+04   -3.31704e+05    4.64656e+06    2.96665e+02
 Pres. DC (bar) Pressure (bar)   Constr. rmsd
   -2.43606e+02    1.10080e+02    0.00000e+00

           Step           Time
       21695000    43390.00000

   Energies (kJ/mol)
        G96Bond       G96Angle    Proper Dih.  Improper Dih.          LJ-14
    2.23710e+03    3.84114e+03    2.83456e+03    1.17099e+03   -3.04392e+02
     Coulomb-14        LJ (SR)  Disper. corr.   Coulomb (SR)   Coul. recip.
    2.78266e+04    5.84243e+04   -4.30084e+03   -4.98199e+05    2.98551e+03
      Potential    Kinetic En.   Total Energy  Conserved En.    Temperature
   -4.03485e+05    7.20956e+04   -3.31389e+05    4.64736e+06    2.99086e+02
 Pres. DC (bar) Pressure (bar)   Constr. rmsd
   -2.40768e+02   -2.03870e+02    0.00000e+00

           Step           Time
       21700000    43400.00000

   Energies (kJ/mol)
        G96Bond       G96Angle    Proper Dih.  Improper Dih.          LJ-14
    2.30483e+03    3.54952e+03    2.72448e+03    1.11452e+03   -2.73014e+02
     Coulomb-14        LJ (SR)  Disper. corr.   Coulomb (SR)   Coul. recip.
    2.79645e+04    6.00084e+04   -4.38928e+03   -5.00049e+05    2.99545e+03
      Potential    Kinetic En.   Total Energy  Conserved En.    Temperature
   -4.04050e+05    7.26039e+04   -3.31446e+05    4.64829e+06    3.01195e+02
 Pres. DC (bar) Pressure (bar)   Constr. rmsd
   -2.50759e+02    5.40881e+02    0.00000e+00

           Step           Time
       21705000    43410.00000

   Energies (kJ/mol)
        G96Bond       G96Angle    Proper Dih.  Improper Dih.          LJ-14
    2.35059e+03    3.74523e+03    2.80308e+03    1.09428e+03   -2.58145e+02
     Coulomb-14        LJ (SR)  Disper. corr.   Coulomb (SR)   Coul. recip.
    2.79525e+04    5.91855e+04   -4.39020e+03   -4.98331e+05    3.00447e+03
      Potential    Kinetic En.   Total Energy  Conserved En.    Temperature
   -4.02844e+05    7.22576e+04   -3.30586e+05    4.64974e+06    2.99758e+02
 Pres. DC (bar) Pressure (bar)   Constr. rmsd
   -2.50864e+02    3.95863e+02    0.00000e+00

           Step           Time
       21710000    43420.00000

   Energies (kJ/mol)
        G96Bond       G96Angle    Proper Dih.  Improper Dih.          LJ-14
    2.32760e+03    3.69328e+03    2.93881e+03    1.11129e+03   -2.81865e+02
     Coulomb-14        LJ (SR)  Disper. corr.   Coulomb (SR)   Coul. recip.
    2.77577e+04    5.80700e+04   -4.30475e+03   -4.96076e+05    2.98345e+03
      Potential    Kinetic En.   Total Energy  Conserved En.    Temperature
   -4.01780e+05    7.32214e+04   -3.28559e+05    4.65035e+06    3.03757e+02
 Pres. DC (bar) Pressure (bar)   Constr. rmsd
   -2.41206e+02   -2.20080e+02    0.00000e+00

           Step           Time
       21715000    43430.00000

   Energies (kJ/mol)
        G96Bond       G96Angle    Proper Dih.  Improper Dih.          LJ-14
    2.44626e+03    3.60470e+03    2.80347e+03    1.09380e+03   -2.55022e+02
     Coulomb-14        LJ (SR)  Disper. corr.   Coulomb (SR)   Coul. recip.
    2.80399e+04    6.10001e+04   -4.40475e+03   -5.00054e+05    3.03210e+03
      Potential    Kinetic En.   Total Energy  Conserved En.    Temperature
   -4.02693e+05    7.19078e+04   -3.30785e+05    4.65280e+06    2.98307e+02
 Pres. DC (bar) Pressure (bar)   Constr. rmsd
   -2.52528e+02    6.81096e+02    0.00000e+00

           Step           Time
       21720000    43440.00000

   Energies (kJ/mol)
        G96Bond       G96Angle    Proper Dih.  Improper Dih.          LJ-14
    2.37527e+03    3.74735e+03    2.80737e+03    1.12222e+03   -3.97979e+02
     Coulomb-14        LJ (SR)  Disper. corr.   Coulomb (SR)   Coul. recip.
    2.79087e+04    5.95380e+04   -4.30723e+03   -4.97920e+05    3.06947e+03
      Potential    Kinetic En.   Total Energy  Conserved En.    Temperature
   -4.02057e+05    7.16752e+04   -3.30381e+05    4.65488e+06    2.97342e+02
 Pres. DC (bar) Pressure (bar)   Constr. rmsd
   -2.41482e+02    1.23006e+02    0.00000e+00

           Step           Time
       21725000    43450.00000

   Energies (kJ/mol)
        G96Bond       G96Angle    Proper Dih.  Improper Dih.          LJ-14
    2.33886e+03    3.54779e+03    2.73660e+03    1.07645e+03   -3.49120e+02
     Coulomb-14        LJ (SR)  Disper. corr.   Coulomb (SR)   Coul. recip.
    2.79293e+04    5.92581e+04   -4.35223e+03   -4.98741e+05    3.00894e+03
      Potential    Kinetic En.   Total Energy  Conserved En.    Temperature
   -4.03547e+05    7.23842e+04   -3.31162e+05    4.65703e+06    3.00284e+02
 Pres. DC (bar) Pressure (bar)   Constr. rmsd
   -2.46548e+02    3.38955e+01    0.00000e+00

           Step           Time
       21730000    43460.00000

   Energies (kJ/mol)
        G96Bond       G96Angle    Proper Dih.  Improper Dih.          LJ-14
    2.21001e+03    3.61395e+03    2.87599e+03    1.04367e+03   -2.53322e+02
     Coulomb-14        LJ (SR)  Disper. corr.   Coulomb (SR)   Coul. recip.
    2.78394e+04    5.85661e+04   -4.35362e+03   -4.98070e+05    3.04258e+03
      Potential    Kinetic En.   Total Energy  Conserved En.    Temperature
   -4.03485e+05    7.22228e+04   -3.31262e+05    4.65881e+06    2.99614e+02
 Pres. DC (bar) Pressure (bar)   Constr. rmsd
   -2.46706e+02    1.60494e+02    0.00000e+00

           Step           Time
       21735000    43470.00000

   Energies (kJ/mol)
        G96Bond       G96Angle    Proper Dih.  Improper Dih.          LJ-14
    2.34801e+03    3.75762e+03    2.78009e+03    1.07873e+03   -2.00332e+02
     Coulomb-14        LJ (SR)  Disper. corr.   Coulomb (SR)   Coul. recip.
    2.78740e+04    5.98012e+04   -4.34082e+03   -4.99269e+05    3.05852e+03
      Potential    Kinetic En.   Total Energy  Conserved En.    Temperature
   -4.03111e+05    7.31536e+04   -3.29958e+05    4.65950e+06    3.03475e+02
 Pres. DC (bar) Pressure (bar)   Constr. rmsd
   -2.45259e+02    2.39736e+02    0.00000e+00

           Step           Time
       21740000    43480.00000

   Energies (kJ/mol)
        G96Bond       G96Angle    Proper Dih.  Improper Dih.          LJ-14
    2.34945e+03    3.61242e+03    2.91154e+03    1.13949e+03   -2.99075e+02
     Coulomb-14        LJ (SR)  Disper. corr.   Coulomb (SR)   Coul. recip.
    2.77341e+04    6.00748e+04   -4.37724e+03   -4.99774e+05    2.96774e+03
      Potential    Kinetic En.   Total Energy  Conserved En.    Temperature
   -4.03661e+05    7.18247e+04   -3.31836e+05    4.66119e+06    2.97963e+02
 Pres. DC (bar) Pressure (bar)   Constr. rmsd
   -2.49386e+02    2.75346e+02    0.00000e+00

           Step           Time
       21745000    43490.00000

   Energies (kJ/mol)
        G96Bond       G96Angle    Proper Dih.  Improper Dih.          LJ-14
    2.43868e+03    3.84899e+03    2.89455e+03    1.07724e+03   -3.05951e+02
     Coulomb-14        LJ (SR)  Disper. corr.   Coulomb (SR)   Coul. recip.
    2.78019e+04    5.63946e+04   -4.22108e+03   -4.93072e+05    3.11192e+03
      Potential    Kinetic En.   Total Energy  Conserved En.    Temperature
   -4.00031e+05    7.20921e+04   -3.27939e+05    4.66289e+06    2.99072e+02
 Pres. DC (bar) Pressure (bar)   Constr. rmsd
   -2.31931e+02   -7.76034e+02    0.00000e+00

           Step           Time
       21750000    43500.00000

   Energies (kJ/mol)
        G96Bond       G96Angle    Proper Dih.  Improper Dih.          LJ-14
    2.32264e+03    3.61838e+03    2.92169e+03    1.10208e+03   -3.16330e+02
     Coulomb-14        LJ (SR)  Disper. corr.   Coulomb (SR)   Coul. recip.
    2.79789e+04    5.82723e+04   -4.30302e+03   -4.97264e+05    3.01973e+03
      Potential    Kinetic En.   Total Energy  Conserved En.    Temperature
   -4.02647e+05    7.24317e+04   -3.30216e+05    4.66472e+06    3.00480e+02
 Pres. DC (bar) Pressure (bar)   Constr. rmsd
   -2.41012e+02   -2.57870e+02    0.00000e+00

           Step           Time
       21755000    43510.00000

   Energies (kJ/mol)
        G96Bond       G96Angle    Proper Dih.  Improper Dih.          LJ-14
    2.40965e+03    3.76995e+03    2.95045e+03    1.06102e+03   -3.82764e+02
     Coulomb-14        LJ (SR)  Disper. corr.   Coulomb (SR)   Coul. recip.
    2.78318e+04    5.75834e+04   -4.27373e+03   -4.96201e+05    3.03575e+03
      Potential    Kinetic En.   Total Energy  Conserved En.    Temperature
   -4.02215e+05    7.20629e+04   -3.30152e+05    4.66603e+06    2.98950e+02
 Pres. DC (bar) Pressure (bar)   Constr. rmsd
   -2.37746e+02   -6.10535e+02    0.00000e+00

           Step           Time
       21760000    43520.00000

   Energies (kJ/mol)
        G96Bond       G96Angle    Proper Dih.  Improper Dih.          LJ-14
    2.38621e+03    3.71913e+03    2.80917e+03    1.10608e+03   -3.70970e+02
     Coulomb-14        LJ (SR)  Disper. corr.   Coulomb (SR)   Coul. recip.
    2.77614e+04    5.69227e+04   -4.28036e+03   -4.95062e+05    3.10540e+03
      Potential    Kinetic En.   Total Energy  Conserved En.    Temperature
   -4.01903e+05    7.30905e+04   -3.28812e+05    4.66729e+06    3.03213e+02
 Pres. DC (bar) Pressure (bar)   Constr. rmsd
   -2.38484e+02   -5.34674e+02    0.00000e+00

           Step           Time
       21765000    43530.00000

   Energies (kJ/mol)
        G96Bond       G96Angle    Proper Dih.  Improper Dih.          LJ-14
    2.24719e+03    3.72283e+03    2.94078e+03    1.16454e+03   -3.85600e+02
     Coulomb-14        LJ (SR)  Disper. corr.   Coulomb (SR)   Coul. recip.
    2.79101e+04    5.76662e+04   -4.28805e+03   -4.95636e+05    3.06940e+03
      Potential    Kinetic En.   Total Energy  Conserved En.    Temperature
   -4.01589e+05    7.23519e+04   -3.29237e+05    4.66866e+06    3.00150e+02
 Pres. DC (bar) Pressure (bar)   Constr. rmsd
   -2.39340e+02   -3.28241e+02    0.00000e+00

           Step           Time
       21770000    43540.00000

   Energies (kJ/mol)
        G96Bond       G96Angle    Proper Dih.  Improper Dih.          LJ-14
    2.22479e+03    3.62293e+03    2.80686e+03    1.07692e+03   -3.15331e+02
     Coulomb-14        LJ (SR)  Disper. corr.   Coulomb (SR)   Coul. recip.
    2.80057e+04    5.80998e+04   -4.31148e+03   -4.96692e+05    3.10722e+03
      Potential    Kinetic En.   Total Energy  Conserved En.    Temperature
   -4.02375e+05    7.22392e+04   -3.30136e+05    4.66920e+06    2.99682e+02
 Pres. DC (bar) Pressure (bar)   Constr. rmsd
   -2.41959e+02   -7.29935e+01    0.00000e+00

           Step           Time
       21775000    43550.00000

   Energies (kJ/mol)
        G96Bond       G96Angle    Proper Dih.  Improper Dih.          LJ-14
    2.44630e+03    3.66123e+03    2.87025e+03    1.12207e+03   -3.91618e+02
     Coulomb-14        LJ (SR)  Disper. corr.   Coulomb (SR)   Coul. recip.
    2.78429e+04    5.96628e+04   -4.34365e+03   -4.98067e+05    3.03592e+03
      Potential    Kinetic En.   Total Energy  Conserved En.    Temperature
   -4.02161e+05    7.19430e+04   -3.30218e+05    4.66972e+06    2.98453e+02
 Pres. DC (bar) Pressure (bar)   Constr. rmsd
   -2.45579e+02    2.03620e+02    0.00000e+00

           Step           Time
       21780000    43560.00000

   Energies (kJ/mol)
        G96Bond       G96Angle    Proper Dih.  Improper Dih.          LJ-14
    2.31640e+03    3.64286e+03    2.75038e+03    1.10967e+03   -2.42445e+02
     Coulomb-14        LJ (SR)  Disper. corr.   Coulomb (SR)   Coul. recip.
    2.79182e+04    5.90958e+04   -4.35731e+03   -4.98713e+05    2.93399e+03
      Potential    Kinetic En.   Total Energy  Conserved En.    Temperature
   -4.03546e+05    7.26612e+04   -3.30884e+05    4.67059e+06    3.01433e+02
 Pres. DC (bar) Pressure (bar)   Constr. rmsd
   -2.47124e+02    1.96169e+02    0.00000e+00

           Step           Time
       21785000    43570.00000

   Energies (kJ/mol)
        G96Bond       G96Angle    Proper Dih.  Improper Dih.          LJ-14
    2.29797e+03    3.81985e+03    2.76038e+03    1.03312e+03   -3.05686e+02
     Coulomb-14        LJ (SR)  Disper. corr.   Coulomb (SR)   Coul. recip.
    2.76859e+04    5.82695e+04   -4.28307e+03   -4.95429e+05    3.10904e+03
      Potential    Kinetic En.   Total Energy  Conserved En.    Temperature
   -4.01042e+05    7.23925e+04   -3.28649e+05    4.67135e+06    3.00318e+02
 Pres. DC (bar) Pressure (bar)   Constr. rmsd
   -2.38785e+02   -8.21149e+01    0.00000e+00

           Step           Time
       21790000    43580.00000

   Energies (kJ/mol)
        G96Bond       G96Angle    Proper Dih.  Improper Dih.          LJ-14
    2.31530e+03    3.69730e+03    2.91571e+03    1.07140e+03   -3.72416e+02
     Coulomb-14        LJ (SR)  Disper. corr.   Coulomb (SR)   Coul. recip.
    2.78438e+04    5.94738e+04   -4.35597e+03   -4.99075e+05    3.05031e+03
      Potential    Kinetic En.   Total Energy  Conserved En.    Temperature
   -4.03436e+05    7.22768e+04   -3.31159e+05    4.67342e+06    2.99838e+02
 Pres. DC (bar) Pressure (bar)   Constr. rmsd
   -2.46972e+02    6.69337e+01    0.00000e+00

           Step           Time
       21795000    43590.00000

   Energies (kJ/mol)
        G96Bond       G96Angle    Proper Dih.  Improper Dih.          LJ-14
    2.15320e+03    3.63306e+03    2.76719e+03    1.12125e+03   -3.05726e+02
     Coulomb-14        LJ (SR)  Disper. corr.   Coulomb (SR)   Coul. recip.
    2.78575e+04    5.91418e+04   -4.31386e+03   -4.98153e+05    3.07653e+03
      Potential    Kinetic En.   Total Energy  Conserved En.    Temperature
   -4.03022e+05    7.23816e+04   -3.30641e+05    4.67426e+06    3.00273e+02
 Pres. DC (bar) Pressure (bar)   Constr. rmsd
   -2.42226e+02    1.59762e+01    0.00000e+00

           Step           Time
       21800000    43600.00000

   Energies (kJ/mol)
        G96Bond       G96Angle    Proper Dih.  Improper Dih.          LJ-14
    2.23061e+03    3.58282e+03    2.91739e+03    1.11813e+03   -3.66050e+02
     Coulomb-14        LJ (SR)  Disper. corr.   Coulomb (SR)   Coul. recip.
    2.78307e+04    5.96563e+04   -4.40289e+03   -4.99219e+05    3.01141e+03
      Potential    Kinetic En.   Total Energy  Conserved En.    Temperature
   -4.03640e+05    7.27865e+04   -3.30854e+05    4.67670e+06    3.01952e+02
 Pres. DC (bar) Pressure (bar)   Constr. rmsd
   -2.52315e+02    5.22069e+02    0.00000e+00

           Step           Time
       21805000    43610.00000

   Energies (kJ/mol)
        G96Bond       G96Angle    Proper Dih.  Improper Dih.          LJ-14
    2.31944e+03    3.83626e+03    2.76309e+03    1.13473e+03   -3.22030e+02
     Coulomb-14        LJ (SR)  Disper. corr.   Coulomb (SR)   Coul. recip.
    2.79587e+04    5.83934e+04   -4.34571e+03   -4.98078e+05    2.97906e+03
      Potential    Kinetic En.   Total Energy  Conserved En.    Temperature
   -4.03361e+05    7.25899e+04   -3.30771e+05    4.67860e+06    3.01137e+02
 Pres. DC (bar) Pressure (bar)   Constr. rmsd
   -2.45811e+02    4.92715e+00    0.00000e+00

           Step           Time
       21810000    43620.00000

   Energies (kJ/mol)
        G96Bond       G96Angle    Proper Dih.  Improper Dih.          LJ-14
    2.32094e+03    3.64093e+03    2.82257e+03    1.11729e+03   -3.84273e+02
     Coulomb-14        LJ (SR)  Disper. corr.   Coulomb (SR)   Coul. recip.
    2.79261e+04    5.78124e+04   -4.32264e+03   -4.97243e+05    2.99224e+03
      Potential    Kinetic En.   Total Energy  Conserved En.    Temperature
   -4.03317e+05    7.28656e+04   -3.30452e+05    4.67979e+06    3.02280e+02
 Pres. DC (bar) Pressure (bar)   Constr. rmsd
   -2.43212e+02   -2.67145e+02    0.00000e+00

           Step           Time
       21815000    43630.00000

   Energies (kJ/mol)
        G96Bond       G96Angle    Proper Dih.  Improper Dih.          LJ-14
    2.27074e+03    3.83117e+03    2.88759e+03    1.13642e+03   -3.90998e+02
     Coulomb-14        LJ (SR)  Disper. corr.   Coulomb (SR)   Coul. recip.
    2.78386e+04    5.83876e+04   -4.28960e+03   -4.96460e+05    3.06865e+03
      Potential    Kinetic En.   Total Energy  Conserved En.    Temperature
   -4.01720e+05    7.20231e+04   -3.29697e+05    4.68030e+06    2.98785e+02
 Pres. DC (bar) Pressure (bar)   Constr. rmsd
   -2.39513e+02   -2.04321e+02    0.00000e+00

           Step           Time
       21820000    43640.00000

   Energies (kJ/mol)
        G96Bond       G96Angle    Proper Dih.  Improper Dih.          LJ-14
    2.19819e+03    3.67594e+03    2.84748e+03    1.11690e+03   -3.11517e+02
     Coulomb-14        LJ (SR)  Disper. corr.   Coulomb (SR)   Coul. recip.
    2.78103e+04    5.88419e+04   -4.33719e+03   -4.98254e+05    3.04206e+03
      Potential    Kinetic En.   Total Energy  Conserved En.    Temperature
   -4.03370e+05    7.19757e+04   -3.31394e+05    4.68307e+06    2.98589e+02
 Pres. DC (bar) Pressure (bar)   Constr. rmsd
   -2.44850e+02    1.07025e+01    0.00000e+00

           Step           Time
       21825000    43650.00000

   Energies (kJ/mol)
        G96Bond       G96Angle    Proper Dih.  Improper Dih.          LJ-14
    2.27140e+03    3.74070e+03    2.81227e+03    1.15306e+03   -3.97126e+02
     Coulomb-14        LJ (SR)  Disper. corr.   Coulomb (SR)   Coul. recip.
    2.77915e+04    5.70819e+04   -4.28911e+03   -4.95357e+05    3.14840e+03
      Potential    Kinetic En.   Total Energy  Conserved En.    Temperature
   -4.02044e+05    7.21559e+04   -3.29888e+05    4.68626e+06    2.99336e+02
 Pres. DC (bar) Pressure (bar)   Constr. rmsd
   -2.39458e+02   -5.34664e+02    0.00000e+00

           Step           Time
       21830000    43660.00000

   Energies (kJ/mol)
        G96Bond       G96Angle    Proper Dih.  Improper Dih.          LJ-14
    2.31732e+03    3.80985e+03    2.78896e+03    1.03417e+03   -3.29900e+02
     Coulomb-14        LJ (SR)  Disper. corr.   Coulomb (SR)   Coul. recip.
    2.78486e+04    5.84117e+04   -4.32412e+03   -4.97568e+05    3.09160e+03
      Potential    Kinetic En.   Total Energy  Conserved En.    Temperature
   -4.02919e+05    7.21670e+04   -3.30752e+05    4.68681e+06    2.99382e+02
 Pres. DC (bar) Pressure (bar)   Constr. rmsd
   -2.43378e+02   -1.58644e+02    0.00000e+00

           Step           Time
       21835000    43670.00000

   Energies (kJ/mol)
        G96Bond       G96Angle    Proper Dih.  Improper Dih.          LJ-14
    2.31071e+03    3.53733e+03    2.90107e+03    1.07088e+03   -3.41708e+02
     Coulomb-14        LJ (SR)  Disper. corr.   Coulomb (SR)   Coul. recip.
    2.79342e+04    5.90863e+04   -4.35914e+03   -4.99238e+05    2.95824e+03
      Potential    Kinetic En.   Total Energy  Conserved En.    Temperature
   -4.04140e+05    7.18705e+04   -3.32269e+05    4.68793e+06    2.98153e+02
 Pres. DC (bar) Pressure (bar)   Constr. rmsd
   -2.47332e+02   -5.28622e+01    0.00000e+00

           Step           Time
       21840000    43680.00000

   Energies (kJ/mol)
        G96Bond       G96Angle    Proper Dih.  Improper Dih.          LJ-14
    2.36538e+03    3.67795e+03    2.91216e+03    1.07854e+03   -3.34973e+02
     Coulomb-14        LJ (SR)  Disper. corr.   Coulomb (SR)   Coul. recip.
    2.78914e+04    5.82315e+04   -4.33094e+03   -4.97393e+05    3.00564e+03
      Potential    Kinetic En.   Total Energy  Conserved En.    Temperature
   -4.02897e+05    7.27071e+04   -3.30190e+05    4.68899e+06    3.01623e+02
 Pres. DC (bar) Pressure (bar)   Constr. rmsd
   -2.44145e+02   -1.93185e+02    0.00000e+00

           Step           Time
       21845000    43690.00000

   Energies (kJ/mol)
        G96Bond       G96Angle    Proper Dih.  Improper Dih.          LJ-14
    2.36911e+03    3.68325e+03    2.76359e+03    1.22120e+03   -2.72099e+02
     Coulomb-14        LJ (SR)  Disper. corr.   Coulomb (SR)   Coul. recip.
    2.80671e+04    5.87019e+04   -4.31023e+03   -4.97363e+05    3.10004e+03
      Potential    Kinetic En.   Total Energy  Conserved En.    Temperature
   -4.02039e+05    7.23855e+04   -3.29654e+05    4.68957e+06    3.00289e+02
 Pres. DC (bar) Pressure (bar)   Constr. rmsd
   -2.41819e+02    5.51381e+01    0.00000e+00

           Step           Time
       21850000    43700.00000

   Energies (kJ/mol)
        G96Bond       G96Angle    Proper Dih.  Improper Dih.          LJ-14
    2.19076e+03    3.75657e+03    2.87816e+03    1.11814e+03   -3.10368e+02
     Coulomb-14        LJ (SR)  Disper. corr.   Coulomb (SR)   Coul. recip.
    2.78730e+04    5.97205e+04   -4.38577e+03   -4.99632e+05    2.96109e+03
      Potential    Kinetic En.   Total Energy  Conserved En.    Temperature
   -4.03830e+05    7.25944e+04   -3.31235e+05    4.69029e+06    3.01155e+02
 Pres. DC (bar) Pressure (bar)   Constr. rmsd
   -2.50358e+02    2.64235e+02    0.00000e+00

           Step           Time
       21855000    43710.00000

   Energies (kJ/mol)
        G96Bond       G96Angle    Proper Dih.  Improper Dih.          LJ-14
    2.38133e+03    3.59803e+03    2.76184e+03    1.11425e+03   -3.04402e+02
     Coulomb-14        LJ (SR)  Disper. corr.   Coulomb (SR)   Coul. recip.
    2.79249e+04    5.90449e+04   -4.36423e+03   -4.99020e+05    3.09931e+03
      Potential    Kinetic En.   Total Energy  Conserved En.    Temperature
   -4.03764e+05    7.13283e+04   -3.32436e+05    4.69092e+06    2.95903e+02
 Pres. DC (bar) Pressure (bar)   Constr. rmsd
   -2.47909e+02    3.02063e+01    0.00000e+00

           Step           Time
       21860000    43720.00000

   Energies (kJ/mol)
        G96Bond       G96Angle    Proper Dih.  Improper Dih.          LJ-14
    2.27227e+03    3.98948e+03    2.91796e+03    1.18096e+03   -3.39931e+02
     Coulomb-14        LJ (SR)  Disper. corr.   Coulomb (SR)   Coul. recip.
    2.78037e+04    5.93055e+04   -4.34495e+03   -4.98378e+05    3.04008e+03
      Potential    Kinetic En.   Total Energy  Conserved En.    Temperature
   -4.02553e+05    7.23040e+04   -3.30249e+05    4.69149e+06    2.99951e+02
 Pres. DC (bar) Pressure (bar)   Constr. rmsd
   -2.45726e+02    2.33636e+02    0.00000e+00

           Step           Time
       21865000    43730.00000

   Energies (kJ/mol)
        G96Bond       G96Angle    Proper Dih.  Improper Dih.          LJ-14
    2.31324e+03    3.83620e+03    2.79323e+03    1.19413e+03   -3.38947e+02
     Coulomb-14        LJ (SR)  Disper. corr.   Coulomb (SR)   Coul. recip.
    2.75841e+04    5.66469e+04   -4.26204e+03   -4.94875e+05    3.11729e+03
      Potential    Kinetic En.   Total Energy  Conserved En.    Temperature
   -4.01991e+05    7.11090e+04   -3.30882e+05    4.69300e+06    2.94993e+02
 Pres. DC (bar) Pressure (bar)   Constr. rmsd
   -2.36449e+02   -6.04889e+02    0.00000e+00

           Step           Time
       21870000    43740.00000

   Energies (kJ/mol)
        G96Bond       G96Angle    Proper Dih.  Improper Dih.          LJ-14
    2.32526e+03    3.58116e+03    2.83249e+03    1.01242e+03   -3.07124e+02
     Coulomb-14        LJ (SR)  Disper. corr.   Coulomb (SR)   Coul. recip.
    2.79059e+04    5.82874e+04   -4.32385e+03   -4.98256e+05    3.07632e+03
      Potential    Kinetic En.   Total Energy  Conserved En.    Temperature
   -4.03866e+05    7.22813e+04   -3.31585e+05    4.69466e+06    2.99856e+02
 Pres. DC (bar) Pressure (bar)   Constr. rmsd
   -2.43348e+02   -1.26197e+02    0.00000e+00

           Step           Time
       21875000    43750.00000

   Energies (kJ/mol)
        G96Bond       G96Angle    Proper Dih.  Improper Dih.          LJ-14
    2.39715e+03    3.53594e+03    2.93727e+03    1.01905e+03   -3.01320e+02
     Coulomb-14        LJ (SR)  Disper. corr.   Coulomb (SR)   Coul. recip.
    2.80590e+04    5.98586e+04   -4.38558e+03   -4.99814e+05    2.99399e+03
      Potential    Kinetic En.   Total Energy  Conserved En.    Temperature
   -4.03700e+05    7.29901e+04   -3.30709e+05    4.69554e+06    3.02797e+02
 Pres. DC (bar) Pressure (bar)   Constr. rmsd
   -2.50337e+02    2.54186e+02    0.00000e+00

           Step           Time
       21880000    43760.00000

   Energies (kJ/mol)
        G96Bond       G96Angle    Proper Dih.  Improper Dih.          LJ-14
    2.23854e+03    3.66675e+03    2.77645e+03    1.04417e+03   -2.98790e+02
     Coulomb-14        LJ (SR)  Disper. corr.   Coulomb (SR)   Coul. recip.
    2.81306e+04    6.05306e+04   -4.41257e+03   -5.01395e+05    3.03939e+03
      Potential    Kinetic En.   Total Energy  Conserved En.    Temperature
   -4.04679e+05    7.21851e+04   -3.32494e+05    4.69769e+06    2.99458e+02
 Pres. DC (bar) Pressure (bar)   Constr. rmsd
   -2.53424e+02    6.10824e+02    0.00000e+00

           Step           Time
       21885000    43770.00000

   Energies (kJ/mol)
        G96Bond       G96Angle    Proper Dih.  Improper Dih.          LJ-14
    2.32347e+03    3.78621e+03    2.84722e+03    1.14800e+03   -3.58733e+02
     Coulomb-14        LJ (SR)  Disper. corr.   Coulomb (SR)   Coul. recip.
    2.78840e+04    5.84529e+04   -4.31252e+03   -4.97523e+05    3.03832e+03
      Potential    Kinetic En.   Total Energy  Conserved En.    Temperature
   -4.02714e+05    7.24833e+04   -3.30231e+05    4.69872e+06    3.00695e+02
 Pres. DC (bar) Pressure (bar)   Constr. rmsd
   -2.42076e+02   -1.26162e+02    0.00000e+00

           Step           Time
       21890000    43780.00000

   Energies (kJ/mol)
        G96Bond       G96Angle    Proper Dih.  Improper Dih.          LJ-14
    2.16602e+03    3.75003e+03    2.95616e+03    1.09960e+03   -3.82959e+02
     Coulomb-14        LJ (SR)  Disper. corr.   Coulomb (SR)   Coul. recip.
    2.77841e+04    5.99887e+04   -4.31138e+03   -4.99116e+05    3.01478e+03
      Potential    Kinetic En.   Total Energy  Conserved En.    Temperature
   -4.03051e+05    7.22946e+04   -3.30757e+05    4.69991e+06    2.99912e+02
 Pres. DC (bar) Pressure (bar)   Constr. rmsd
   -2.41948e+02   -1.11720e+02    0.00000e+00

           Step           Time
       21895000    43790.00000

   Energies (kJ/mol)
        G96Bond       G96Angle    Proper Dih.  Improper Dih.          LJ-14
    2.31850e+03    3.59705e+03    2.87377e+03    1.08060e+03   -3.06176e+02
     Coulomb-14        LJ (SR)  Disper. corr.   Coulomb (SR)   Coul. recip.
    2.78460e+04    5.80258e+04   -4.29634e+03   -4.96409e+05    3.05734e+03
      Potential    Kinetic En.   Total Energy  Conserved En.    Temperature
   -4.02213e+05    7.23378e+04   -3.29875e+05    4.70079e+06    3.00091e+02
 Pres. DC (bar) Pressure (bar)   Constr. rmsd
   -2.40264e+02   -3.04503e+02    0.00000e+00

           Step           Time
       21900000    43800.00000

   Energies (kJ/mol)
        G96Bond       G96Angle    Proper Dih.  Improper Dih.          LJ-14
    2.36641e+03    3.52075e+03    2.98515e+03    1.19486e+03   -3.10987e+02
     Coulomb-14        LJ (SR)  Disper. corr.   Coulomb (SR)   Coul. recip.
    2.78758e+04    5.80695e+04   -4.27671e+03   -4.97292e+05    3.07632e+03
      Potential    Kinetic En.   Total Energy  Conserved En.    Temperature
   -4.02791e+05    7.23625e+04   -3.30428e+05    4.70248e+06    3.00193e+02
 Pres. DC (bar) Pressure (bar)   Constr. rmsd
   -2.38077e+02   -3.29676e+02    0.00000e+00

           Step           Time
       21905000    43810.00000

   Energies (kJ/mol)
        G96Bond       G96Angle    Proper Dih.  Improper Dih.          LJ-14
    2.28193e+03    3.58711e+03    2.95034e+03    1.09648e+03   -2.74213e+02
     Coulomb-14        LJ (SR)  Disper. corr.   Coulomb (SR)   Coul. recip.
    2.81254e+04    5.91790e+04   -4.35252e+03   -4.99075e+05    3.03783e+03
      Potential    Kinetic En.   Total Energy  Conserved En.    Temperature
   -4.03444e+05    7.23869e+04   -3.31057e+05    4.70297e+06    3.00295e+02
 Pres. DC (bar) Pressure (bar)   Constr. rmsd
   -2.46582e+02    1.02646e+02    0.00000e+00

           Step           Time
       21910000    43820.00000

   Energies (kJ/mol)
        G96Bond       G96Angle    Proper Dih.  Improper Dih.          LJ-14
    2.34517e+03    3.60738e+03    2.73302e+03    1.06690e+03   -2.97786e+02
     Coulomb-14        LJ (SR)  Disper. corr.   Coulomb (SR)   Coul. recip.
    2.81279e+04    5.86043e+04   -4.35664e+03   -4.98871e+05    3.05294e+03
      Potential    Kinetic En.   Total Energy  Conserved En.    Temperature
   -4.03988e+05    7.22338e+04   -3.31754e+05    4.70349e+06    2.99660e+02
 Pres. DC (bar) Pressure (bar)   Constr. rmsd
   -2.47048e+02    1.32695e+02    0.00000e+00

           Step           Time
       21915000    43830.00000

   Energies (kJ/mol)
        G96Bond       G96Angle    Proper Dih.  Improper Dih.          LJ-14
    2.32499e+03    3.77330e+03    2.78685e+03    1.15183e+03   -3.31654e+02
     Coulomb-14        LJ (SR)  Disper. corr.   Coulomb (SR)   Coul. recip.
    2.80765e+04    6.05618e+04   -4.34453e+03   -5.01277e+05    3.00829e+03
      Potential    Kinetic En.   Total Energy  Conserved En.    Temperature
   -4.04270e+05    7.21910e+04   -3.32079e+05    4.70403e+06    2.99482e+02
 Pres. DC (bar) Pressure (bar)   Constr. rmsd
   -2.45679e+02    2.58461e+02    0.00000e+00

           Step           Time
       21920000    43840.00000

   Energies (kJ/mol)
        G96Bond       G96Angle    Proper Dih.  Improper Dih.          LJ-14
    2.28863e+03    3.62351e+03    2.87979e+03    1.12737e+03   -2.88530e+02
     Coulomb-14        LJ (SR)  Disper. corr.   Coulomb (SR)   Coul. recip.
    2.79421e+04    6.13706e+04   -4.42738e+03   -5.02288e+05    2.96092e+03
      Potential    Kinetic En.   Total Energy  Conserved En.    Temperature
   -4.04811e+05    7.28215e+04   -3.31990e+05    4.70553e+06    3.02098e+02
 Pres. DC (bar) Pressure (bar)   Constr. rmsd
   -2.55125e+02    8.10712e+02    0.00000e+00

           Step           Time
       21925000    43850.00000

   Energies (kJ/mol)
        G96Bond       G96Angle    Proper Dih.  Improper Dih.          LJ-14
    2.34348e+03    3.75869e+03    2.92119e+03    1.09555e+03   -3.50487e+02
     Coulomb-14        LJ (SR)  Disper. corr.   Coulomb (SR)   Coul. recip.
    2.79413e+04    5.92046e+04   -4.38024e+03   -4.98003e+05    2.98315e+03
      Potential    Kinetic En.   Total Energy  Conserved En.    Temperature
   -4.02486e+05    7.26005e+04   -3.29886e+05    4.70777e+06    3.01181e+02
 Pres. DC (bar) Pressure (bar)   Constr. rmsd
   -2.49729e+02    4.28167e+02    0.00000e+00

           Step           Time
       21930000    43860.00000

   Energies (kJ/mol)
        G96Bond       G96Angle    Proper Dih.  Improper Dih.          LJ-14
    2.40737e+03    3.58201e+03    2.89302e+03    1.13283e+03   -3.50882e+02
     Coulomb-14        LJ (SR)  Disper. corr.   Coulomb (SR)   Coul. recip.
    2.78013e+04    5.92537e+04   -4.38686e+03   -4.98466e+05    2.96346e+03
      Potential    Kinetic En.   Total Energy  Conserved En.    Temperature
   -4.03170e+05    7.19366e+04   -3.31233e+05    4.71003e+06    2.98426e+02
 Pres. DC (bar) Pressure (bar)   Constr. rmsd
   -2.50483e+02    2.69707e+02    0.00000e+00

           Step           Time
       21935000    43870.00000

   Energies (kJ/mol)
        G96Bond       G96Angle    Proper Dih.  Improper Dih.          LJ-14
    2.43210e+03    3.67437e+03    2.77294e+03    1.15273e+03   -2.34952e+02
     Coulomb-14        LJ (SR)  Disper. corr.   Coulomb (SR)   Coul. recip.
    2.80029e+04    5.84108e+04   -4.31668e+03   -4.97309e+05    3.02558e+03
      Potential    Kinetic En.   Total Energy  Conserved En.    Temperature
   -4.02389e+05    7.24283e+04   -3.29961e+05    4.71133e+06    3.00466e+02
 Pres. DC (bar) Pressure (bar)   Constr. rmsd
   -2.42542e+02   -6.11875e+01    0.00000e+00

           Step           Time
       21940000    43880.00000

   Energies (kJ/mol)
        G96Bond       G96Angle    Proper Dih.  Improper Dih.          LJ-14
    2.36869e+03    3.66598e+03    2.76707e+03    9.76026e+02   -3.04957e+02
     Coulomb-14        LJ (SR)  Disper. corr.   Coulomb (SR)   Coul. recip.
    2.79032e+04    5.91157e+04   -4.35923e+03   -4.99130e+05    3.01257e+03
      Potential    Kinetic En.   Total Energy  Conserved En.    Temperature
   -4.03986e+05    7.27832e+04   -3.31202e+05    4.71149e+06    3.01939e+02
 Pres. DC (bar) Pressure (bar)   Constr. rmsd
   -2.47342e+02   -5.25402e+01    0.00000e+00

           Step           Time
       21945000    43890.00000

   Energies (kJ/mol)
        G96Bond       G96Angle    Proper Dih.  Improper Dih.          LJ-14
    2.30912e+03    3.83728e+03    2.91834e+03    1.12758e+03   -3.13789e+02
     Coulomb-14        LJ (SR)  Disper. corr.   Coulomb (SR)   Coul. recip.
    2.76493e+04    5.86357e+04   -4.36187e+03   -4.98084e+05    2.99724e+03
      Potential    Kinetic En.   Total Energy  Conserved En.    Temperature
   -4.03285e+05    7.22357e+04   -3.31049e+05    4.71241e+06    2.99668e+02
 Pres. DC (bar) Pressure (bar)   Constr. rmsd
   -2.47641e+02    5.56012e+01    0.00000e+00

           Step           Time
       21950000    43900.00000

   Energies (kJ/mol)
        G96Bond       G96Angle    Proper Dih.  Improper Dih.          LJ-14
    2.41128e+03    3.90204e+03    2.78486e+03    1.08419e+03   -3.27532e+02
     Coulomb-14        LJ (SR)  Disper. corr.   Coulomb (SR)   Coul. recip.
    2.78568e+04    5.83137e+04   -4.30449e+03   -4.96779e+05    3.00372e+03
      Potential    Kinetic En.   Total Energy  Conserved En.    Temperature
   -4.02054e+05    7.21843e+04   -3.29870e+05    4.71314e+06    2.99454e+02
 Pres. DC (bar) Pressure (bar)   Constr. rmsd
   -2.41176e+02   -2.42988e+02    0.00000e+00

           Step           Time
       21955000    43910.00000

   Energies (kJ/mol)
        G96Bond       G96Angle    Proper Dih.  Improper Dih.          LJ-14
    2.36791e+03    3.75162e+03    2.86995e+03    1.11969e+03   -3.56367e+02
     Coulomb-14        LJ (SR)  Disper. corr.   Coulomb (SR)   Coul. recip.
    2.78815e+04    5.83038e+04   -4.33932e+03   -4.97178e+05    2.87644e+03
      Potential    Kinetic En.   Total Energy  Conserved En.    Temperature
   -4.02703e+05    7.09510e+04   -3.31752e+05    4.71464e+06    2.94338e+02
 Pres. DC (bar) Pressure (bar)   Constr. rmsd
   -2.45090e+02   -2.18507e+01    0.00000e+00

           Step           Time
       21960000    43920.00000

   Energies (kJ/mol)
        G96Bond       G96Angle    Proper Dih.  Improper Dih.          LJ-14
    2.36800e+03    3.72854e+03    2.89078e+03    1.10331e+03   -3.07703e+02
     Coulomb-14        LJ (SR)  Disper. corr.   Coulomb (SR)   Coul. recip.
    2.78963e+04    5.63441e+04   -4.27112e+03   -4.94278e+05    3.07340e+03
      Potential    Kinetic En.   Total Energy  Conserved En.    Temperature
   -4.01453e+05    7.25867e+04   -3.28866e+05    4.71783e+06    3.01123e+02
 Pres. DC (bar) Pressure (bar)   Constr. rmsd
   -2.37456e+02   -5.25541e+02    0.00000e+00

           Step           Time
       21965000    43930.00000

   Energies (kJ/mol)
        G96Bond       G96Angle    Proper Dih.  Improper Dih.          LJ-14
    2.33699e+03    3.65848e+03    2.84234e+03    1.10493e+03   -3.28431e+02
     Coulomb-14        LJ (SR)  Disper. corr.   Coulomb (SR)   Coul. recip.
    2.78642e+04    5.90909e+04   -4.30289e+03   -4.98459e+05    3.03504e+03
      Potential    Kinetic En.   Total Energy  Conserved En.    Temperature
   -4.03157e+05    7.20562e+04   -3.31101e+05    4.72015e+06    2.98923e+02
 Pres. DC (bar) Pressure (bar)   Constr. rmsd
   -2.40997e+02   -1.91638e+02    0.00000e+00

           Step           Time
       21970000    43940.00000

   Energies (kJ/mol)
        G96Bond       G96Angle    Proper Dih.  Improper Dih.          LJ-14
    2.42437e+03    3.66834e+03    2.74771e+03    1.05314e+03   -3.31738e+02
     Coulomb-14        LJ (SR)  Disper. corr.   Coulomb (SR)   Coul. recip.
    2.78742e+04    5.92531e+04   -4.37116e+03   -4.98018e+05    3.01279e+03
      Potential    Kinetic En.   Total Energy  Conserved En.    Temperature
   -4.02688e+05    7.21519e+04   -3.30536e+05    4.72131e+06    2.99320e+02
 Pres. DC (bar) Pressure (bar)   Constr. rmsd
   -2.48696e+02    1.58247e+02    0.00000e+00

           Step           Time
       21975000    43950.00000

   Energies (kJ/mol)
        G96Bond       G96Angle    Proper Dih.  Improper Dih.          LJ-14
    2.30685e+03    3.73758e+03    2.72469e+03    1.07308e+03   -2.42561e+02
     Coulomb-14        LJ (SR)  Disper. corr.   Coulomb (SR)   Coul. recip.
    2.79553e+04    5.82395e+04   -4.35663e+03   -4.97169e+05    2.98608e+03
      Potential    Kinetic En.   Total Energy  Conserved En.    Temperature
   -4.02745e+05    7.23833e+04   -3.30362e+05    4.72349e+06    3.00280e+02
 Pres. DC (bar) Pressure (bar)   Constr. rmsd
   -2.47047e+02    1.44445e+02    0.00000e+00

           Step           Time
       21980000    43960.00000

   Energies (kJ/mol)
        G96Bond       G96Angle    Proper Dih.  Improper Dih.          LJ-14
    2.19596e+03    3.74007e+03    2.79041e+03    1.07344e+03   -3.05461e+02
     Coulomb-14        LJ (SR)  Disper. corr.   Coulomb (SR)   Coul. recip.
    2.80301e+04    5.91421e+04   -4.37374e+03   -4.99921e+05    2.88910e+03
      Potential    Kinetic En.   Total Energy  Conserved En.    Temperature
   -4.04739e+05    7.24797e+04   -3.32259e+05    4.72640e+06    3.00680e+02
 Pres. DC (bar) Pressure (bar)   Constr. rmsd
   -2.48989e+02    1.47786e+02    0.00000e+00

           Step           Time
       21985000    43970.00000

   Energies (kJ/mol)
        G96Bond       G96Angle    Proper Dih.  Improper Dih.          LJ-14
    2.31297e+03    3.72000e+03    2.79514e+03    1.11300e+03   -3.29415e+02
     Coulomb-14        LJ (SR)  Disper. corr.   Coulomb (SR)   Coul. recip.
    2.77207e+04    5.86117e+04   -4.30977e+03   -4.98116e+05    3.03498e+03
      Potential    Kinetic En.   Total Energy  Conserved En.    Temperature
   -4.03447e+05    7.07919e+04   -3.32655e+05    4.72694e+06    2.93678e+02
 Pres. DC (bar) Pressure (bar)   Constr. rmsd
   -2.41767e+02   -2.24066e+02    0.00000e+00

           Step           Time
       21990000    43980.00000

   Energies (kJ/mol)
        G96Bond       G96Angle    Proper Dih.  Improper Dih.          LJ-14
    2.44486e+03    3.72363e+03    2.75756e+03    1.12055e+03   -3.60291e+02
     Coulomb-14        LJ (SR)  Disper. corr.   Coulomb (SR)   Coul. recip.
    2.79975e+04    5.79982e+04   -4.24090e+03   -4.95932e+05    3.02880e+03
      Potential    Kinetic En.   Total Energy  Conserved En.    Temperature
   -4.01462e+05    7.36991e+04   -3.27763e+05    4.73172e+06    3.05738e+02
 Pres. DC (bar) Pressure (bar)   Constr. rmsd
   -2.34112e+02   -4.57164e+02    0.00000e+00

           Step           Time
       21995000    43990.00000

   Energies (kJ/mol)
        G96Bond       G96Angle    Proper Dih.  Improper Dih.          LJ-14
    2.29314e+03    3.66566e+03    2.78247e+03    1.12916e+03   -3.60307e+02
     Coulomb-14        LJ (SR)  Disper. corr.   Coulomb (SR)   Coul. recip.
    2.78943e+04    5.79060e+04   -4.30639e+03   -4.96537e+05    3.06959e+03
      Potential    Kinetic En.   Total Energy  Conserved En.    Temperature
   -4.02463e+05    7.21006e+04   -3.30363e+05    4.73279e+06    2.99107e+02
 Pres. DC (bar) Pressure (bar)   Constr. rmsd
   -2.41388e+02   -1.26656e+02    0.00000e+00

           Step           Time
       22000000    44000.00000

   Energies (kJ/mol)
        G96Bond       G96Angle    Proper Dih.  Improper Dih.          LJ-14
    2.36847e+03    3.71261e+03    2.74895e+03    1.05243e+03   -3.54432e+02
     Coulomb-14        LJ (SR)  Disper. corr.   Coulomb (SR)   Coul. recip.
    2.79907e+04    5.70575e+04   -4.30547e+03   -4.95542e+05    3.15524e+03
      Potential    Kinetic En.   Total Energy  Conserved En.    Temperature
   -4.02116e+05    7.23914e+04   -3.29725e+05    4.73498e+06    3.00313e+02
 Pres. DC (bar) Pressure (bar)   Constr. rmsd
   -2.41286e+02   -4.14773e+02    0.00000e+00

           Step           Time
       22005000    44010.00000

   Energies (kJ/mol)
        G96Bond       G96Angle    Proper Dih.  Improper Dih.          LJ-14
    2.19337e+03    3.51604e+03    2.76827e+03    1.10163e+03   -2.67070e+02
     Coulomb-14        LJ (SR)  Disper. corr.   Coulomb (SR)   Coul. recip.
    2.80265e+04    5.72554e+04   -4.30700e+03   -4.96479e+05    3.02298e+03
      Potential    Kinetic En.   Total Energy  Conserved En.    Temperature
   -4.03168e+05    7.30994e+04   -3.30069e+05    4.73685e+06    3.03251e+02
 Pres. DC (bar) Pressure (bar)   Constr. rmsd
   -2.41457e+02   -3.88286e+02    0.00000e+00

           Step           Time
       22010000    44020.00000

   Energies (kJ/mol)
        G96Bond       G96Angle    Proper Dih.  Improper Dih.          LJ-14
    2.39569e+03    3.72696e+03    2.74645e+03    1.15541e+03   -3.07071e+02
     Coulomb-14        LJ (SR)  Disper. corr.   Coulomb (SR)   Coul. recip.
    2.79177e+04    5.93041e+04   -4.28858e+03   -4.97869e+05    3.05880e+03
      Potential    Kinetic En.   Total Energy  Conserved En.    Temperature
   -4.02160e+05    7.24707e+04   -3.29689e+05    4.73861e+06    3.00642e+02
 Pres. DC (bar) Pressure (bar)   Constr. rmsd
   -2.39399e+02   -3.16533e+02    0.00000e+00

           Step           Time
       22015000    44030.00000

   Energies (kJ/mol)
        G96Bond       G96Angle    Proper Dih.  Improper Dih.          LJ-14
    2.50390e+03    3.56861e+03    2.71615e+03    1.19591e+03   -2.75218e+02
     Coulomb-14        LJ (SR)  Disper. corr.   Coulomb (SR)   Coul. recip.
    2.78584e+04    6.02328e+04   -4.36787e+03   -5.00519e+05    2.98844e+03
      Potential    Kinetic En.   Total Energy  Conserved En.    Temperature
   -4.04098e+05    7.17067e+04   -3.32391e+05    4.73992e+06    2.97473e+02
 Pres. DC (bar) Pressure (bar)   Constr. rmsd
   -2.48322e+02    3.17448e+02    0.00000e+00

           Step           Time
       22020000    44040.00000

   Energies (kJ/mol)
        G96Bond       G96Angle    Proper Dih.  Improper Dih.          LJ-14
    2.17151e+03    3.63940e+03    2.80365e+03    1.14527e+03   -3.24237e+02
     Coulomb-14        LJ (SR)  Disper. corr.   Coulomb (SR)   Coul. recip.
    2.77972e+04    5.96429e+04   -4.34442e+03   -4.99331e+05    3.00924e+03
      Potential    Kinetic En.   Total Energy  Conserved En.    Temperature
   -4.03791e+05    7.25835e+04   -3.31207e+05    4.74116e+06    3.01110e+02
 Pres. DC (bar) Pressure (bar)   Constr. rmsd
   -2.45666e+02    1.70379e+02    0.00000e+00

           Step           Time
       22025000    44050.00000

   Energies (kJ/mol)
        G96Bond       G96Angle    Proper Dih.  Improper Dih.          LJ-14
    2.32929e+03    3.60464e+03    2.77208e+03    1.04677e+03   -2.99669e+02
     Coulomb-14        LJ (SR)  Disper. corr.   Coulomb (SR)   Coul. recip.
    2.79323e+04    6.14230e+04   -4.39809e+03   -5.01949e+05    2.91746e+03
      Potential    Kinetic En.   Total Energy  Conserved En.    Temperature
   -4.04621e+05    7.23496e+04   -3.32271e+05    4.74346e+06    3.00140e+02
 Pres. DC (bar) Pressure (bar)   Constr. rmsd
   -2.51765e+02    3.92454e+02    0.00000e+00

           Step           Time
       22030000    44060.00000

   Energies (kJ/mol)
        G96Bond       G96Angle    Proper Dih.  Improper Dih.          LJ-14
    2.32880e+03    3.76373e+03    2.86035e+03    1.09680e+03   -2.15122e+02
     Coulomb-14        LJ (SR)  Disper. corr.   Coulomb (SR)   Coul. recip.
    2.77058e+04    6.02691e+04   -4.36421e+03   -4.99677e+05    3.00224e+03
      Potential    Kinetic En.   Total Energy  Conserved En.    Temperature
   -4.03230e+05    7.16398e+04   -3.31590e+05    4.74535e+06    2.97195e+02
 Pres. DC (bar) Pressure (bar)   Constr. rmsd
   -2.47906e+02    3.69471e+02    0.00000e+00

           Step           Time
       22035000    44070.00000

   Energies (kJ/mol)
        G96Bond       G96Angle    Proper Dih.  Improper Dih.          LJ-14
    2.50739e+03    3.41148e+03    2.85449e+03    1.11493e+03   -2.97805e+02
     Coulomb-14        LJ (SR)  Disper. corr.   Coulomb (SR)   Coul. recip.
    2.80158e+04    5.59180e+04   -4.25894e+03   -4.94650e+05    2.93456e+03
      Potential    Kinetic En.   Total Energy  Conserved En.    Temperature
   -4.02450e+05    7.18401e+04   -3.30609e+05    4.74675e+06    2.98026e+02
 Pres. DC (bar) Pressure (bar)   Constr. rmsd
   -2.36105e+02   -7.89565e+02    0.00000e+00

           Step           Time
       22040000    44080.00000

   Energies (kJ/mol)
        G96Bond       G96Angle    Proper Dih.  Improper Dih.          LJ-14
    2.31191e+03    3.70331e+03    2.90171e+03    1.13118e+03   -3.46654e+02
     Coulomb-14        LJ (SR)  Disper. corr.   Coulomb (SR)   Coul. recip.
    2.78982e+04    5.82958e+04   -4.26696e+03   -4.96778e+05    3.11063e+03
      Potential    Kinetic En.   Total Energy  Conserved En.    Temperature
   -4.02039e+05    7.21699e+04   -3.29869e+05    4.74830e+06    2.99395e+02
 Pres. DC (bar) Pressure (bar)   Constr. rmsd
   -2.36994e+02   -3.67472e+02    0.00000e+00

           Step           Time
       22045000    44090.00000

   Energies (kJ/mol)
        G96Bond       G96Angle    Proper Dih.  Improper Dih.          LJ-14
    2.43942e+03    3.65472e+03    2.79596e+03    1.13312e+03   -3.23757e+02
     Coulomb-14        LJ (SR)  Disper. corr.   Coulomb (SR)   Coul. recip.
    2.79383e+04    5.85593e+04   -4.35739e+03   -4.97256e+05    3.03490e+03
      Potential    Kinetic En.   Total Energy  Conserved En.    Temperature
   -4.02382e+05    7.24974e+04   -3.29885e+05    4.75120e+06    3.00753e+02
 Pres. DC (bar) Pressure (bar)   Constr. rmsd
   -2.47133e+02    6.17231e+01    0.00000e+00

           Step           Time
       22050000    44100.00000

   Energies (kJ/mol)
        G96Bond       G96Angle    Proper Dih.  Improper Dih.          LJ-14
    2.29330e+03    3.61660e+03    2.83554e+03    1.06061e+03   -3.17618e+02
     Coulomb-14        LJ (SR)  Disper. corr.   Coulomb (SR)   Coul. recip.
    2.80161e+04    5.89040e+04   -4.36202e+03   -4.99753e+05    2.99715e+03
      Potential    Kinetic En.   Total Energy  Conserved En.    Temperature
   -4.04709e+05    7.22319e+04   -3.32477e+05    4.75264e+06    2.99651e+02
 Pres. DC (bar) Pressure (bar)   Constr. rmsd
   -2.47657e+02    2.76652e+01    0.00000e+00

           Step           Time
       22055000    44110.00000

   Energies (kJ/mol)
        G96Bond       G96Angle    Proper Dih.  Improper Dih.          LJ-14
    2.34960e+03    3.59759e+03    2.85721e+03    1.12868e+03   -3.87042e+02
     Coulomb-14        LJ (SR)  Disper. corr.   Coulomb (SR)   Coul. recip.
    2.79681e+04    5.99167e+04   -4.34858e+03   -4.99542e+05    2.93926e+03
      Potential    Kinetic En.   Total Energy  Conserved En.    Temperature
   -4.03521e+05    7.27202e+04   -3.30801e+05    4.75438e+06    3.01677e+02
 Pres. DC (bar) Pressure (bar)   Constr. rmsd
   -2.46136e+02    3.94569e+02    0.00000e+00

           Step           Time
       22060000    44120.00000

   Energies (kJ/mol)
        G96Bond       G96Angle    Proper Dih.  Improper Dih.          LJ-14
    2.31055e+03    3.58981e+03    2.92130e+03    1.11066e+03   -3.80559e+02
     Coulomb-14        LJ (SR)  Disper. corr.   Coulomb (SR)   Coul. recip.
    2.79599e+04    5.77970e+04   -4.29589e+03   -4.96858e+05    3.05125e+03
      Potential    Kinetic En.   Total Energy  Conserved En.    Temperature
   -4.02794e+05    7.17624e+04   -3.31032e+05    4.75553e+06    2.97704e+02
 Pres. DC (bar) Pressure (bar)   Constr. rmsd
   -2.40215e+02   -3.17229e+02    0.00000e+00

           Step           Time
       22065000    44130.00000

   Energies (kJ/mol)
        G96Bond       G96Angle    Proper Dih.  Improper Dih.          LJ-14
    2.35427e+03    3.58510e+03    2.75550e+03    1.11169e+03   -3.14803e+02
     Coulomb-14        LJ (SR)  Disper. corr.   Coulomb (SR)   Coul. recip.
    2.79406e+04    5.79417e+04   -4.31154e+03   -4.97115e+05    3.10552e+03
      Potential    Kinetic En.   Total Energy  Conserved En.    Temperature
   -4.02947e+05    7.19345e+04   -3.31013e+05    4.75694e+06    2.98418e+02
 Pres. DC (bar) Pressure (bar)   Constr. rmsd
   -2.41966e+02   -3.08602e+02    0.00000e+00

           Step           Time
       22070000    44140.00000

   Energies (kJ/mol)
        G96Bond       G96Angle    Proper Dih.  Improper Dih.          LJ-14
    2.25715e+03    3.76403e+03    2.83992e+03    1.11845e+03   -2.32669e+02
     Coulomb-14        LJ (SR)  Disper. corr.   Coulomb (SR)   Coul. recip.
    2.79181e+04    5.65057e+04   -4.26425e+03   -4.94004e+05    3.03313e+03
      Potential    Kinetic En.   Total Energy  Conserved En.    Temperature
   -4.01064e+05    7.16176e+04   -3.29447e+05    4.75870e+06    2.97103e+02
 Pres. DC (bar) Pressure (bar)   Constr. rmsd
   -2.36693e+02   -4.89907e+02    0.00000e+00

           Step           Time
       22075000    44150.00000

   Energies (kJ/mol)
        G96Bond       G96Angle    Proper Dih.  Improper Dih.          LJ-14
    2.36345e+03    3.58765e+03    2.93773e+03    1.04159e+03   -3.38146e+02
     Coulomb-14        LJ (SR)  Disper. corr.   Coulomb (SR)   Coul. recip.
    2.78610e+04    5.76651e+04   -4.31362e+03   -4.96932e+05    3.07149e+03
      Potential    Kinetic En.   Total Energy  Conserved En.    Temperature
   -4.03056e+05    7.18553e+04   -3.31200e+05    4.75906e+06    2.98089e+02
 Pres. DC (bar) Pressure (bar)   Constr. rmsd
   -2.42199e+02   -2.96418e+02    0.00000e+00

           Step           Time
       22080000    44160.00000

   Energies (kJ/mol)
        G96Bond       G96Angle    Proper Dih.  Improper Dih.          LJ-14
    2.49006e+03    3.70650e+03    2.82187e+03    1.01459e+03   -3.29377e+02
     Coulomb-14        LJ (SR)  Disper. corr.   Coulomb (SR)   Coul. recip.
    2.79144e+04    5.94785e+04   -4.35499e+03   -4.98939e+05    3.03374e+03
      Potential    Kinetic En.   Total Energy  Conserved En.    Temperature
   -4.03164e+05    7.29250e+04   -3.30239e+05    4.75944e+06    3.02527e+02
 Pres. DC (bar) Pressure (bar)   Constr. rmsd
   -2.46861e+02    2.00628e+02    0.00000e+00

           Step           Time
       22085000    44170.00000

   Energies (kJ/mol)
        G96Bond       G96Angle    Proper Dih.  Improper Dih.          LJ-14
    2.22108e+03    3.69828e+03    2.91040e+03    1.09256e+03   -3.43590e+02
     Coulomb-14        LJ (SR)  Disper. corr.   Coulomb (SR)   Coul. recip.
    2.77647e+04    5.79802e+04   -4.33865e+03   -4.96869e+05    3.04906e+03
      Potential    Kinetic En.   Total Energy  Conserved En.    Temperature
   -4.02835e+05    7.19836e+04   -3.30851e+05    4.76274e+06    2.98622e+02
 Pres. DC (bar) Pressure (bar)   Constr. rmsd
   -2.45014e+02    4.61502e-01    0.00000e+00

           Step           Time
       22090000    44180.00000

   Energies (kJ/mol)
        G96Bond       G96Angle    Proper Dih.  Improper Dih.          LJ-14
    2.29091e+03    3.65700e+03    2.86753e+03    1.09840e+03   -2.89750e+02
     Coulomb-14        LJ (SR)  Disper. corr.   Coulomb (SR)   Coul. recip.
    2.81366e+04    5.90609e+04   -4.38491e+03   -4.98856e+05    3.00411e+03
      Potential    Kinetic En.   Total Energy  Conserved En.    Temperature
   -4.03415e+05    7.20933e+04   -3.31322e+05    4.76478e+06    2.99077e+02
 Pres. DC (bar) Pressure (bar)   Constr. rmsd
   -2.50260e+02    4.29259e+02    0.00000e+00

           Step           Time
       22095000    44190.00000

   Energies (kJ/mol)
        G96Bond       G96Angle    Proper Dih.  Improper Dih.          LJ-14
    2.27723e+03    3.59879e+03    2.82174e+03    1.07573e+03   -2.93771e+02
     Coulomb-14        LJ (SR)  Disper. corr.   Coulomb (SR)   Coul. recip.
    2.80375e+04    5.85898e+04   -4.33517e+03   -4.96935e+05    3.02738e+03
      Potential    Kinetic En.   Total Energy  Conserved En.    Temperature
   -4.02136e+05    7.25337e+04   -3.29602e+05    4.76645e+06    3.00904e+02
 Pres. DC (bar) Pressure (bar)   Constr. rmsd
   -2.44622e+02   -2.60334e+01    0.00000e+00

           Step           Time
       22100000    44200.00000

   Energies (kJ/mol)
        G96Bond       G96Angle    Proper Dih.  Improper Dih.          LJ-14
    2.18397e+03    3.66832e+03    2.80001e+03    1.06928e+03   -3.30452e+02
     Coulomb-14        LJ (SR)  Disper. corr.   Coulomb (SR)   Coul. recip.
    2.79840e+04    5.78489e+04   -4.30560e+03   -4.96717e+05    2.97733e+03
      Potential    Kinetic En.   Total Energy  Conserved En.    Temperature
   -4.02822e+05    7.15414e+04   -3.31280e+05    4.76759e+06    2.96787e+02
 Pres. DC (bar) Pressure (bar)   Constr. rmsd
   -2.41301e+02   -2.11314e+02    0.00000e+00

           Step           Time
       22105000    44210.00000

   Energies (kJ/mol)
        G96Bond       G96Angle    Proper Dih.  Improper Dih.          LJ-14
    2.35630e+03    3.79948e+03    2.89875e+03    1.14364e+03   -3.00112e+02
     Coulomb-14        LJ (SR)  Disper. corr.   Coulomb (SR)   Coul. recip.
    2.81521e+04    5.89000e+04   -4.33756e+03   -4.97712e+05    2.99314e+03
      Potential    Kinetic En.   Total Energy  Conserved En.    Temperature
   -4.02107e+05    7.30242e+04   -3.29082e+05    4.76899e+06    3.02939e+02
 Pres. DC (bar) Pressure (bar)   Constr. rmsd
   -2.44892e+02    2.01084e+02    0.00000e+00

Writing checkpoint, step 22105100 at Mon Jul 29 19:52:43 2024


           Step           Time
       22110000    44220.00000

   Energies (kJ/mol)
        G96Bond       G96Angle    Proper Dih.  Improper Dih.          LJ-14
    2.40947e+03    3.69254e+03    2.84049e+03    1.15366e+03   -2.44227e+02
     Coulomb-14        LJ (SR)  Disper. corr.   Coulomb (SR)   Coul. recip.
    2.78897e+04    5.78756e+04   -4.31482e+03   -4.95635e+05    2.98356e+03
      Potential    Kinetic En.   Total Energy  Conserved En.    Temperature
   -4.01349e+05    7.21186e+04   -3.29231e+05    4.76972e+06    2.99182e+02
 Pres. DC (bar) Pressure (bar)   Constr. rmsd
   -2.42334e+02   -2.72756e+02    0.00000e+00

           Step           Time
       22115000    44230.00000

   Energies (kJ/mol)
        G96Bond       G96Angle    Proper Dih.  Improper Dih.          LJ-14
    2.21879e+03    3.64499e+03    2.82195e+03    1.01784e+03   -3.64527e+02
     Coulomb-14        LJ (SR)  Disper. corr.   Coulomb (SR)   Coul. recip.
    2.80698e+04    5.86499e+04   -4.34083e+03   -4.99202e+05    2.92075e+03
      Potential    Kinetic En.   Total Energy  Conserved En.    Temperature
   -4.04563e+05    7.17308e+04   -3.32832e+05    4.77085e+06    2.97573e+02
 Pres. DC (bar) Pressure (bar)   Constr. rmsd
   -2.45260e+02   -1.51857e+02    0.00000e+00

           Step           Time
       22120000    44240.00000

   Energies (kJ/mol)
        G96Bond       G96Angle    Proper Dih.  Improper Dih.          LJ-14
    2.31935e+03    3.71023e+03    3.04290e+03    1.09403e+03   -3.56723e+02
     Coulomb-14        LJ (SR)  Disper. corr.   Coulomb (SR)   Coul. recip.
    2.79393e+04    5.78275e+04   -4.31672e+03   -4.96478e+05    2.98426e+03
      Potential    Kinetic En.   Total Energy  Conserved En.    Temperature
   -4.02234e+05    7.24761e+04   -3.29758e+05    4.77298e+06    3.00665e+02
 Pres. DC (bar) Pressure (bar)   Constr. rmsd
   -2.42547e+02   -2.38965e+02    0.00000e+00

           Step           Time
       22125000    44250.00000

   Energies (kJ/mol)
        G96Bond       G96Angle    Proper Dih.  Improper Dih.          LJ-14
    2.36245e+03    3.49357e+03    2.78661e+03    1.07557e+03   -3.80532e+02
     Coulomb-14        LJ (SR)  Disper. corr.   Coulomb (SR)   Coul. recip.
    2.81480e+04    5.72357e+04   -4.26222e+03   -4.94916e+05    3.06942e+03
      Potential    Kinetic En.   Total Energy  Conserved En.    Temperature
   -4.01387e+05    7.21634e+04   -3.29224e+05    4.77415e+06    2.99368e+02
 Pres. DC (bar) Pressure (bar)   Constr. rmsd
   -2.36469e+02   -5.37835e+02    0.00000e+00

           Step           Time
       22130000    44260.00000

   Energies (kJ/mol)
        G96Bond       G96Angle    Proper Dih.  Improper Dih.          LJ-14
    2.18226e+03    3.57568e+03    2.89760e+03    1.03859e+03   -3.27101e+02
     Coulomb-14        LJ (SR)  Disper. corr.   Coulomb (SR)   Coul. recip.
    2.78634e+04    5.84685e+04   -4.33551e+03   -4.97997e+05    2.97699e+03
      Potential    Kinetic En.   Total Energy  Conserved En.    Temperature
   -4.03656e+05    7.16259e+04   -3.32030e+05    4.77658e+06    2.97138e+02
 Pres. DC (bar) Pressure (bar)   Constr. rmsd
   -2.44660e+02    1.11544e+02    0.00000e+00

           Step           Time
       22135000    44270.00000

   Energies (kJ/mol)
        G96Bond       G96Angle    Proper Dih.  Improper Dih.          LJ-14
    2.30134e+03    3.48037e+03    2.90259e+03    1.07859e+03   -3.01594e+02
     Coulomb-14        LJ (SR)  Disper. corr.   Coulomb (SR)   Coul. recip.
    2.81097e+04    5.90270e+04   -4.33911e+03   -4.97885e+05    3.04676e+03
      Potential    Kinetic En.   Total Energy  Conserved En.    Temperature
   -4.02580e+05    7.20560e+04   -3.30524e+05    4.77845e+06    2.98922e+02
 Pres. DC (bar) Pressure (bar)   Constr. rmsd
   -2.45066e+02    1.19676e+02    0.00000e+00

           Step           Time
       22140000    44280.00000

   Energies (kJ/mol)
        G96Bond       G96Angle    Proper Dih.  Improper Dih.          LJ-14
    2.23009e+03    3.64572e+03    2.85215e+03    1.10424e+03   -3.33401e+02
     Coulomb-14        LJ (SR)  Disper. corr.   Coulomb (SR)   Coul. recip.
    2.79041e+04    5.92814e+04   -4.33692e+03   -4.98736e+05    2.94846e+03
      Potential    Kinetic En.   Total Energy  Conserved En.    Temperature
   -4.03440e+05    7.25622e+04   -3.30878e+05    4.77988e+06    3.01022e+02
 Pres. DC (bar) Pressure (bar)   Constr. rmsd
   -2.44820e+02    4.36656e+02    0.00000e+00

           Step           Time
       22145000    44290.00000

   Energies (kJ/mol)
        G96Bond       G96Angle    Proper Dih.  Improper Dih.          LJ-14
    2.15774e+03    3.80131e+03    2.73619e+03    1.12945e+03   -3.17527e+02
     Coulomb-14        LJ (SR)  Disper. corr.   Coulomb (SR)   Coul. recip.
    2.79151e+04    5.83825e+04   -4.30067e+03   -4.97580e+05    3.05722e+03
      Potential    Kinetic En.   Total Energy  Conserved En.    Temperature
   -4.03018e+05    7.19320e+04   -3.31086e+05    4.78171e+06    2.98408e+02
 Pres. DC (bar) Pressure (bar)   Constr. rmsd
   -2.40749e+02   -3.18251e+00    0.00000e+00

           Step           Time
       22150000    44300.00000

   Energies (kJ/mol)
        G96Bond       G96Angle    Proper Dih.  Improper Dih.          LJ-14
    2.31009e+03    3.65263e+03    2.83857e+03    1.09725e+03   -3.74997e+02
     Coulomb-14        LJ (SR)  Disper. corr.   Coulomb (SR)   Coul. recip.
    2.78976e+04    5.99099e+04   -4.35726e+03   -4.99941e+05    3.02816e+03
      Potential    Kinetic En.   Total Energy  Conserved En.    Temperature
   -4.03939e+05    7.18038e+04   -3.32135e+05    4.78299e+06    2.97876e+02
 Pres. DC (bar) Pressure (bar)   Constr. rmsd
   -2.47118e+02    1.50939e+02    0.00000e+00

           Step           Time
       22155000    44310.00000

   Energies (kJ/mol)
        G96Bond       G96Angle    Proper Dih.  Improper Dih.          LJ-14
    2.32913e+03    3.64259e+03    2.94575e+03    1.13405e+03   -3.39258e+02
     Coulomb-14        LJ (SR)  Disper. corr.   Coulomb (SR)   Coul. recip.
    2.80110e+04    5.87558e+04   -4.31826e+03   -4.98075e+05    3.07189e+03
      Potential    Kinetic En.   Total Energy  Conserved En.    Temperature
   -4.02842e+05    7.18346e+04   -3.31008e+05    4.78353e+06    2.98004e+02
 Pres. DC (bar) Pressure (bar)   Constr. rmsd
   -2.42719e+02   -1.53571e+02    0.00000e+00

           Step           Time
       22160000    44320.00000

   Energies (kJ/mol)
        G96Bond       G96Angle    Proper Dih.  Improper Dih.          LJ-14
    2.32047e+03    3.55194e+03    2.82514e+03    1.12704e+03   -3.48621e+02
     Coulomb-14        LJ (SR)  Disper. corr.   Coulomb (SR)   Coul. recip.
    2.79863e+04    5.96646e+04   -4.35984e+03   -4.99998e+05    2.91996e+03
      Potential    Kinetic En.   Total Energy  Conserved En.    Temperature
   -4.04311e+05    7.31572e+04   -3.31154e+05    4.78567e+06    3.03490e+02
 Pres. DC (bar) Pressure (bar)   Constr. rmsd
   -2.47410e+02    1.72991e+02    0.00000e+00

           Step           Time
       22165000    44330.00000

   Energies (kJ/mol)
        G96Bond       G96Angle    Proper Dih.  Improper Dih.          LJ-14
    2.27518e+03    3.84115e+03    2.87423e+03    1.11826e+03   -3.10009e+02
     Coulomb-14        LJ (SR)  Disper. corr.   Coulomb (SR)   Coul. recip.
    2.80215e+04    5.85842e+04   -4.39005e+03   -4.98194e+05    3.03553e+03
      Potential    Kinetic En.   Total Energy  Conserved En.    Temperature
   -4.03144e+05    7.27382e+04   -3.30406e+05    4.78644e+06    3.01752e+02
 Pres. DC (bar) Pressure (bar)   Constr. rmsd
   -2.50847e+02    2.14973e+02    0.00000e+00

           Step           Time
       22170000    44340.00000

   Energies (kJ/mol)
        G96Bond       G96Angle    Proper Dih.  Improper Dih.          LJ-14
    2.34822e+03    3.61237e+03    2.72216e+03    1.05249e+03   -3.38131e+02
     Coulomb-14        LJ (SR)  Disper. corr.   Coulomb (SR)   Coul. recip.
    2.79859e+04    6.00762e+04   -4.33823e+03   -5.00888e+05    3.10044e+03
      Potential    Kinetic En.   Total Energy  Conserved En.    Temperature
   -4.04666e+05    7.28231e+04   -3.31843e+05    4.78721e+06    3.02104e+02
 Pres. DC (bar) Pressure (bar)   Constr. rmsd
   -2.44968e+02   -5.84565e+01    0.00000e+00

           Step           Time
       22175000    44350.00000

   Energies (kJ/mol)
        G96Bond       G96Angle    Proper Dih.  Improper Dih.          LJ-14
    2.25214e+03    3.61345e+03    2.83906e+03    1.13207e+03   -2.95433e+02
     Coulomb-14        LJ (SR)  Disper. corr.   Coulomb (SR)   Coul. recip.
    2.81005e+04    6.03475e+04   -4.42807e+03   -5.01010e+05    2.91470e+03
      Potential    Kinetic En.   Total Energy  Conserved En.    Temperature
   -4.04534e+05    7.22142e+04   -3.32320e+05    4.79013e+06    2.99578e+02
 Pres. DC (bar) Pressure (bar)   Constr. rmsd
   -2.55206e+02    8.96946e+02    0.00000e+00

           Step           Time
       22180000    44360.00000

   Energies (kJ/mol)
        G96Bond       G96Angle    Proper Dih.  Improper Dih.          LJ-14
    2.42646e+03    3.61532e+03    2.76955e+03    1.09905e+03   -2.42957e+02
     Coulomb-14        LJ (SR)  Disper. corr.   Coulomb (SR)   Coul. recip.
    2.78129e+04    5.81180e+04   -4.33172e+03   -4.96606e+05    3.02395e+03
      Potential    Kinetic En.   Total Energy  Conserved En.    Temperature
   -4.02315e+05    7.17928e+04   -3.30522e+05    4.79197e+06    2.97830e+02
 Pres. DC (bar) Pressure (bar)   Constr. rmsd
   -2.44233e+02   -1.92475e+02    0.00000e+00

           Step           Time
       22185000    44370.00000

   Energies (kJ/mol)
        G96Bond       G96Angle    Proper Dih.  Improper Dih.          LJ-14
    2.25102e+03    3.67867e+03    2.79968e+03    1.06236e+03   -2.60139e+02
     Coulomb-14        LJ (SR)  Disper. corr.   Coulomb (SR)   Coul. recip.
    2.78443e+04    6.01505e+04   -4.38914e+03   -5.01042e+05    3.01637e+03
      Potential    Kinetic En.   Total Energy  Conserved En.    Temperature
   -4.04889e+05    7.18580e+04   -3.33031e+05    4.79273e+06    2.98100e+02
 Pres. DC (bar) Pressure (bar)   Constr. rmsd
   -2.50743e+02    5.17295e+02    0.00000e+00

           Step           Time
       22190000    44380.00000

   Energies (kJ/mol)
        G96Bond       G96Angle    Proper Dih.  Improper Dih.          LJ-14
    2.31955e+03    3.64685e+03    2.68266e+03    1.12157e+03   -2.85719e+02
     Coulomb-14        LJ (SR)  Disper. corr.   Coulomb (SR)   Coul. recip.
    2.80986e+04    5.87276e+04   -4.34386e+03   -4.98579e+05    3.00160e+03
      Potential    Kinetic En.   Total Energy  Conserved En.    Temperature
   -4.03610e+05    7.20600e+04   -3.31550e+05    4.79675e+06    2.98939e+02
 Pres. DC (bar) Pressure (bar)   Constr. rmsd
   -2.45603e+02   -4.88490e+01    0.00000e+00

           Step           Time
       22195000    44390.00000

   Energies (kJ/mol)
        G96Bond       G96Angle    Proper Dih.  Improper Dih.          LJ-14
    2.33470e+03    3.74041e+03    2.79246e+03    1.05977e+03   -3.16042e+02
     Coulomb-14        LJ (SR)  Disper. corr.   Coulomb (SR)   Coul. recip.
    2.79184e+04    5.91957e+04   -4.37106e+03   -4.98451e+05    3.13721e+03
      Potential    Kinetic En.   Total Energy  Conserved En.    Temperature
   -4.02959e+05    7.17867e+04   -3.31173e+05    4.79800e+06    2.97805e+02
 Pres. DC (bar) Pressure (bar)   Constr. rmsd
   -2.48684e+02    3.33967e+02    0.00000e+00

           Step           Time
       22200000    44400.00000

   Energies (kJ/mol)
        G96Bond       G96Angle    Proper Dih.  Improper Dih.          LJ-14
    2.25948e+03    3.68115e+03    2.75849e+03    1.09638e+03   -3.30622e+02
     Coulomb-14        LJ (SR)  Disper. corr.   Coulomb (SR)   Coul. recip.
    2.78122e+04    5.77649e+04   -4.33819e+03   -4.97920e+05    3.00284e+03
      Potential    Kinetic En.   Total Energy  Conserved En.    Temperature
   -4.04213e+05    7.25513e+04   -3.31662e+05    4.80036e+06    3.00977e+02
 Pres. DC (bar) Pressure (bar)   Constr. rmsd
   -2.44962e+02   -2.65489e+02    0.00000e+00

           Step           Time
       22205000    44410.00000

   Energies (kJ/mol)
        G96Bond       G96Angle    Proper Dih.  Improper Dih.          LJ-14
    2.23368e+03    3.73061e+03    2.77908e+03    1.11487e+03   -3.47987e+02
     Coulomb-14        LJ (SR)  Disper. corr.   Coulomb (SR)   Coul. recip.
    2.79688e+04    5.92152e+04   -4.35312e+03   -4.99363e+05    3.02678e+03
      Potential    Kinetic En.   Total Energy  Conserved En.    Temperature
   -4.03995e+05    7.15999e+04   -3.32396e+05    4.80082e+06    2.97030e+02
 Pres. DC (bar) Pressure (bar)   Constr. rmsd
   -2.46649e+02   -1.08506e+01    0.00000e+00

           Step           Time
       22210000    44420.00000

   Energies (kJ/mol)
        G96Bond       G96Angle    Proper Dih.  Improper Dih.          LJ-14
    2.29871e+03    3.57048e+03    2.91249e+03    1.07955e+03   -3.34774e+02
     Coulomb-14        LJ (SR)  Disper. corr.   Coulomb (SR)   Coul. recip.
    2.79135e+04    5.76876e+04   -4.31703e+03   -4.96588e+05    3.03526e+03
      Potential    Kinetic En.   Total Energy  Conserved En.    Temperature
   -4.02743e+05    7.21235e+04   -3.30619e+05    4.80107e+06    2.99202e+02
 Pres. DC (bar) Pressure (bar)   Constr. rmsd
   -2.42582e+02   -2.26828e+02    0.00000e+00

           Step           Time
       22215000    44430.00000

   Energies (kJ/mol)
        G96Bond       G96Angle    Proper Dih.  Improper Dih.          LJ-14
    2.42946e+03    3.68940e+03    2.79003e+03    1.06294e+03   -2.68277e+02
     Coulomb-14        LJ (SR)  Disper. corr.   Coulomb (SR)   Coul. recip.
    2.79563e+04    5.89440e+04   -4.34563e+03   -4.97997e+05    3.00326e+03
      Potential    Kinetic En.   Total Energy  Conserved En.    Temperature
   -4.02736e+05    7.31515e+04   -3.29584e+05    4.80170e+06    3.03467e+02
 Pres. DC (bar) Pressure (bar)   Constr. rmsd
   -2.45802e+02    3.39396e+01    0.00000e+00

           Step           Time
       22220000    44440.00000

   Energies (kJ/mol)
        G96Bond       G96Angle    Proper Dih.  Improper Dih.          LJ-14
    2.23483e+03    3.69215e+03    2.88467e+03    1.08115e+03   -3.01585e+02
     Coulomb-14        LJ (SR)  Disper. corr.   Coulomb (SR)   Coul. recip.
    2.77335e+04    5.90419e+04   -4.34088e+03   -4.98553e+05    3.02569e+03
      Potential    Kinetic En.   Total Energy  Conserved En.    Temperature
   -4.03502e+05    7.21821e+04   -3.31320e+05    4.80181e+06    2.99445e+02
 Pres. DC (bar) Pressure (bar)   Constr. rmsd
   -2.45267e+02    1.09808e+02    0.00000e+00

           Step           Time
       22225000    44450.00000

   Energies (kJ/mol)
        G96Bond       G96Angle    Proper Dih.  Improper Dih.          LJ-14
    2.25831e+03    3.72334e+03    2.93830e+03    1.07973e+03   -3.55202e+02
     Coulomb-14        LJ (SR)  Disper. corr.   Coulomb (SR)   Coul. recip.
    2.77042e+04    5.85858e+04   -4.33717e+03   -4.98754e+05    3.03007e+03
      Potential    Kinetic En.   Total Energy  Conserved En.    Temperature
   -4.04127e+05    7.25786e+04   -3.31548e+05    4.80304e+06    3.01090e+02
 Pres. DC (bar) Pressure (bar)   Constr. rmsd
   -2.44848e+02   -3.36634e+01    0.00000e+00

           Step           Time
       22230000    44460.00000

   Energies (kJ/mol)
        G96Bond       G96Angle    Proper Dih.  Improper Dih.          LJ-14
    2.24598e+03    3.53923e+03    2.79666e+03    1.09144e+03   -3.15652e+02
     Coulomb-14        LJ (SR)  Disper. corr.   Coulomb (SR)   Coul. recip.
    2.80906e+04    5.97228e+04   -4.32906e+03   -4.99080e+05    3.01190e+03
      Potential    Kinetic En.   Total Energy  Conserved En.    Temperature
   -4.03226e+05    7.21321e+04   -3.31094e+05    4.80421e+06    2.99238e+02
 Pres. DC (bar) Pressure (bar)   Constr. rmsd
   -2.43934e+02    5.39355e+01    0.00000e+00

           Step           Time
       22235000    44470.00000

   Energies (kJ/mol)
        G96Bond       G96Angle    Proper Dih.  Improper Dih.          LJ-14
    2.11525e+03    3.64650e+03    2.79388e+03    1.11827e+03   -2.83938e+02
     Coulomb-14        LJ (SR)  Disper. corr.   Coulomb (SR)   Coul. recip.
    2.81806e+04    5.96607e+04   -4.36849e+03   -5.00417e+05    3.01618e+03
      Potential    Kinetic En.   Total Energy  Conserved En.    Temperature
   -4.04538e+05    7.31552e+04   -3.31383e+05    4.80514e+06    3.03482e+02
 Pres. DC (bar) Pressure (bar)   Constr. rmsd
   -2.48392e+02    1.70393e+02    0.00000e+00

           Step           Time
       22240000    44480.00000

   Energies (kJ/mol)
        G96Bond       G96Angle    Proper Dih.  Improper Dih.          LJ-14
    2.23622e+03    3.65010e+03    2.71382e+03    1.03224e+03   -2.69380e+02
     Coulomb-14        LJ (SR)  Disper. corr.   Coulomb (SR)   Coul. recip.
    2.79339e+04    6.00358e+04   -4.36878e+03   -4.99694e+05    2.94636e+03
      Potential    Kinetic En.   Total Energy  Conserved En.    Temperature
   -4.03784e+05    7.19299e+04   -3.31854e+05    4.80806e+06    2.98399e+02
 Pres. DC (bar) Pressure (bar)   Constr. rmsd
   -2.48424e+02    2.74156e+02    0.00000e+00

           Step           Time
       22245000    44490.00000

   Energies (kJ/mol)
        G96Bond       G96Angle    Proper Dih.  Improper Dih.          LJ-14
    2.40154e+03    3.49433e+03    2.89545e+03    1.03368e+03   -2.92386e+02
     Coulomb-14        LJ (SR)  Disper. corr.   Coulomb (SR)   Coul. recip.
    2.77999e+04    5.99491e+04   -4.39582e+03   -5.00871e+05    2.99379e+03
      Potential    Kinetic En.   Total Energy  Conserved En.    Temperature
   -4.04992e+05    7.17414e+04   -3.33250e+05    4.81342e+06    2.97617e+02
 Pres. DC (bar) Pressure (bar)   Constr. rmsd
   -2.51506e+02    1.82621e+02    0.00000e+00

           Step           Time
       22250000    44500.00000

   Energies (kJ/mol)
        G96Bond       G96Angle    Proper Dih.  Improper Dih.          LJ-14
    2.37769e+03    3.69340e+03    2.79530e+03    1.15209e+03   -3.68498e+02
     Coulomb-14        LJ (SR)  Disper. corr.   Coulomb (SR)   Coul. recip.
    2.78534e+04    5.88982e+04   -4.32453e+03   -4.98105e+05    3.08419e+03
      Potential    Kinetic En.   Total Energy  Conserved En.    Temperature
   -4.02944e+05    7.26743e+04   -3.30270e+05    4.81539e+06    3.01487e+02
 Pres. DC (bar) Pressure (bar)   Constr. rmsd
   -2.43424e+02   -9.55910e+01    0.00000e+00

           Step           Time
       22255000    44510.00000

   Energies (kJ/mol)
        G96Bond       G96Angle    Proper Dih.  Improper Dih.          LJ-14
    2.27870e+03    3.68721e+03    2.73868e+03    1.09958e+03   -3.19648e+02
     Coulomb-14        LJ (SR)  Disper. corr.   Coulomb (SR)   Coul. recip.
    2.77407e+04    5.74794e+04   -4.28927e+03   -4.96556e+05    3.08509e+03
      Potential    Kinetic En.   Total Energy  Conserved En.    Temperature
   -4.03056e+05    7.25854e+04   -3.30470e+05    4.81639e+06    3.01118e+02
 Pres. DC (bar) Pressure (bar)   Constr. rmsd
   -2.39476e+02   -1.75966e+02    0.00000e+00

           Step           Time
       22260000    44520.00000

   Energies (kJ/mol)
        G96Bond       G96Angle    Proper Dih.  Improper Dih.          LJ-14
    2.31871e+03    3.69983e+03    2.74928e+03    1.13164e+03   -2.73184e+02
     Coulomb-14        LJ (SR)  Disper. corr.   Coulomb (SR)   Coul. recip.
    2.77593e+04    5.97882e+04   -4.34548e+03   -4.98460e+05    3.06490e+03
      Potential    Kinetic En.   Total Energy  Conserved En.    Temperature
   -4.02567e+05    7.32492e+04   -3.29318e+05    4.81887e+06    3.03872e+02
 Pres. DC (bar) Pressure (bar)   Constr. rmsd
   -2.45786e+02    3.10027e+02    0.00000e+00

           Step           Time
       22265000    44530.00000

   Energies (kJ/mol)
        G96Bond       G96Angle    Proper Dih.  Improper Dih.          LJ-14
    2.26200e+03    3.72925e+03    2.82481e+03    1.09532e+03   -3.56030e+02
     Coulomb-14        LJ (SR)  Disper. corr.   Coulomb (SR)   Coul. recip.
    2.77529e+04    5.96363e+04   -4.35083e+03   -4.99061e+05    2.98687e+03
      Potential    Kinetic En.   Total Energy  Conserved En.    Temperature
   -4.03480e+05    7.21246e+04   -3.31356e+05    4.82168e+06    2.99206e+02
 Pres. DC (bar) Pressure (bar)   Constr. rmsd
   -2.46390e+02    2.85665e+02    0.00000e+00

           Step           Time
       22270000    44540.00000

   Energies (kJ/mol)
        G96Bond       G96Angle    Proper Dih.  Improper Dih.          LJ-14
    2.29950e+03    3.54674e+03    2.83963e+03    1.11313e+03   -3.70880e+02
     Coulomb-14        LJ (SR)  Disper. corr.   Coulomb (SR)   Coul. recip.
    2.79605e+04    5.88784e+04   -4.33631e+03   -4.97791e+05    3.04673e+03
      Potential    Kinetic En.   Total Energy  Conserved En.    Temperature
   -4.02814e+05    7.21553e+04   -3.30659e+05    4.82266e+06    2.99334e+02
 Pres. DC (bar) Pressure (bar)   Constr. rmsd
   -2.44751e+02   -7.45237e+01    0.00000e+00

           Step           Time
       22275000    44550.00000

   Energies (kJ/mol)
        G96Bond       G96Angle    Proper Dih.  Improper Dih.          LJ-14
    2.36780e+03    3.63115e+03    2.77756e+03    1.10553e+03   -2.59423e+02
     Coulomb-14        LJ (SR)  Disper. corr.   Coulomb (SR)   Coul. recip.
    2.79099e+04    5.91821e+04   -4.34253e+03   -4.98365e+05    2.95627e+03
      Potential    Kinetic En.   Total Energy  Conserved En.    Temperature
   -4.03036e+05    7.28669e+04   -3.30169e+05    4.82392e+06    3.02286e+02
 Pres. DC (bar) Pressure (bar)   Constr. rmsd
   -2.45452e+02    2.50823e+02    0.00000e+00

           Step           Time
       22280000    44560.00000

   Energies (kJ/mol)
        G96Bond       G96Angle    Proper Dih.  Improper Dih.          LJ-14
    2.17384e+03    3.63463e+03    2.63375e+03    1.07529e+03   -2.59584e+02
     Coulomb-14        LJ (SR)  Disper. corr.   Coulomb (SR)   Coul. recip.
    2.77792e+04    5.72260e+04   -4.27484e+03   -4.96372e+05    3.09458e+03
      Potential    Kinetic En.   Total Energy  Conserved En.    Temperature
   -4.03289e+05    7.20848e+04   -3.31204e+05    4.82608e+06    2.99042e+02
 Pres. DC (bar) Pressure (bar)   Constr. rmsd
   -2.37870e+02   -5.99319e+02    0.00000e+00

           Step           Time
       22285000    44570.00000

   Energies (kJ/mol)
        G96Bond       G96Angle    Proper Dih.  Improper Dih.          LJ-14
    2.37082e+03    3.55778e+03    2.75713e+03    1.15457e+03   -2.45106e+02
     Coulomb-14        LJ (SR)  Disper. corr.   Coulomb (SR)   Coul. recip.
    2.78674e+04    5.95247e+04   -4.39534e+03   -5.00178e+05    2.90818e+03
      Potential    Kinetic En.   Total Energy  Conserved En.    Temperature
   -4.04677e+05    7.25275e+04   -3.32150e+05    4.82762e+06    3.00878e+02
 Pres. DC (bar) Pressure (bar)   Constr. rmsd
   -2.51451e+02    3.24627e+02    0.00000e+00

           Step           Time
       22290000    44580.00000

   Energies (kJ/mol)
        G96Bond       G96Angle    Proper Dih.  Improper Dih.          LJ-14
    2.32651e+03    3.64644e+03    2.90345e+03    1.08307e+03   -2.96514e+02
     Coulomb-14        LJ (SR)  Disper. corr.   Coulomb (SR)   Coul. recip.
    2.77065e+04    5.92070e+04   -4.37490e+03   -4.98232e+05    3.07226e+03
      Potential    Kinetic En.   Total Energy  Conserved En.    Temperature
   -4.02958e+05    7.18047e+04   -3.31153e+05    4.82999e+06    2.97879e+02
 Pres. DC (bar) Pressure (bar)   Constr. rmsd
   -2.49120e+02    3.07130e+02    0.00000e+00

           Step           Time
       22295000    44590.00000

   Energies (kJ/mol)
        G96Bond       G96Angle    Proper Dih.  Improper Dih.          LJ-14
    2.23825e+03    3.57178e+03    2.83498e+03    1.11795e+03   -3.35470e+02
     Coulomb-14        LJ (SR)  Disper. corr.   Coulomb (SR)   Coul. recip.
    2.77474e+04    5.84261e+04   -4.31228e+03   -4.98076e+05    3.07729e+03
      Potential    Kinetic En.   Total Energy  Conserved En.    Temperature
   -4.03710e+05    7.16508e+04   -3.32059e+05    4.83120e+06    2.97241e+02
 Pres. DC (bar) Pressure (bar)   Constr. rmsd
   -2.42049e+02   -2.41161e+02    0.00000e+00

           Step           Time
       22300000    44600.00000

   Energies (kJ/mol)
        G96Bond       G96Angle    Proper Dih.  Improper Dih.          LJ-14
    2.36430e+03    3.57010e+03    2.81831e+03    1.10114e+03   -3.08578e+02
     Coulomb-14        LJ (SR)  Disper. corr.   Coulomb (SR)   Coul. recip.
    2.79085e+04    6.08839e+04   -4.38975e+03   -5.02146e+05    3.06343e+03
      Potential    Kinetic En.   Total Energy  Conserved En.    Temperature
   -4.05134e+05    7.27779e+04   -3.32356e+05    4.83328e+06    3.01917e+02
 Pres. DC (bar) Pressure (bar)   Constr. rmsd
   -2.50812e+02    5.19146e+02    0.00000e+00

           Step           Time
       22305000    44610.00000

   Energies (kJ/mol)
        G96Bond       G96Angle    Proper Dih.  Improper Dih.          LJ-14
    2.33134e+03    3.57118e+03    2.78305e+03    1.06893e+03   -3.08301e+02
     Coulomb-14        LJ (SR)  Disper. corr.   Coulomb (SR)   Coul. recip.
    2.79980e+04    5.88894e+04   -4.33186e+03   -4.98602e+05    3.01491e+03
      Potential    Kinetic En.   Total Energy  Conserved En.    Temperature
   -4.03585e+05    7.18001e+04   -3.31785e+05    4.83509e+06    2.97860e+02
 Pres. DC (bar) Pressure (bar)   Constr. rmsd
   -2.44250e+02   -1.12765e+02    0.00000e+00

           Step           Time
       22310000    44620.00000

   Energies (kJ/mol)
        G96Bond       G96Angle    Proper Dih.  Improper Dih.          LJ-14
    2.39934e+03    3.69473e+03    2.82978e+03    1.09716e+03   -2.66043e+02
     Coulomb-14        LJ (SR)  Disper. corr.   Coulomb (SR)   Coul. recip.
    2.78336e+04    5.97142e+04   -4.36246e+03   -4.99644e+05    3.04455e+03
      Potential    Kinetic En.   Total Energy  Conserved En.    Temperature
   -4.03659e+05    7.26682e+04   -3.30991e+05    4.83579e+06    3.01462e+02
 Pres. DC (bar) Pressure (bar)   Constr. rmsd
   -2.47707e+02    1.40485e+02    0.00000e+00

           Step           Time
       22315000    44630.00000

   Energies (kJ/mol)
        G96Bond       G96Angle    Proper Dih.  Improper Dih.          LJ-14
    2.32132e+03    3.76897e+03    2.74458e+03    1.19043e+03   -3.83153e+02
     Coulomb-14        LJ (SR)  Disper. corr.   Coulomb (SR)   Coul. recip.
    2.76735e+04    5.99077e+04   -4.34635e+03   -4.99622e+05    2.85896e+03
      Potential    Kinetic En.   Total Energy  Conserved En.    Temperature
   -4.03886e+05    7.31833e+04   -3.30703e+05    4.83719e+06    3.03598e+02
 Pres. DC (bar) Pressure (bar)   Constr. rmsd
   -2.45884e+02    1.70799e+02    0.00000e+00

           Step           Time
       22320000    44640.00000

   Energies (kJ/mol)
        G96Bond       G96Angle    Proper Dih.  Improper Dih.          LJ-14
    2.35269e+03    3.56933e+03    2.75824e+03    1.14353e+03   -3.34597e+02
     Coulomb-14        LJ (SR)  Disper. corr.   Coulomb (SR)   Coul. recip.
    2.78163e+04    6.04978e+04   -4.37589e+03   -5.00593e+05    3.04027e+03
      Potential    Kinetic En.   Total Energy  Conserved En.    Temperature
   -4.04125e+05    7.31435e+04   -3.30982e+05    4.83923e+06    3.03433e+02
 Pres. DC (bar) Pressure (bar)   Constr. rmsd
   -2.49233e+02    6.29242e+02    0.00000e+00

           Step           Time
       22325000    44650.00000

   Energies (kJ/mol)
        G96Bond       G96Angle    Proper Dih.  Improper Dih.          LJ-14
    2.23336e+03    3.59830e+03    2.86621e+03    1.13669e+03   -3.53491e+02
     Coulomb-14        LJ (SR)  Disper. corr.   Coulomb (SR)   Coul. recip.
    2.80253e+04    5.96635e+04   -4.36012e+03   -4.99963e+05    2.98278e+03
      Potential    Kinetic En.   Total Energy  Conserved En.    Temperature
   -4.04170e+05    7.29034e+04   -3.31267e+05    4.83975e+06    3.02437e+02
 Pres. DC (bar) Pressure (bar)   Constr. rmsd
   -2.47443e+02    2.30997e+02    0.00000e+00

           Step           Time
       22330000    44660.00000

   Energies (kJ/mol)
        G96Bond       G96Angle    Proper Dih.  Improper Dih.          LJ-14
    2.20459e+03    3.67922e+03    2.82973e+03    1.17722e+03   -3.45754e+02
     Coulomb-14        LJ (SR)  Disper. corr.   Coulomb (SR)   Coul. recip.
    2.79322e+04    5.91394e+04   -4.32967e+03   -4.98867e+05    2.95254e+03
      Potential    Kinetic En.   Total Energy  Conserved En.    Temperature
   -4.03627e+05    7.16868e+04   -3.31941e+05    4.84000e+06    2.97390e+02
 Pres. DC (bar) Pressure (bar)   Constr. rmsd
   -2.44002e+02   -4.11587e+01    0.00000e+00

           Step           Time
       22335000    44670.00000

   Energies (kJ/mol)
        G96Bond       G96Angle    Proper Dih.  Improper Dih.          LJ-14
    2.23549e+03    3.82695e+03    2.81319e+03    1.06185e+03   -2.73959e+02
     Coulomb-14        LJ (SR)  Disper. corr.   Coulomb (SR)   Coul. recip.
    2.79390e+04    5.82616e+04   -4.29623e+03   -4.96677e+05    3.00921e+03
      Potential    Kinetic En.   Total Energy  Conserved En.    Temperature
   -4.02100e+05    7.21457e+04   -3.29954e+05    4.84096e+06    2.99294e+02
 Pres. DC (bar) Pressure (bar)   Constr. rmsd
   -2.40253e+02   -1.33879e+02    0.00000e+00

           Step           Time
       22340000    44680.00000

   Energies (kJ/mol)
        G96Bond       G96Angle    Proper Dih.  Improper Dih.          LJ-14
    2.14366e+03    3.57210e+03    2.91135e+03    1.16797e+03   -2.85432e+02
     Coulomb-14        LJ (SR)  Disper. corr.   Coulomb (SR)   Coul. recip.
    2.78683e+04    5.65155e+04   -4.29073e+03   -4.94575e+05    3.02017e+03
      Potential    Kinetic En.   Total Energy  Conserved En.    Temperature
   -4.01953e+05    7.10776e+04   -3.30875e+05    4.84284e+06    2.94863e+02
 Pres. DC (bar) Pressure (bar)   Constr. rmsd
   -2.39638e+02   -5.57395e+02    0.00000e+00

           Step           Time
       22345000    44690.00000

   Energies (kJ/mol)
        G96Bond       G96Angle    Proper Dih.  Improper Dih.          LJ-14
    2.42607e+03    3.58767e+03    2.74435e+03    1.02717e+03   -2.47847e+02
     Coulomb-14        LJ (SR)  Disper. corr.   Coulomb (SR)   Coul. recip.
    2.79844e+04    5.74060e+04   -4.28440e+03   -4.95682e+05    2.96452e+03
      Potential    Kinetic En.   Total Energy  Conserved En.    Temperature
   -4.02074e+05    7.27332e+04   -3.29340e+05    4.84527e+06    3.01731e+02
 Pres. DC (bar) Pressure (bar)   Constr. rmsd
   -2.38933e+02   -2.90785e+02    0.00000e+00

           Step           Time
       22350000    44700.00000

   Energies (kJ/mol)
        G96Bond       G96Angle    Proper Dih.  Improper Dih.          LJ-14
    2.25214e+03    3.62158e+03    2.80837e+03    1.11587e+03   -2.90211e+02
     Coulomb-14        LJ (SR)  Disper. corr.   Coulomb (SR)   Coul. recip.
    2.77687e+04    5.95308e+04   -4.38248e+03   -5.00897e+05    2.95770e+03
      Potential    Kinetic En.   Total Energy  Conserved En.    Temperature
   -4.05515e+05    7.26839e+04   -3.32831e+05    4.84572e+06    3.01527e+02
 Pres. DC (bar) Pressure (bar)   Constr. rmsd
   -2.49983e+02    1.40431e+02    0.00000e+00

           Step           Time
       22355000    44710.00000

   Energies (kJ/mol)
        G96Bond       G96Angle    Proper Dih.  Improper Dih.          LJ-14
    2.23189e+03    3.66353e+03    2.82224e+03    1.04383e+03   -2.83828e+02
     Coulomb-14        LJ (SR)  Disper. corr.   Coulomb (SR)   Coul. recip.
    2.79265e+04    5.97692e+04   -4.36752e+03   -4.99310e+05    2.95770e+03
      Potential    Kinetic En.   Total Energy  Conserved En.    Temperature
   -4.03546e+05    7.24588e+04   -3.31087e+05    4.84736e+06    3.00593e+02
 Pres. DC (bar) Pressure (bar)   Constr. rmsd
   -2.48282e+02    2.23985e+02    0.00000e+00

           Step           Time
       22360000    44720.00000

   Energies (kJ/mol)
        G96Bond       G96Angle    Proper Dih.  Improper Dih.          LJ-14
    2.46056e+03    3.60328e+03    2.88124e+03    1.00687e+03   -2.99898e+02
     Coulomb-14        LJ (SR)  Disper. corr.   Coulomb (SR)   Coul. recip.
    2.79945e+04    5.74127e+04   -4.28403e+03   -4.95179e+05    2.99547e+03
      Potential    Kinetic En.   Total Energy  Conserved En.    Temperature
   -4.01409e+05    7.15157e+04   -3.29893e+05    4.84910e+06    2.96680e+02
 Pres. DC (bar) Pressure (bar)   Constr. rmsd
   -2.38892e+02   -5.12622e+02    0.00000e+00

           Step           Time
       22365000    44730.00000

   Energies (kJ/mol)
        G96Bond       G96Angle    Proper Dih.  Improper Dih.          LJ-14
    2.38615e+03    3.55494e+03    2.78934e+03    1.06567e+03   -2.79922e+02
     Coulomb-14        LJ (SR)  Disper. corr.   Coulomb (SR)   Coul. recip.
    2.78394e+04    5.84713e+04   -4.30171e+03   -4.98228e+05    2.99368e+03
      Potential    Kinetic En.   Total Energy  Conserved En.    Temperature
   -4.03709e+05    7.22793e+04   -3.31430e+05    4.84984e+06    2.99848e+02
 Pres. DC (bar) Pressure (bar)   Constr. rmsd
   -2.40865e+02   -2.45635e+02    0.00000e+00

           Step           Time
       22370000    44740.00000

   Energies (kJ/mol)
        G96Bond       G96Angle    Proper Dih.  Improper Dih.          LJ-14
    2.28925e+03    3.84811e+03    2.80446e+03    1.16048e+03   -2.62075e+02
     Coulomb-14        LJ (SR)  Disper. corr.   Coulomb (SR)   Coul. recip.
    2.80059e+04    5.75813e+04   -4.28957e+03   -4.95660e+05    3.10060e+03
      Potential    Kinetic En.   Total Energy  Conserved En.    Temperature
   -4.01421e+05    7.21308e+04   -3.29290e+05    4.85108e+06    2.99232e+02
 Pres. DC (bar) Pressure (bar)   Constr. rmsd
   -2.39509e+02   -7.41321e+01    0.00000e+00

           Step           Time
       22375000    44750.00000

   Energies (kJ/mol)
        G96Bond       G96Angle    Proper Dih.  Improper Dih.          LJ-14
    2.29389e+03    3.77422e+03    2.76559e+03    1.14092e+03   -3.35414e+02
     Coulomb-14        LJ (SR)  Disper. corr.   Coulomb (SR)   Coul. recip.
    2.81006e+04    6.04905e+04   -4.38723e+03   -5.00407e+05    2.93408e+03
      Potential    Kinetic En.   Total Energy  Conserved En.    Temperature
   -4.03630e+05    7.24363e+04   -3.31193e+05    4.85344e+06    3.00500e+02
 Pres. DC (bar) Pressure (bar)   Constr. rmsd
   -2.50525e+02    5.59155e+02    0.00000e+00

           Step           Time
       22380000    44760.00000

   Energies (kJ/mol)
        G96Bond       G96Angle    Proper Dih.  Improper Dih.          LJ-14
    2.36062e+03    3.63790e+03    2.80594e+03    1.13959e+03   -2.71433e+02
     Coulomb-14        LJ (SR)  Disper. corr.   Coulomb (SR)   Coul. recip.
    2.78282e+04    5.93146e+04   -4.35571e+03   -4.99262e+05    2.98896e+03
      Potential    Kinetic En.   Total Energy  Conserved En.    Temperature
   -4.03814e+05    7.20882e+04   -3.31726e+05    4.85446e+06    2.99055e+02
 Pres. DC (bar) Pressure (bar)   Constr. rmsd
   -2.46943e+02    2.08189e+02    0.00000e+00

           Step           Time
       22385000    44770.00000

   Energies (kJ/mol)
        G96Bond       G96Angle    Proper Dih.  Improper Dih.          LJ-14
    2.30175e+03    3.63495e+03    2.82465e+03    1.08986e+03   -3.13765e+02
     Coulomb-14        LJ (SR)  Disper. corr.   Coulomb (SR)   Coul. recip.
    2.80154e+04    5.78199e+04   -4.27343e+03   -4.96986e+05    3.02803e+03
      Potential    Kinetic En.   Total Energy  Conserved En.    Temperature
   -4.02858e+05    7.26935e+04   -3.30165e+05    4.85670e+06    3.01567e+02
 Pres. DC (bar) Pressure (bar)   Constr. rmsd
   -2.37713e+02   -1.69404e+02    0.00000e+00

           Step           Time
       22390000    44780.00000

   Energies (kJ/mol)
        G96Bond       G96Angle    Proper Dih.  Improper Dih.          LJ-14
    2.24391e+03    3.63790e+03    2.73948e+03    1.06157e+03   -2.96902e+02
     Coulomb-14        LJ (SR)  Disper. corr.   Coulomb (SR)   Coul. recip.
    2.78109e+04    5.87097e+04   -4.38338e+03   -4.99410e+05    2.95057e+03
      Potential    Kinetic En.   Total Energy  Conserved En.    Temperature
   -4.04936e+05    7.16013e+04   -3.33335e+05    4.85856e+06    2.97036e+02
 Pres. DC (bar) Pressure (bar)   Constr. rmsd
   -2.50086e+02    3.41738e+02    0.00000e+00

           Step           Time
       22395000    44790.00000

   Energies (kJ/mol)
        G96Bond       G96Angle    Proper Dih.  Improper Dih.          LJ-14
    2.17437e+03    3.89766e+03    2.79556e+03    1.08846e+03   -2.99977e+02
     Coulomb-14        LJ (SR)  Disper. corr.   Coulomb (SR)   Coul. recip.
    2.76221e+04    5.74211e+04   -4.31221e+03   -4.95887e+05    3.08091e+03
      Potential    Kinetic En.   Total Energy  Conserved En.    Temperature
   -4.02419e+05    7.13707e+04   -3.31048e+05    4.86448e+06    2.96079e+02
 Pres. DC (bar) Pressure (bar)   Constr. rmsd
   -2.42041e+02   -1.72400e+02    0.00000e+00

           Step           Time
       22400000    44800.00000

   Energies (kJ/mol)
        G96Bond       G96Angle    Proper Dih.  Improper Dih.          LJ-14
    2.43603e+03    3.72965e+03    2.70389e+03    1.04196e+03   -3.12026e+02
     Coulomb-14        LJ (SR)  Disper. corr.   Coulomb (SR)   Coul. recip.
    2.77967e+04    5.91419e+04   -4.32871e+03   -4.98223e+05    2.97801e+03
      Potential    Kinetic En.   Total Energy  Conserved En.    Temperature
   -4.03036e+05    7.23513e+04   -3.30684e+05    4.86722e+06    3.00147e+02
 Pres. DC (bar) Pressure (bar)   Constr. rmsd
   -2.43894e+02   -7.17571e+01    0.00000e+00

           Step           Time
       22405000    44810.00000

   Energies (kJ/mol)
        G96Bond       G96Angle    Proper Dih.  Improper Dih.          LJ-14
    2.20395e+03    3.72177e+03    2.77950e+03    1.12794e+03   -2.67669e+02
     Coulomb-14        LJ (SR)  Disper. corr.   Coulomb (SR)   Coul. recip.
    2.78567e+04    5.88978e+04   -4.34273e+03   -4.98295e+05    2.98281e+03
      Potential    Kinetic En.   Total Energy  Conserved En.    Temperature
   -4.03335e+05    7.17916e+04   -3.31543e+05    4.86963e+06    2.97825e+02
 Pres. DC (bar) Pressure (bar)   Constr. rmsd
   -2.45475e+02    2.16928e+02    0.00000e+00

           Step           Time
       22410000    44820.00000

   Energies (kJ/mol)
        G96Bond       G96Angle    Proper Dih.  Improper Dih.          LJ-14
    2.32630e+03    3.62238e+03    2.74430e+03    1.06701e+03   -3.72835e+02
     Coulomb-14        LJ (SR)  Disper. corr.   Coulomb (SR)   Coul. recip.
    2.77979e+04    6.04594e+04   -4.35807e+03   -5.01010e+05    2.91172e+03
      Potential    Kinetic En.   Total Energy  Conserved En.    Temperature
   -4.04812e+05    7.18196e+04   -3.32992e+05    4.87098e+06    2.97941e+02
 Pres. DC (bar) Pressure (bar)   Constr. rmsd
   -2.47210e+02    3.19193e+02    0.00000e+00

           Step           Time
       22415000    44830.00000

   Energies (kJ/mol)
        G96Bond       G96Angle    Proper Dih.  Improper Dih.          LJ-14
    2.37181e+03    3.65463e+03    2.84034e+03    1.10345e+03   -3.51347e+02
     Coulomb-14        LJ (SR)  Disper. corr.   Coulomb (SR)   Coul. recip.
    2.78537e+04    6.07434e+04   -4.37030e+03   -5.00862e+05    2.95869e+03
      Potential    Kinetic En.   Total Energy  Conserved En.    Temperature
   -4.04057e+05    7.27846e+04   -3.31273e+05    4.87141e+06    3.01945e+02
 Pres. DC (bar) Pressure (bar)   Constr. rmsd
   -2.48597e+02    4.15119e+02    0.00000e+00

           Step           Time
       22420000    44840.00000

   Energies (kJ/mol)
        G96Bond       G96Angle    Proper Dih.  Improper Dih.          LJ-14
    2.27665e+03    3.65496e+03    2.63896e+03    1.08170e+03   -3.33218e+02
     Coulomb-14        LJ (SR)  Disper. corr.   Coulomb (SR)   Coul. recip.
    2.79599e+04    5.92461e+04   -4.36051e+03   -4.99540e+05    2.95483e+03
      Potential    Kinetic En.   Total Energy  Conserved En.    Temperature
   -4.04421e+05    7.24999e+04   -3.31921e+05    4.87337e+06    3.00763e+02
 Pres. DC (bar) Pressure (bar)   Constr. rmsd
   -2.47486e+02   -1.74859e+01    0.00000e+00

           Step           Time
       22425000    44850.00000

   Energies (kJ/mol)
        G96Bond       G96Angle    Proper Dih.  Improper Dih.          LJ-14
    2.22777e+03    3.74553e+03    2.84735e+03    1.14822e+03   -2.98500e+02
     Coulomb-14        LJ (SR)  Disper. corr.   Coulomb (SR)   Coul. recip.
    2.77979e+04    5.96864e+04   -4.36687e+03   -4.98863e+05    3.11950e+03
      Potential    Kinetic En.   Total Energy  Conserved En.    Temperature
   -4.02956e+05    7.31550e+04   -3.29801e+05    4.87459e+06    3.03481e+02
 Pres. DC (bar) Pressure (bar)   Constr. rmsd
   -2.48209e+02    4.37629e+02    0.00000e+00

           Step           Time
       22430000    44860.00000

   Energies (kJ/mol)
        G96Bond       G96Angle    Proper Dih.  Improper Dih.          LJ-14
    2.28577e+03    3.63728e+03    2.80808e+03    1.04907e+03   -3.42609e+02
     Coulomb-14        LJ (SR)  Disper. corr.   Coulomb (SR)   Coul. recip.
    2.78984e+04    5.73379e+04   -4.26140e+03   -4.95850e+05    3.02076e+03
      Potential    Kinetic En.   Total Energy  Conserved En.    Temperature
   -4.02417e+05    7.19701e+04   -3.30447e+05    4.87565e+06    2.98565e+02
 Pres. DC (bar) Pressure (bar)   Constr. rmsd
   -2.36377e+02   -5.21240e+02    0.00000e+00

           Step           Time
       22435000    44870.00000

   Energies (kJ/mol)
        G96Bond       G96Angle    Proper Dih.  Improper Dih.          LJ-14
    2.32549e+03    3.44228e+03    2.85868e+03    1.02533e+03   -3.26384e+02
     Coulomb-14        LJ (SR)  Disper. corr.   Coulomb (SR)   Coul. recip.
    2.79713e+04    5.83595e+04   -4.32470e+03   -4.97666e+05    3.07942e+03
      Potential    Kinetic En.   Total Energy  Conserved En.    Temperature
   -4.03255e+05    7.16375e+04   -3.31617e+05    4.87655e+06    2.97186e+02
 Pres. DC (bar) Pressure (bar)   Constr. rmsd
   -2.43443e+02   -2.57485e+02    0.00000e+00

           Step           Time
       22440000    44880.00000

   Energies (kJ/mol)
        G96Bond       G96Angle    Proper Dih.  Improper Dih.          LJ-14
    2.33054e+03    3.63912e+03    2.83311e+03    1.09112e+03   -2.54790e+02
     Coulomb-14        LJ (SR)  Disper. corr.   Coulomb (SR)   Coul. recip.
    2.76255e+04    6.05094e+04   -4.32069e+03   -4.99231e+05    3.06742e+03
      Potential    Kinetic En.   Total Energy  Conserved En.    Temperature
   -4.02710e+05    7.26258e+04   -3.30084e+05    4.87715e+06    3.01286e+02
 Pres. DC (bar) Pressure (bar)   Constr. rmsd
   -2.42992e+02    3.97549e+02    0.00000e+00

           Step           Time
       22445000    44890.00000

   Energies (kJ/mol)
        G96Bond       G96Angle    Proper Dih.  Improper Dih.          LJ-14
    2.33620e+03    3.70182e+03    2.90568e+03    1.00662e+03   -3.68345e+02
     Coulomb-14        LJ (SR)  Disper. corr.   Coulomb (SR)   Coul. recip.
    2.77975e+04    5.70404e+04   -4.29460e+03   -4.95230e+05    3.12321e+03
      Potential    Kinetic En.   Total Energy  Conserved En.    Temperature
   -4.01981e+05    7.27422e+04   -3.29239e+05    4.87842e+06    3.01769e+02
 Pres. DC (bar) Pressure (bar)   Constr. rmsd
   -2.40070e+02   -4.72963e+02    0.00000e+00

           Step           Time
       22450000    44900.00000

   Energies (kJ/mol)
        G96Bond       G96Angle    Proper Dih.  Improper Dih.          LJ-14
    2.19926e+03    3.84109e+03    2.80739e+03    1.10456e+03   -2.99921e+02
     Coulomb-14        LJ (SR)  Disper. corr.   Coulomb (SR)   Coul. recip.
    2.79127e+04    5.70228e+04   -4.28616e+03   -4.95246e+05    3.04850e+03
      Potential    Kinetic En.   Total Energy  Conserved En.    Temperature
   -4.01896e+05    7.26150e+04   -3.29281e+05    4.88044e+06    3.01241e+02
 Pres. DC (bar) Pressure (bar)   Constr. rmsd
   -2.39129e+02   -3.79269e+02    0.00000e+00

           Step           Time
       22455000    44910.00000

   Energies (kJ/mol)
        G96Bond       G96Angle    Proper Dih.  Improper Dih.          LJ-14
    2.35564e+03    3.77069e+03    2.82539e+03    1.16689e+03   -3.35711e+02
     Coulomb-14        LJ (SR)  Disper. corr.   Coulomb (SR)   Coul. recip.
    2.78239e+04    5.72852e+04   -4.27073e+03   -4.95628e+05    3.08105e+03
      Potential    Kinetic En.   Total Energy  Conserved En.    Temperature
   -4.01926e+05    7.18980e+04   -3.30028e+05    4.88341e+06    2.98266e+02
 Pres. DC (bar) Pressure (bar)   Constr. rmsd
   -2.37412e+02   -3.37602e+02    0.00000e+00

           Step           Time
       22460000    44920.00000

   Energies (kJ/mol)
        G96Bond       G96Angle    Proper Dih.  Improper Dih.          LJ-14
    2.26303e+03    3.61382e+03    2.84253e+03    1.09082e+03   -3.51963e+02
     Coulomb-14        LJ (SR)  Disper. corr.   Coulomb (SR)   Coul. recip.
    2.80693e+04    6.03105e+04   -4.34423e+03   -5.00338e+05    3.04351e+03
      Potential    Kinetic En.   Total Energy  Conserved En.    Temperature
   -4.03800e+05    7.22243e+04   -3.31576e+05    4.88460e+06    2.99620e+02
 Pres. DC (bar) Pressure (bar)   Constr. rmsd
   -2.45644e+02    1.40725e+02    0.00000e+00

           Step           Time
       22465000    44930.00000

   Energies (kJ/mol)
        G96Bond       G96Angle    Proper Dih.  Improper Dih.          LJ-14
    2.41564e+03    3.59033e+03    2.85664e+03    1.09171e+03   -3.16283e+02
     Coulomb-14        LJ (SR)  Disper. corr.   Coulomb (SR)   Coul. recip.
    2.78301e+04    5.84996e+04   -4.28462e+03   -4.97130e+05    2.90761e+03
      Potential    Kinetic En.   Total Energy  Conserved En.    Temperature
   -4.02539e+05    7.24714e+04   -3.30068e+05    4.88516e+06    3.00645e+02
 Pres. DC (bar) Pressure (bar)   Constr. rmsd
   -2.38958e+02   -2.29609e+02    0.00000e+00

           Step           Time
       22470000    44940.00000

   Energies (kJ/mol)
        G96Bond       G96Angle    Proper Dih.  Improper Dih.          LJ-14
    2.31235e+03    3.63707e+03    2.87693e+03    1.14596e+03   -3.30747e+02
     Coulomb-14        LJ (SR)  Disper. corr.   Coulomb (SR)   Coul. recip.
    2.78769e+04    6.06206e+04   -4.37355e+03   -5.01094e+05    2.99834e+03
      Potential    Kinetic En.   Total Energy  Conserved En.    Temperature
   -4.04330e+05    7.23093e+04   -3.32021e+05    4.88593e+06    2.99973e+02
 Pres. DC (bar) Pressure (bar)   Constr. rmsd
   -2.48967e+02    6.17605e+02    0.00000e+00

           Step           Time
       22475000    44950.00000

   Energies (kJ/mol)
        G96Bond       G96Angle    Proper Dih.  Improper Dih.          LJ-14
    2.17201e+03    3.69733e+03    2.83564e+03    9.87073e+02   -3.67049e+02
     Coulomb-14        LJ (SR)  Disper. corr.   Coulomb (SR)   Coul. recip.
    2.79078e+04    5.91528e+04   -4.36454e+03   -4.98645e+05    2.86350e+03
      Potential    Kinetic En.   Total Energy  Conserved En.    Temperature
   -4.03761e+05    7.25409e+04   -3.31220e+05    4.88633e+06    3.00934e+02
 Pres. DC (bar) Pressure (bar)   Constr. rmsd
   -2.47944e+02    2.03519e+02    0.00000e+00

           Step           Time
       22480000    44960.00000

   Energies (kJ/mol)
        G96Bond       G96Angle    Proper Dih.  Improper Dih.          LJ-14
    2.23551e+03    3.55295e+03    2.78146e+03    1.09009e+03   -2.91843e+02
     Coulomb-14        LJ (SR)  Disper. corr.   Coulomb (SR)   Coul. recip.
    2.77447e+04    6.01746e+04   -4.37569e+03   -5.00053e+05    2.96300e+03
      Potential    Kinetic En.   Total Energy  Conserved En.    Temperature
   -4.04178e+05    7.21281e+04   -3.32050e+05    4.88780e+06    2.99221e+02
 Pres. DC (bar) Pressure (bar)   Constr. rmsd
   -2.49210e+02    3.42672e+02    0.00000e+00

           Step           Time
       22485000    44970.00000

   Energies (kJ/mol)
        G96Bond       G96Angle    Proper Dih.  Improper Dih.          LJ-14
    2.18878e+03    3.58197e+03    2.86431e+03    1.03864e+03   -2.91920e+02
     Coulomb-14        LJ (SR)  Disper. corr.   Coulomb (SR)   Coul. recip.
    2.78176e+04    5.89695e+04   -4.33160e+03   -4.97350e+05    2.95036e+03
      Potential    Kinetic En.   Total Energy  Conserved En.    Temperature
   -4.02563e+05    7.15742e+04   -3.30988e+05    4.88894e+06    2.96923e+02
 Pres. DC (bar) Pressure (bar)   Constr. rmsd
   -2.44220e+02    1.37492e+02    0.00000e+00

           Step           Time
       22490000    44980.00000

   Energies (kJ/mol)
        G96Bond       G96Angle    Proper Dih.  Improper Dih.          LJ-14
    2.32552e+03    3.58737e+03    2.98018e+03    1.11814e+03   -2.95822e+02
     Coulomb-14        LJ (SR)  Disper. corr.   Coulomb (SR)   Coul. recip.
    2.77462e+04    5.76142e+04   -4.31262e+03   -4.95698e+05    3.00372e+03
      Potential    Kinetic En.   Total Energy  Conserved En.    Temperature
   -4.01932e+05    7.27404e+04   -3.29191e+05    4.88960e+06    3.01761e+02
 Pres. DC (bar) Pressure (bar)   Constr. rmsd
   -2.42086e+02   -4.42780e+02    0.00000e+00

           Step           Time
       22495000    44990.00000

   Energies (kJ/mol)
        G96Bond       G96Angle    Proper Dih.  Improper Dih.          LJ-14
    2.43722e+03    3.67255e+03    2.77585e+03    1.11251e+03   -3.31848e+02
     Coulomb-14        LJ (SR)  Disper. corr.   Coulomb (SR)   Coul. recip.
    2.77638e+04    5.77227e+04   -4.31538e+03   -4.95662e+05    3.03354e+03
      Potential    Kinetic En.   Total Energy  Conserved En.    Temperature
   -4.01791e+05    7.27132e+04   -3.29078e+05    4.89060e+06    3.01648e+02
 Pres. DC (bar) Pressure (bar)   Constr. rmsd
   -2.42397e+02   -1.84336e+02    0.00000e+00

           Step           Time
       22500000    45000.00000

   Energies (kJ/mol)
        G96Bond       G96Angle    Proper Dih.  Improper Dih.          LJ-14
    2.29566e+03    3.69526e+03    2.86173e+03    1.04890e+03   -2.88250e+02
     Coulomb-14        LJ (SR)  Disper. corr.   Coulomb (SR)   Coul. recip.
    2.78239e+04    5.85569e+04   -4.31776e+03   -4.97404e+05    3.06622e+03
      Potential    Kinetic En.   Total Energy  Conserved En.    Temperature
   -4.02662e+05    7.16450e+04   -3.31017e+05    4.89139e+06    2.97217e+02
 Pres. DC (bar) Pressure (bar)   Constr. rmsd
   -2.42664e+02   -9.53072e+01    0.00000e+00

           Step           Time
       22505000    45010.00000

   Energies (kJ/mol)
        G96Bond       G96Angle    Proper Dih.  Improper Dih.          LJ-14
    2.23820e+03    3.63564e+03    2.87622e+03    1.10653e+03   -3.36061e+02
     Coulomb-14        LJ (SR)  Disper. corr.   Coulomb (SR)   Coul. recip.
    2.79335e+04    5.99473e+04   -4.34846e+03   -5.00131e+05    2.98126e+03
      Potential    Kinetic En.   Total Energy  Conserved En.    Temperature
   -4.04097e+05    7.17308e+04   -3.32366e+05    4.89174e+06    2.97573e+02
 Pres. DC (bar) Pressure (bar)   Constr. rmsd
   -2.46122e+02    4.13782e+00    0.00000e+00

           Step           Time
       22510000    45020.00000

   Energies (kJ/mol)
        G96Bond       G96Angle    Proper Dih.  Improper Dih.          LJ-14
    2.20296e+03    3.69974e+03    2.76932e+03    1.09181e+03   -2.96290e+02
     Coulomb-14        LJ (SR)  Disper. corr.   Coulomb (SR)   Coul. recip.
    2.80357e+04    5.84735e+04   -4.29128e+03   -4.98094e+05    3.04025e+03
      Potential    Kinetic En.   Total Energy  Conserved En.    Temperature
   -4.03368e+05    7.17953e+04   -3.31573e+05    4.89306e+06    2.97841e+02
 Pres. DC (bar) Pressure (bar)   Constr. rmsd
   -2.39700e+02   -2.01970e+02    0.00000e+00

           Step           Time
       22515000    45030.00000

   Energies (kJ/mol)
        G96Bond       G96Angle    Proper Dih.  Improper Dih.          LJ-14
    2.41729e+03    3.59165e+03    2.88812e+03    1.11413e+03   -3.62175e+02
     Coulomb-14        LJ (SR)  Disper. corr.   Coulomb (SR)   Coul. recip.
    2.78271e+04    5.72971e+04   -4.30172e+03   -4.95491e+05    3.03977e+03
      Potential    Kinetic En.   Total Energy  Conserved En.    Temperature
   -4.01980e+05    7.26651e+04   -3.29314e+05    4.89496e+06    3.01449e+02
 Pres. DC (bar) Pressure (bar)   Constr. rmsd
   -2.40867e+02   -5.67216e+02    0.00000e+00

           Step           Time
       22520000    45040.00000

   Energies (kJ/mol)
        G96Bond       G96Angle    Proper Dih.  Improper Dih.          LJ-14
    2.54526e+03    3.70271e+03    2.70697e+03    1.06929e+03   -3.35945e+02
     Coulomb-14        LJ (SR)  Disper. corr.   Coulomb (SR)   Coul. recip.
    2.77880e+04    5.95622e+04   -4.31556e+03   -4.98112e+05    3.05077e+03
      Potential    Kinetic En.   Total Energy  Conserved En.    Temperature
   -4.02338e+05    7.27188e+04   -3.29620e+05    4.89644e+06    3.01671e+02
 Pres. DC (bar) Pressure (bar)   Constr. rmsd
   -2.42416e+02   -7.86091e+01    0.00000e+00

           Step           Time
       22525000    45050.00000

   Energies (kJ/mol)
        G96Bond       G96Angle    Proper Dih.  Improper Dih.          LJ-14
    2.27586e+03    3.75900e+03    2.81611e+03    1.18024e+03   -3.19117e+02
     Coulomb-14        LJ (SR)  Disper. corr.   Coulomb (SR)   Coul. recip.
    2.77162e+04    5.87511e+04   -4.29859e+03   -4.97607e+05    3.02564e+03
      Potential    Kinetic En.   Total Energy  Conserved En.    Temperature
   -4.02701e+05    7.19089e+04   -3.30792e+05    4.89833e+06    2.98312e+02
 Pres. DC (bar) Pressure (bar)   Constr. rmsd
   -2.40517e+02   -1.67132e+02    0.00000e+00

           Step           Time
       22530000    45060.00000

   Energies (kJ/mol)
        G96Bond       G96Angle    Proper Dih.  Improper Dih.          LJ-14
    2.23475e+03    3.53808e+03    2.77828e+03    1.20868e+03   -2.27912e+02
     Coulomb-14        LJ (SR)  Disper. corr.   Coulomb (SR)   Coul. recip.
    2.78615e+04    5.91463e+04   -4.37992e+03   -4.97933e+05    3.07669e+03
      Potential    Kinetic En.   Total Energy  Conserved En.    Temperature
   -4.02697e+05    7.23328e+04   -3.30364e+05    4.89885e+06    3.00070e+02
 Pres. DC (bar) Pressure (bar)   Constr. rmsd
   -2.49692e+02    3.45040e+02    0.00000e+00

           Step           Time
       22535000    45070.00000

   Energies (kJ/mol)
        G96Bond       G96Angle    Proper Dih.  Improper Dih.          LJ-14
    2.25513e+03    3.65300e+03    2.83898e+03    1.08254e+03   -3.02414e+02
     Coulomb-14        LJ (SR)  Disper. corr.   Coulomb (SR)   Coul. recip.
    2.78219e+04    5.88273e+04   -4.37213e+03   -4.98262e+05    2.98198e+03
      Potential    Kinetic En.   Total Energy  Conserved En.    Temperature
   -4.03475e+05    7.16700e+04   -3.31806e+05    4.90003e+06    2.97320e+02
 Pres. DC (bar) Pressure (bar)   Constr. rmsd
   -2.48805e+02    3.55055e+02    0.00000e+00

           Step           Time
       22540000    45080.00000

   Energies (kJ/mol)
        G96Bond       G96Angle    Proper Dih.  Improper Dih.          LJ-14
    2.33198e+03    3.71100e+03    2.85289e+03    1.14393e+03   -3.29882e+02
     Coulomb-14        LJ (SR)  Disper. corr.   Coulomb (SR)   Coul. recip.
    2.79028e+04    5.78820e+04   -4.32747e+03   -4.96901e+05    3.01992e+03
      Potential    Kinetic En.   Total Energy  Conserved En.    Temperature
   -4.02714e+05    7.17502e+04   -3.30964e+05    4.90429e+06    2.97653e+02
 Pres. DC (bar) Pressure (bar)   Constr. rmsd
   -2.43755e+02   -1.29990e+02    0.00000e+00

           Step           Time
       22545000    45090.00000

   Energies (kJ/mol)
        G96Bond       G96Angle    Proper Dih.  Improper Dih.          LJ-14
    2.30762e+03    3.71570e+03    2.80519e+03    1.10935e+03   -3.50102e+02
     Coulomb-14        LJ (SR)  Disper. corr.   Coulomb (SR)   Coul. recip.
    2.77910e+04    5.76561e+04   -4.32124e+03   -4.96508e+05    2.93796e+03
      Potential    Kinetic En.   Total Energy  Conserved En.    Temperature
   -4.02856e+05    7.18350e+04   -3.31021e+05    4.90750e+06    2.98005e+02
 Pres. DC (bar) Pressure (bar)   Constr. rmsd
   -2.43054e+02   -1.99857e+02    0.00000e+00

           Step           Time
       22550000    45100.00000

   Energies (kJ/mol)
        G96Bond       G96Angle    Proper Dih.  Improper Dih.          LJ-14
    2.27419e+03    3.94673e+03    2.79044e+03    1.14057e+03   -3.71717e+02
     Coulomb-14        LJ (SR)  Disper. corr.   Coulomb (SR)   Coul. recip.
    2.77146e+04    5.90508e+04   -4.31264e+03   -4.99031e+05    2.95401e+03
      Potential    Kinetic En.   Total Energy  Conserved En.    Temperature
   -4.03845e+05    7.25078e+04   -3.31337e+05    4.90875e+06    3.00796e+02
 Pres. DC (bar) Pressure (bar)   Constr. rmsd
   -2.42090e+02   -6.24169e+01    0.00000e+00

           Step           Time
       22555000    45110.00000

   Energies (kJ/mol)
        G96Bond       G96Angle    Proper Dih.  Improper Dih.          LJ-14
    2.40215e+03    3.71447e+03    2.80959e+03    1.14520e+03   -3.94749e+02
     Coulomb-14        LJ (SR)  Disper. corr.   Coulomb (SR)   Coul. recip.
    2.76211e+04    5.92080e+04   -4.33047e+03   -4.98012e+05    2.95249e+03
      Potential    Kinetic En.   Total Energy  Conserved En.    Temperature
   -4.02884e+05    7.18501e+04   -3.31034e+05    4.90928e+06    2.98068e+02
 Pres. DC (bar) Pressure (bar)   Constr. rmsd
   -2.44092e+02   -1.96953e+02    0.00000e+00

           Step           Time
       22560000    45120.00000

   Energies (kJ/mol)
        G96Bond       G96Angle    Proper Dih.  Improper Dih.          LJ-14
    2.36265e+03    3.45823e+03    2.82510e+03    1.11924e+03   -3.35544e+02
     Coulomb-14        LJ (SR)  Disper. corr.   Coulomb (SR)   Coul. recip.
    2.78002e+04    5.95663e+04   -4.29187e+03   -4.98457e+05    3.00266e+03
      Potential    Kinetic En.   Total Energy  Conserved En.    Temperature
   -4.02950e+05    7.22036e+04   -3.30747e+05    4.90971e+06    2.99534e+02
 Pres. DC (bar) Pressure (bar)   Constr. rmsd
   -2.39765e+02   -4.10612e+01    0.00000e+00

           Step           Time
       22565000    45130.00000

   Energies (kJ/mol)
        G96Bond       G96Angle    Proper Dih.  Improper Dih.          LJ-14
    2.27818e+03    3.55959e+03    2.83437e+03    1.17163e+03   -3.51941e+02
     Coulomb-14        LJ (SR)  Disper. corr.   Coulomb (SR)   Coul. recip.
    2.78294e+04    5.97908e+04   -4.39779e+03   -5.00137e+05    2.89002e+03
      Potential    Kinetic En.   Total Energy  Conserved En.    Temperature
   -4.04533e+05    7.17790e+04   -3.32754e+05    4.91067e+06    2.97773e+02
 Pres. DC (bar) Pressure (bar)   Constr. rmsd
   -2.51731e+02    1.63182e+02    0.00000e+00

           Step           Time
       22570000    45140.00000

   Energies (kJ/mol)
        G96Bond       G96Angle    Proper Dih.  Improper Dih.          LJ-14
    2.21130e+03    3.75745e+03    2.77258e+03    1.11846e+03   -3.63823e+02
     Coulomb-14        LJ (SR)  Disper. corr.   Coulomb (SR)   Coul. recip.
    2.77392e+04    5.85957e+04   -4.37815e+03   -4.97827e+05    2.89298e+03
      Potential    Kinetic En.   Total Energy  Conserved En.    Temperature
   -4.03481e+05    7.22513e+04   -3.31230e+05    4.91213e+06    2.99732e+02
 Pres. DC (bar) Pressure (bar)   Constr. rmsd
   -2.49491e+02    2.06200e+02    0.00000e+00

           Step           Time
       22575000    45150.00000

   Energies (kJ/mol)
        G96Bond       G96Angle    Proper Dih.  Improper Dih.          LJ-14
    2.29426e+03    3.63231e+03    2.78825e+03    1.11474e+03   -2.71977e+02
     Coulomb-14        LJ (SR)  Disper. corr.   Coulomb (SR)   Coul. recip.
    2.80342e+04    6.01326e+04   -4.36672e+03   -4.99543e+05    2.97632e+03
      Potential    Kinetic En.   Total Energy  Conserved En.    Temperature
   -4.03209e+05    7.16009e+04   -3.31608e+05    4.91564e+06    2.97034e+02
 Pres. DC (bar) Pressure (bar)   Constr. rmsd
   -2.48191e+02    1.62577e+02    0.00000e+00

           Step           Time
       22580000    45160.00000

   Energies (kJ/mol)
        G96Bond       G96Angle    Proper Dih.  Improper Dih.          LJ-14
    2.23712e+03    3.56102e+03    2.78538e+03    1.11900e+03   -2.72463e+02
     Coulomb-14        LJ (SR)  Disper. corr.   Coulomb (SR)   Coul. recip.
    2.76445e+04    5.94832e+04   -4.32756e+03   -4.98848e+05    2.89968e+03
      Potential    Kinetic En.   Total Energy  Conserved En.    Temperature
   -4.03718e+05    7.17987e+04   -3.31920e+05    4.91737e+06    2.97854e+02
 Pres. DC (bar) Pressure (bar)   Constr. rmsd
   -2.43764e+02    4.25952e+01    0.00000e+00

           Step           Time
       22585000    45170.00000

   Energies (kJ/mol)
        G96Bond       G96Angle    Proper Dih.  Improper Dih.          LJ-14
    2.26145e+03    3.59824e+03    2.83594e+03    1.10117e+03   -3.16452e+02
     Coulomb-14        LJ (SR)  Disper. corr.   Coulomb (SR)   Coul. recip.
    2.77668e+04    5.86853e+04   -4.30950e+03   -4.97264e+05    2.92161e+03
      Potential    Kinetic En.   Total Energy  Conserved En.    Temperature
   -4.02719e+05    7.19626e+04   -3.30756e+05    4.91885e+06    2.98535e+02
 Pres. DC (bar) Pressure (bar)   Constr. rmsd
   -2.41737e+02   -5.63079e+01    0.00000e+00

           Step           Time
       22590000    45180.00000

   Energies (kJ/mol)
        G96Bond       G96Angle    Proper Dih.  Improper Dih.          LJ-14
    2.36466e+03    3.69491e+03    2.87257e+03    1.12466e+03   -3.45272e+02
     Coulomb-14        LJ (SR)  Disper. corr.   Coulomb (SR)   Coul. recip.
    2.78537e+04    5.99050e+04   -4.32103e+03   -4.99002e+05    3.01175e+03
      Potential    Kinetic En.   Total Energy  Conserved En.    Temperature
   -4.02841e+05    7.21630e+04   -3.30678e+05    4.92211e+06    2.99366e+02
 Pres. DC (bar) Pressure (bar)   Constr. rmsd
   -2.43031e+02    1.20203e+02    0.00000e+00

           Step           Time
       22595000    45190.00000

   Energies (kJ/mol)
        G96Bond       G96Angle    Proper Dih.  Improper Dih.          LJ-14
    2.30065e+03    3.85200e+03    2.83416e+03    1.08340e+03   -3.43511e+02
     Coulomb-14        LJ (SR)  Disper. corr.   Coulomb (SR)   Coul. recip.
    2.77527e+04    5.68745e+04   -4.27574e+03   -4.94188e+05    3.09770e+03
      Potential    Kinetic En.   Total Energy  Conserved En.    Temperature
   -4.01012e+05    7.21252e+04   -3.28887e+05    4.92400e+06    2.99209e+02
 Pres. DC (bar) Pressure (bar)   Constr. rmsd
   -2.37969e+02   -3.66133e+02    0.00000e+00

           Step           Time
       22600000    45200.00000

   Energies (kJ/mol)
        G96Bond       G96Angle    Proper Dih.  Improper Dih.          LJ-14
    2.20522e+03    3.67608e+03    2.74812e+03    1.03506e+03   -3.42363e+02
     Coulomb-14        LJ (SR)  Disper. corr.   Coulomb (SR)   Coul. recip.
    2.77745e+04    5.74621e+04   -4.33212e+03   -4.95884e+05    2.97106e+03
      Potential    Kinetic En.   Total Energy  Conserved En.    Temperature
   -4.02686e+05    7.22821e+04   -3.30404e+05    4.92533e+06    2.99860e+02
 Pres. DC (bar) Pressure (bar)   Constr. rmsd
   -2.44279e+02   -2.56144e+02    0.00000e+00

           Step           Time
       22605000    45210.00000

   Energies (kJ/mol)
        G96Bond       G96Angle    Proper Dih.  Improper Dih.          LJ-14
    2.28305e+03    3.76187e+03    2.78327e+03    1.07428e+03   -2.95529e+02
     Coulomb-14        LJ (SR)  Disper. corr.   Coulomb (SR)   Coul. recip.
    2.79695e+04    5.98262e+04   -4.32175e+03   -4.99302e+05    3.01325e+03
      Potential    Kinetic En.   Total Energy  Conserved En.    Temperature
   -4.03208e+05    7.15294e+04   -3.31678e+05    4.92566e+06    2.96737e+02
 Pres. DC (bar) Pressure (bar)   Constr. rmsd
   -2.43112e+02    2.04103e+02    0.00000e+00

           Step           Time
       22610000    45220.00000

   Energies (kJ/mol)
        G96Bond       G96Angle    Proper Dih.  Improper Dih.          LJ-14
    2.43852e+03    3.66478e+03    2.76056e+03    1.10538e+03   -3.10795e+02
     Coulomb-14        LJ (SR)  Disper. corr.   Coulomb (SR)   Coul. recip.
    2.79045e+04    5.80542e+04   -4.32593e+03   -4.95641e+05    3.07384e+03
      Potential    Kinetic En.   Total Energy  Conserved En.    Temperature
   -4.01276e+05    7.19258e+04   -3.29351e+05    4.92600e+06    2.98382e+02
 Pres. DC (bar) Pressure (bar)   Constr. rmsd
   -2.43582e+02   -2.65460e+01    0.00000e+00

           Step           Time
       22615000    45230.00000

   Energies (kJ/mol)
        G96Bond       G96Angle    Proper Dih.  Improper Dih.          LJ-14
    2.31120e+03    3.82765e+03    2.85063e+03    1.10315e+03   -3.57613e+02
     Coulomb-14        LJ (SR)  Disper. corr.   Coulomb (SR)   Coul. recip.
    2.78387e+04    5.74001e+04   -4.28471e+03   -4.96155e+05    2.95825e+03
      Potential    Kinetic En.   Total Energy  Conserved En.    Temperature
   -4.02508e+05    7.20881e+04   -3.30420e+05    4.92861e+06    2.99055e+02
 Pres. DC (bar) Pressure (bar)   Constr. rmsd
   -2.38968e+02   -3.80589e+02    0.00000e+00

           Step           Time
       22620000    45240.00000

   Energies (kJ/mol)
        G96Bond       G96Angle    Proper Dih.  Improper Dih.          LJ-14
    2.25729e+03    3.75348e+03    2.88570e+03    1.16299e+03   -2.92856e+02
     Coulomb-14        LJ (SR)  Disper. corr.   Coulomb (SR)   Coul. recip.
    2.80741e+04    5.94427e+04   -4.32304e+03   -4.99325e+05    3.01094e+03
      Potential    Kinetic En.   Total Energy  Conserved En.    Temperature
   -4.03354e+05    7.20204e+04   -3.31333e+05    4.93043e+06    2.98774e+02
 Pres. DC (bar) Pressure (bar)   Constr. rmsd
   -2.43257e+02   -1.13043e+02    0.00000e+00

           Step           Time
       22625000    45250.00000

   Energies (kJ/mol)
        G96Bond       G96Angle    Proper Dih.  Improper Dih.          LJ-14
    2.19850e+03    3.46464e+03    2.81207e+03    1.04908e+03   -2.64414e+02
     Coulomb-14        LJ (SR)  Disper. corr.   Coulomb (SR)   Coul. recip.
    2.81397e+04    5.98752e+04   -4.36036e+03   -5.00673e+05    3.01864e+03
      Potential    Kinetic En.   Total Energy  Conserved En.    Temperature
   -4.04740e+05    7.23089e+04   -3.32431e+05    4.93181e+06    2.99971e+02
 Pres. DC (bar) Pressure (bar)   Constr. rmsd
   -2.47469e+02    4.38018e+02    0.00000e+00

           Step           Time
       22630000    45260.00000

   Energies (kJ/mol)
        G96Bond       G96Angle    Proper Dih.  Improper Dih.          LJ-14
    2.31388e+03    3.47805e+03    2.74990e+03    1.13406e+03   -3.45822e+02
     Coulomb-14        LJ (SR)  Disper. corr.   Coulomb (SR)   Coul. recip.
    2.82258e+04    5.95098e+04   -4.36695e+03   -5.00556e+05    2.99885e+03
      Potential    Kinetic En.   Total Energy  Conserved En.    Temperature
   -4.04858e+05    7.25489e+04   -3.32309e+05    4.93303e+06    3.00967e+02
 Pres. DC (bar) Pressure (bar)   Constr. rmsd
   -2.48217e+02    9.75378e+01    0.00000e+00

           Step           Time
       22635000    45270.00000

   Energies (kJ/mol)
        G96Bond       G96Angle    Proper Dih.  Improper Dih.          LJ-14
    2.17579e+03    3.69212e+03    2.84229e+03    1.07123e+03   -2.98058e+02
     Coulomb-14        LJ (SR)  Disper. corr.   Coulomb (SR)   Coul. recip.
    2.78770e+04    5.79388e+04   -4.30120e+03   -4.96777e+05    2.97402e+03
      Potential    Kinetic En.   Total Energy  Conserved En.    Temperature
   -4.02805e+05    7.20391e+04   -3.30766e+05    4.93412e+06    2.98852e+02
 Pres. DC (bar) Pressure (bar)   Constr. rmsd
   -2.40808e+02   -3.23804e+02    0.00000e+00

           Step           Time
       22640000    45280.00000

   Energies (kJ/mol)
        G96Bond       G96Angle    Proper Dih.  Improper Dih.          LJ-14
    2.37886e+03    3.67199e+03    2.80443e+03    1.12854e+03   -3.60154e+02
     Coulomb-14        LJ (SR)  Disper. corr.   Coulomb (SR)   Coul. recip.
    2.80062e+04    5.98813e+04   -4.35695e+03   -4.99583e+05    3.03578e+03
      Potential    Kinetic En.   Total Energy  Conserved En.    Temperature
   -4.03393e+05    7.19267e+04   -3.31466e+05    4.93514e+06    2.98386e+02
 Pres. DC (bar) Pressure (bar)   Constr. rmsd
   -2.47083e+02    3.61691e+02    0.00000e+00

           Step           Time
       22645000    45290.00000

   Energies (kJ/mol)
        G96Bond       G96Angle    Proper Dih.  Improper Dih.          LJ-14
    2.31950e+03    3.65575e+03    2.78540e+03    9.82664e+02   -2.98180e+02
     Coulomb-14        LJ (SR)  Disper. corr.   Coulomb (SR)   Coul. recip.
    2.79414e+04    5.81332e+04   -4.29214e+03   -4.96756e+05    3.02544e+03
      Potential    Kinetic En.   Total Energy  Conserved En.    Temperature
   -4.02503e+05    7.20854e+04   -3.30418e+05    4.93622e+06    2.99044e+02
 Pres. DC (bar) Pressure (bar)   Constr. rmsd
   -2.39796e+02   -3.58788e+02    0.00000e+00

           Step           Time
       22650000    45300.00000

   Energies (kJ/mol)
        G96Bond       G96Angle    Proper Dih.  Improper Dih.          LJ-14
    2.30620e+03    3.57494e+03    2.78263e+03    1.06417e+03   -2.74751e+02
     Coulomb-14        LJ (SR)  Disper. corr.   Coulomb (SR)   Coul. recip.
    2.81062e+04    5.88703e+04   -4.37979e+03   -4.99089e+05    2.94786e+03
      Potential    Kinetic En.   Total Energy  Conserved En.    Temperature
   -4.04092e+05    7.25071e+04   -3.31585e+05    4.93739e+06    3.00793e+02
 Pres. DC (bar) Pressure (bar)   Constr. rmsd
   -2.49677e+02    1.25311e+02    0.00000e+00

           Step           Time
       22655000    45310.00000

   Energies (kJ/mol)
        G96Bond       G96Angle    Proper Dih.  Improper Dih.          LJ-14
    2.14301e+03    3.68670e+03    2.73580e+03    1.11105e+03   -2.64167e+02
     Coulomb-14        LJ (SR)  Disper. corr.   Coulomb (SR)   Coul. recip.
    2.79855e+04    5.91172e+04   -4.32493e+03   -4.98224e+05    2.99906e+03
      Potential    Kinetic En.   Total Energy  Conserved En.    Temperature
   -4.03035e+05    7.21303e+04   -3.30905e+05    4.93917e+06    2.99230e+02
 Pres. DC (bar) Pressure (bar)   Constr. rmsd
   -2.43469e+02   -2.54610e+01    0.00000e+00

           Step           Time
       22660000    45320.00000

   Energies (kJ/mol)
        G96Bond       G96Angle    Proper Dih.  Improper Dih.          LJ-14
    2.28802e+03    3.74371e+03    2.83126e+03    1.10100e+03   -3.08235e+02
     Coulomb-14        LJ (SR)  Disper. corr.   Coulomb (SR)   Coul. recip.
    2.79746e+04    5.95826e+04   -4.37564e+03   -4.99316e+05    3.03050e+03
      Potential    Kinetic En.   Total Energy  Conserved En.    Temperature
   -4.03448e+05    7.31474e+04   -3.30301e+05    4.94027e+06    3.03450e+02
 Pres. DC (bar) Pressure (bar)   Constr. rmsd
   -2.49205e+02    4.81086e+02    0.00000e+00

           Step           Time
       22665000    45330.00000

   Energies (kJ/mol)
        G96Bond       G96Angle    Proper Dih.  Improper Dih.          LJ-14
    2.28600e+03    3.50771e+03    2.82702e+03    1.18632e+03   -2.77546e+02
     Coulomb-14        LJ (SR)  Disper. corr.   Coulomb (SR)   Coul. recip.
    2.79906e+04    5.94654e+04   -4.34131e+03   -4.99726e+05    2.94481e+03
      Potential    Kinetic En.   Total Energy  Conserved En.    Temperature
   -4.04137e+05    7.18377e+04   -3.32299e+05    4.94070e+06    2.98016e+02
 Pres. DC (bar) Pressure (bar)   Constr. rmsd
   -2.45315e+02   -4.67304e+01    0.00000e+00

           Step           Time
       22670000    45340.00000

   Energies (kJ/mol)
        G96Bond       G96Angle    Proper Dih.  Improper Dih.          LJ-14
    2.41274e+03    3.60896e+03    2.82205e+03    1.15507e+03   -3.70671e+02
     Coulomb-14        LJ (SR)  Disper. corr.   Coulomb (SR)   Coul. recip.
    2.78707e+04    5.89807e+04   -4.32618e+03   -4.98044e+05    2.94720e+03
      Potential    Kinetic En.   Total Energy  Conserved En.    Temperature
   -4.02943e+05    7.19731e+04   -3.30970e+05    4.94166e+06    2.98578e+02
 Pres. DC (bar) Pressure (bar)   Constr. rmsd
   -2.43609e+02   -3.92341e+02    0.00000e+00

           Step           Time
       22675000    45350.00000

   Energies (kJ/mol)
        G96Bond       G96Angle    Proper Dih.  Improper Dih.          LJ-14
    2.36505e+03    3.64537e+03    2.78755e+03    1.09738e+03   -3.46203e+02
     Coulomb-14        LJ (SR)  Disper. corr.   Coulomb (SR)   Coul. recip.
    2.78469e+04    5.89794e+04   -4.31140e+03   -4.98068e+05    2.99060e+03
      Potential    Kinetic En.   Total Energy  Conserved En.    Temperature
   -4.03013e+05    7.24104e+04   -3.30603e+05    4.94232e+06    3.00392e+02
 Pres. DC (bar) Pressure (bar)   Constr. rmsd
   -2.41950e+02    7.85088e+01    0.00000e+00

           Step           Time
       22680000    45360.00000

   Energies (kJ/mol)
        G96Bond       G96Angle    Proper Dih.  Improper Dih.          LJ-14
    2.37299e+03    3.61512e+03    2.90937e+03    1.07240e+03   -2.44223e+02
     Coulomb-14        LJ (SR)  Disper. corr.   Coulomb (SR)   Coul. recip.
    2.75958e+04    5.96319e+04   -4.39396e+03   -4.99606e+05    3.03945e+03
      Potential    Kinetic En.   Total Energy  Conserved En.    Temperature
   -4.04008e+05    7.23820e+04   -3.31625e+05    4.94513e+06    3.00274e+02
 Pres. DC (bar) Pressure (bar)   Constr. rmsd
   -2.51293e+02    2.74926e+02    0.00000e+00

           Step           Time
       22685000    45370.00000

   Energies (kJ/mol)
        G96Bond       G96Angle    Proper Dih.  Improper Dih.          LJ-14
    2.42015e+03    3.81418e+03    2.89411e+03    1.10003e+03   -3.86847e+02
     Coulomb-14        LJ (SR)  Disper. corr.   Coulomb (SR)   Coul. recip.
    2.77342e+04    5.86260e+04   -4.34091e+03   -4.97749e+05    3.00279e+03
      Potential    Kinetic En.   Total Energy  Conserved En.    Temperature
   -4.02885e+05    7.21649e+04   -3.30720e+05    4.94599e+06    2.99374e+02
 Pres. DC (bar) Pressure (bar)   Constr. rmsd
   -2.45270e+02   -1.14396e+02    0.00000e+00

           Step           Time
       22690000    45380.00000

   Energies (kJ/mol)
        G96Bond       G96Angle    Proper Dih.  Improper Dih.          LJ-14
    2.38315e+03    3.62491e+03    2.79883e+03    1.07244e+03   -3.10795e+02
     Coulomb-14        LJ (SR)  Disper. corr.   Coulomb (SR)   Coul. recip.
    2.79051e+04    5.82590e+04   -4.28696e+03   -4.97450e+05    3.05046e+03
      Potential    Kinetic En.   Total Energy  Conserved En.    Temperature
   -4.02954e+05    7.32282e+04   -3.29726e+05    4.94722e+06    3.03785e+02
 Pres. DC (bar) Pressure (bar)   Constr. rmsd
   -2.39218e+02   -4.11446e+02    0.00000e+00

           Step           Time
       22695000    45390.00000

   Energies (kJ/mol)
        G96Bond       G96Angle    Proper Dih.  Improper Dih.          LJ-14
    2.27669e+03    3.92181e+03    2.81427e+03    1.15328e+03   -3.71124e+02
     Coulomb-14        LJ (SR)  Disper. corr.   Coulomb (SR)   Coul. recip.
    2.78467e+04    5.63632e+04   -4.27097e+03   -4.93665e+05    3.05285e+03
      Potential    Kinetic En.   Total Energy  Conserved En.    Temperature
   -4.00879e+05    7.23109e+04   -3.28568e+05    4.94985e+06    2.99980e+02
 Pres. DC (bar) Pressure (bar)   Constr. rmsd
   -2.37439e+02   -7.38374e+02    0.00000e+00

           Step           Time
       22700000    45400.00000

   Energies (kJ/mol)
        G96Bond       G96Angle    Proper Dih.  Improper Dih.          LJ-14
    2.44571e+03    3.63868e+03    2.75537e+03    1.04476e+03   -3.44187e+02
     Coulomb-14        LJ (SR)  Disper. corr.   Coulomb (SR)   Coul. recip.
    2.77356e+04    5.88292e+04   -4.31656e+03   -4.98024e+05    3.00416e+03
      Potential    Kinetic En.   Total Energy  Conserved En.    Temperature
   -4.03231e+05    7.24080e+04   -3.30823e+05    4.95039e+06    3.00382e+02
 Pres. DC (bar) Pressure (bar)   Constr. rmsd
   -2.42529e+02   -6.14881e+01    0.00000e+00

           Step           Time
       22705000    45410.00000

   Energies (kJ/mol)
        G96Bond       G96Angle    Proper Dih.  Improper Dih.          LJ-14
    2.37040e+03    3.75659e+03    2.76932e+03    1.09321e+03   -3.79650e+02
     Coulomb-14        LJ (SR)  Disper. corr.   Coulomb (SR)   Coul. recip.
    2.78306e+04    5.88746e+04   -4.32673e+03   -4.96871e+05    2.94951e+03
      Potential    Kinetic En.   Total Energy  Conserved En.    Temperature
   -4.01933e+05    7.24363e+04   -3.29496e+05    4.95200e+06    3.00500e+02
 Pres. DC (bar) Pressure (bar)   Constr. rmsd
   -2.43671e+02   -4.75880e+01    0.00000e+00

           Step           Time
       22710000    45420.00000

   Energies (kJ/mol)
        G96Bond       G96Angle    Proper Dih.  Improper Dih.          LJ-14
    2.25740e+03    3.74717e+03    2.82210e+03    1.09680e+03   -3.78440e+02
     Coulomb-14        LJ (SR)  Disper. corr.   Coulomb (SR)   Coul. recip.
    2.78066e+04    5.97784e+04   -4.35289e+03   -4.99014e+05    2.92355e+03
      Potential    Kinetic En.   Total Energy  Conserved En.    Temperature
   -4.03313e+05    7.26242e+04   -3.30689e+05    4.95534e+06    3.01279e+02
 Pres. DC (bar) Pressure (bar)   Constr. rmsd
   -2.46623e+02    2.90424e+02    0.00000e+00

           Step           Time
       22715000    45430.00000

   Energies (kJ/mol)
        G96Bond       G96Angle    Proper Dih.  Improper Dih.          LJ-14
    2.23888e+03    3.61708e+03    2.77673e+03    1.02502e+03   -3.02742e+02
     Coulomb-14        LJ (SR)  Disper. corr.   Coulomb (SR)   Coul. recip.
    2.80762e+04    5.89450e+04   -4.35283e+03   -4.99081e+05    3.00903e+03
      Potential    Kinetic En.   Total Energy  Conserved En.    Temperature
   -4.04048e+05    7.25333e+04   -3.31515e+05    4.95677e+06    3.00902e+02
 Pres. DC (bar) Pressure (bar)   Constr. rmsd
   -2.46617e+02    1.05640e+02    0.00000e+00

           Step           Time
       22720000    45440.00000

   Energies (kJ/mol)
        G96Bond       G96Angle    Proper Dih.  Improper Dih.          LJ-14
    2.27609e+03    3.64611e+03    2.80031e+03    1.10252e+03   -3.05327e+02
     Coulomb-14        LJ (SR)  Disper. corr.   Coulomb (SR)   Coul. recip.
    2.78048e+04    5.72024e+04   -4.30275e+03   -4.95652e+05    3.01002e+03
      Potential    Kinetic En.   Total Energy  Conserved En.    Temperature
   -4.02418e+05    7.15470e+04   -3.30871e+05    4.95754e+06    2.96810e+02
 Pres. DC (bar) Pressure (bar)   Constr. rmsd
   -2.40982e+02   -4.08114e+02    0.00000e+00

           Step           Time
       22725000    45450.00000

   Energies (kJ/mol)
        G96Bond       G96Angle    Proper Dih.  Improper Dih.          LJ-14
    2.32680e+03    3.53798e+03    2.92135e+03    1.01120e+03   -2.93579e+02
     Coulomb-14        LJ (SR)  Disper. corr.   Coulomb (SR)   Coul. recip.
    2.79739e+04    6.06272e+04   -4.36983e+03   -4.99550e+05    3.04830e+03
      Potential    Kinetic En.   Total Energy  Conserved En.    Temperature
   -4.02766e+05    7.37421e+04   -3.29024e+05    4.95862e+06    3.05917e+02
 Pres. DC (bar) Pressure (bar)   Constr. rmsd
   -2.48544e+02    5.06504e+02    0.00000e+00

           Step           Time
       22730000    45460.00000

   Energies (kJ/mol)
        G96Bond       G96Angle    Proper Dih.  Improper Dih.          LJ-14
    2.38332e+03    3.66781e+03    2.83388e+03    1.11388e+03   -2.74891e+02
     Coulomb-14        LJ (SR)  Disper. corr.   Coulomb (SR)   Coul. recip.
    2.79862e+04    5.90753e+04   -4.32810e+03   -4.98950e+05    2.99798e+03
      Potential    Kinetic En.   Total Energy  Conserved En.    Temperature
   -4.03495e+05    7.26213e+04   -3.30874e+05    4.95930e+06    3.01267e+02
 Pres. DC (bar) Pressure (bar)   Constr. rmsd
   -2.43826e+02   -1.71722e+02    0.00000e+00

           Step           Time
       22735000    45470.00000

   Energies (kJ/mol)
        G96Bond       G96Angle    Proper Dih.  Improper Dih.          LJ-14
    2.40183e+03    3.61622e+03    2.93491e+03    1.12105e+03   -2.75738e+02
     Coulomb-14        LJ (SR)  Disper. corr.   Coulomb (SR)   Coul. recip.
    2.79097e+04    5.82732e+04   -4.29737e+03   -4.96804e+05    3.05339e+03
      Potential    Kinetic En.   Total Energy  Conserved En.    Temperature
   -4.02067e+05    7.13801e+04   -3.30687e+05    4.96112e+06    2.96118e+02
 Pres. DC (bar) Pressure (bar)   Constr. rmsd
   -2.40381e+02   -3.12310e+02    0.00000e+00

           Step           Time
       22740000    45480.00000

   Energies (kJ/mol)
        G96Bond       G96Angle    Proper Dih.  Improper Dih.          LJ-14
    2.30633e+03    3.67440e+03    2.87897e+03    1.14534e+03   -3.11905e+02
     Coulomb-14        LJ (SR)  Disper. corr.   Coulomb (SR)   Coul. recip.
    2.79260e+04    5.82627e+04   -4.31782e+03   -4.96513e+05    3.01505e+03
      Potential    Kinetic En.   Total Energy  Conserved En.    Temperature
   -4.01934e+05    7.22425e+04   -3.29691e+05    4.96314e+06    2.99696e+02
 Pres. DC (bar) Pressure (bar)   Constr. rmsd
   -2.42670e+02   -5.75658e+01    0.00000e+00

           Step           Time
       22745000    45490.00000

   Energies (kJ/mol)
        G96Bond       G96Angle    Proper Dih.  Improper Dih.          LJ-14
    2.25006e+03    3.43528e+03    2.83440e+03    1.03324e+03   -3.01562e+02
     Coulomb-14        LJ (SR)  Disper. corr.   Coulomb (SR)   Coul. recip.
    2.79989e+04    5.83040e+04   -4.30132e+03   -4.97587e+05    3.08847e+03
      Potential    Kinetic En.   Total Energy  Conserved En.    Temperature
   -4.03245e+05    7.17783e+04   -3.31467e+05    4.96455e+06    2.97770e+02
 Pres. DC (bar) Pressure (bar)   Constr. rmsd
   -2.40821e+02   -9.49829e+01    0.00000e+00

           Step           Time
       22750000    45500.00000

   Energies (kJ/mol)
        G96Bond       G96Angle    Proper Dih.  Improper Dih.          LJ-14
    2.51863e+03    3.59631e+03    2.89596e+03    1.10842e+03   -3.52214e+02
     Coulomb-14        LJ (SR)  Disper. corr.   Coulomb (SR)   Coul. recip.
    2.78420e+04    5.90586e+04   -4.32671e+03   -4.98113e+05    3.04856e+03
      Potential    Kinetic En.   Total Energy  Conserved En.    Temperature
   -4.02723e+05    7.22760e+04   -3.30447e+05    4.96607e+06    2.99835e+02
 Pres. DC (bar) Pressure (bar)   Constr. rmsd
   -2.43669e+02   -1.38402e+02    0.00000e+00

           Step           Time
       22755000    45510.00000

   Energies (kJ/mol)
        G96Bond       G96Angle    Proper Dih.  Improper Dih.          LJ-14
    2.43391e+03    3.52155e+03    2.83053e+03    1.09115e+03   -2.89664e+02
     Coulomb-14        LJ (SR)  Disper. corr.   Coulomb (SR)   Coul. recip.
    2.80510e+04    5.89061e+04   -4.35973e+03   -4.98449e+05    2.97962e+03
      Potential    Kinetic En.   Total Energy  Conserved En.    Temperature
   -4.03285e+05    7.27335e+04   -3.30551e+05    4.96673e+06    3.01733e+02
 Pres. DC (bar) Pressure (bar)   Constr. rmsd
   -2.47398e+02    1.45984e+02    0.00000e+00

           Step           Time
       22760000    45520.00000

   Energies (kJ/mol)
        G96Bond       G96Angle    Proper Dih.  Improper Dih.          LJ-14
    2.34094e+03    3.54536e+03    2.77810e+03    1.03286e+03   -3.31337e+02
     Coulomb-14        LJ (SR)  Disper. corr.   Coulomb (SR)   Coul. recip.
    2.79006e+04    5.78603e+04   -4.31422e+03   -4.97128e+05    3.07789e+03
      Potential    Kinetic En.   Total Energy  Conserved En.    Temperature
   -4.03237e+05    7.19706e+04   -3.31267e+05    4.96762e+06    2.98568e+02
 Pres. DC (bar) Pressure (bar)   Constr. rmsd
   -2.42266e+02   -3.00506e+02    0.00000e+00

           Step           Time
       22765000    45530.00000

   Energies (kJ/mol)
        G96Bond       G96Angle    Proper Dih.  Improper Dih.          LJ-14
    2.12430e+03    3.73977e+03    2.84243e+03    1.14478e+03   -2.33311e+02
     Coulomb-14        LJ (SR)  Disper. corr.   Coulomb (SR)   Coul. recip.
    2.79751e+04    5.84826e+04   -4.29447e+03   -4.97140e+05    3.03666e+03
      Potential    Kinetic En.   Total Energy  Conserved En.    Temperature
   -4.02322e+05    7.19762e+04   -3.30346e+05    4.96940e+06    2.98591e+02
 Pres. DC (bar) Pressure (bar)   Constr. rmsd
   -2.40056e+02   -1.15320e+02    0.00000e+00

           Step           Time
       22770000    45540.00000

   Energies (kJ/mol)
        G96Bond       G96Angle    Proper Dih.  Improper Dih.          LJ-14
    2.32990e+03    3.59433e+03    2.84179e+03    1.09826e+03   -3.01024e+02
     Coulomb-14        LJ (SR)  Disper. corr.   Coulomb (SR)   Coul. recip.
    2.80264e+04    5.80158e+04   -4.34797e+03   -4.97500e+05    3.08753e+03
      Potential    Kinetic En.   Total Energy  Conserved En.    Temperature
   -4.03155e+05    7.19836e+04   -3.31172e+05    4.96974e+06    2.98622e+02
 Pres. DC (bar) Pressure (bar)   Constr. rmsd
   -2.46067e+02    2.72057e+01    0.00000e+00

           Step           Time
       22775000    45550.00000

   Energies (kJ/mol)
        G96Bond       G96Angle    Proper Dih.  Improper Dih.          LJ-14
    2.24540e+03    3.68604e+03    2.82324e+03    1.13368e+03   -3.77447e+02
     Coulomb-14        LJ (SR)  Disper. corr.   Coulomb (SR)   Coul. recip.
    2.77031e+04    5.77668e+04   -4.32194e+03   -4.96484e+05    3.00759e+03
      Potential    Kinetic En.   Total Energy  Conserved En.    Temperature
   -4.02818e+05    7.30981e+04   -3.29720e+05    4.97187e+06    3.03245e+02
 Pres. DC (bar) Pressure (bar)   Constr. rmsd
   -2.43133e+02   -2.33795e+02    0.00000e+00

           Step           Time
       22780000    45560.00000

   Energies (kJ/mol)
        G96Bond       G96Angle    Proper Dih.  Improper Dih.          LJ-14
    2.24642e+03    3.75880e+03    2.80686e+03    1.03405e+03   -3.32012e+02
     Coulomb-14        LJ (SR)  Disper. corr.   Coulomb (SR)   Coul. recip.
    2.78871e+04    5.86206e+04   -4.34579e+03   -4.98099e+05    3.00153e+03
      Potential    Kinetic En.   Total Energy  Conserved En.    Temperature
   -4.03421e+05    7.29657e+04   -3.30456e+05    4.97266e+06    3.02696e+02
 Pres. DC (bar) Pressure (bar)   Constr. rmsd
   -2.45821e+02   -2.07601e+02    0.00000e+00

           Step           Time
       22785000    45570.00000

   Energies (kJ/mol)
        G96Bond       G96Angle    Proper Dih.  Improper Dih.          LJ-14
    2.31223e+03    3.60157e+03    2.83527e+03    1.04311e+03   -2.83936e+02
     Coulomb-14        LJ (SR)  Disper. corr.   Coulomb (SR)   Coul. recip.
    2.80825e+04    5.99772e+04   -4.32790e+03   -4.98976e+05    3.08011e+03
      Potential    Kinetic En.   Total Energy  Conserved En.    Temperature
   -4.02656e+05    7.29485e+04   -3.29708e+05    4.97330e+06    3.02624e+02
 Pres. DC (bar) Pressure (bar)   Constr. rmsd
   -2.43803e+02    3.37485e+02    0.00000e+00

           Step           Time
       22790000    45580.00000

   Energies (kJ/mol)
        G96Bond       G96Angle    Proper Dih.  Improper Dih.          LJ-14
    2.27341e+03    3.58623e+03    2.81670e+03    1.11144e+03   -2.92638e+02
     Coulomb-14        LJ (SR)  Disper. corr.   Coulomb (SR)   Coul. recip.
    2.81241e+04    6.01828e+04   -4.38091e+03   -5.00250e+05    2.94561e+03
      Potential    Kinetic En.   Total Energy  Conserved En.    Temperature
   -4.03883e+05    7.17838e+04   -3.32099e+05    4.97567e+06    2.97793e+02
 Pres. DC (bar) Pressure (bar)   Constr. rmsd
   -2.49805e+02    3.61356e+02    0.00000e+00

           Step           Time
       22795000    45590.00000

   Energies (kJ/mol)
        G96Bond       G96Angle    Proper Dih.  Improper Dih.          LJ-14
    2.30244e+03    3.73220e+03    2.67657e+03    1.12541e+03   -3.24556e+02
     Coulomb-14        LJ (SR)  Disper. corr.   Coulomb (SR)   Coul. recip.
    2.81215e+04    5.93607e+04   -4.34667e+03   -4.99432e+05    3.00076e+03
      Potential    Kinetic En.   Total Energy  Conserved En.    Temperature
   -4.03783e+05    7.22137e+04   -3.31569e+05    4.97779e+06    2.99576e+02
 Pres. DC (bar) Pressure (bar)   Constr. rmsd
   -2.45920e+02    1.61899e+02    0.00000e+00

           Step           Time
       22800000    45600.00000

   Energies (kJ/mol)
        G96Bond       G96Angle    Proper Dih.  Improper Dih.          LJ-14
    2.31505e+03    3.80570e+03    2.72796e+03    1.16619e+03   -2.74840e+02
     Coulomb-14        LJ (SR)  Disper. corr.   Coulomb (SR)   Coul. recip.
    2.78556e+04    5.67807e+04   -4.27863e+03   -4.94908e+05    3.03211e+03
      Potential    Kinetic En.   Total Energy  Conserved En.    Temperature
   -4.01778e+05    7.23497e+04   -3.29429e+05    4.97926e+06    3.00140e+02
 Pres. DC (bar) Pressure (bar)   Constr. rmsd
   -2.38291e+02   -5.01661e+02    0.00000e+00

           Step           Time
       22805000    45610.00000

   Energies (kJ/mol)
        G96Bond       G96Angle    Proper Dih.  Improper Dih.          LJ-14
    2.38017e+03    3.56031e+03    2.79470e+03    1.17573e+03   -2.55085e+02
     Coulomb-14        LJ (SR)  Disper. corr.   Coulomb (SR)   Coul. recip.
    2.82112e+04    5.86696e+04   -4.28484e+03   -4.97439e+05    3.04999e+03
      Potential    Kinetic En.   Total Energy  Conserved En.    Temperature
   -4.02137e+05    7.26828e+04   -3.29454e+05    4.98164e+06    3.01522e+02
 Pres. DC (bar) Pressure (bar)   Constr. rmsd
   -2.38982e+02   -6.76231e+01    0.00000e+00

           Step           Time
       22810000    45620.00000

   Energies (kJ/mol)
        G96Bond       G96Angle    Proper Dih.  Improper Dih.          LJ-14
    2.31290e+03    3.44651e+03    2.86903e+03    9.97527e+02   -3.06879e+02
     Coulomb-14        LJ (SR)  Disper. corr.   Coulomb (SR)   Coul. recip.
    2.81337e+04    5.96494e+04   -4.31507e+03   -4.98721e+05    2.98019e+03
      Potential    Kinetic En.   Total Energy  Conserved En.    Temperature
   -4.02954e+05    7.20440e+04   -3.30910e+05    4.98213e+06    2.98872e+02
 Pres. DC (bar) Pressure (bar)   Constr. rmsd
   -2.42362e+02   -3.21562e+01    0.00000e+00

           Step           Time
       22815000    45630.00000

   Energies (kJ/mol)
        G96Bond       G96Angle    Proper Dih.  Improper Dih.          LJ-14
    2.34413e+03    3.58026e+03    2.80304e+03    1.17161e+03   -3.57994e+02
     Coulomb-14        LJ (SR)  Disper. corr.   Coulomb (SR)   Coul. recip.
    2.79622e+04    5.75065e+04   -4.28694e+03   -4.96146e+05    3.07730e+03
      Potential    Kinetic En.   Total Energy  Conserved En.    Temperature
   -4.02346e+05    7.20383e+04   -3.30308e+05    4.98240e+06    2.98849e+02
 Pres. DC (bar) Pressure (bar)   Constr. rmsd
   -2.39217e+02   -2.24592e+02    0.00000e+00

           Step           Time
       22820000    45640.00000

   Energies (kJ/mol)
        G96Bond       G96Angle    Proper Dih.  Improper Dih.          LJ-14
    2.24479e+03    3.53821e+03    2.83020e+03    1.12046e+03   -2.96225e+02
     Coulomb-14        LJ (SR)  Disper. corr.   Coulomb (SR)   Coul. recip.
    2.78962e+04    6.18004e+04   -4.38268e+03   -5.01924e+05    3.03892e+03
      Potential    Kinetic En.   Total Energy  Conserved En.    Temperature
   -4.04134e+05    7.22668e+04   -3.31868e+05    4.98293e+06    2.99796e+02
 Pres. DC (bar) Pressure (bar)   Constr. rmsd
   -2.50006e+02    6.17332e+02    0.00000e+00

           Step           Time
       22825000    45650.00000

   Energies (kJ/mol)
        G96Bond       G96Angle    Proper Dih.  Improper Dih.          LJ-14
    2.37536e+03    3.49781e+03    2.81504e+03    1.06622e+03   -2.59345e+02
     Coulomb-14        LJ (SR)  Disper. corr.   Coulomb (SR)   Coul. recip.
    2.80435e+04    5.93749e+04   -4.33547e+03   -4.98964e+05    2.97836e+03
      Potential    Kinetic En.   Total Energy  Conserved En.    Temperature
   -4.03408e+05    7.21596e+04   -3.31248e+05    4.98398e+06    2.99352e+02
 Pres. DC (bar) Pressure (bar)   Constr. rmsd
   -2.44656e+02   -2.77702e+01    0.00000e+00

           Step           Time
       22830000    45660.00000

   Energies (kJ/mol)
        G96Bond       G96Angle    Proper Dih.  Improper Dih.          LJ-14
    2.41005e+03    3.68202e+03    2.78624e+03    1.04022e+03   -3.21133e+02
     Coulomb-14        LJ (SR)  Disper. corr.   Coulomb (SR)   Coul. recip.
    2.81577e+04    5.89894e+04   -4.31150e+03   -4.98229e+05    3.04500e+03
      Potential    Kinetic En.   Total Energy  Conserved En.    Temperature
   -4.02751e+05    7.23677e+04   -3.30383e+05    4.98463e+06    3.00215e+02
 Pres. DC (bar) Pressure (bar)   Constr. rmsd
   -2.41961e+02   -2.29175e+02    0.00000e+00

           Step           Time
       22835000    45670.00000

   Energies (kJ/mol)
        G96Bond       G96Angle    Proper Dih.  Improper Dih.          LJ-14
    2.20713e+03    3.60499e+03    2.88517e+03    1.08739e+03   -2.58692e+02
     Coulomb-14        LJ (SR)  Disper. corr.   Coulomb (SR)   Coul. recip.
    2.82363e+04    5.95640e+04   -4.33446e+03   -4.99812e+05    2.96395e+03
      Potential    Kinetic En.   Total Energy  Conserved En.    Temperature
   -4.03856e+05    7.32175e+04   -3.30639e+05    4.98522e+06    3.03740e+02
 Pres. DC (bar) Pressure (bar)   Constr. rmsd
   -2.44542e+02    3.01948e+02    0.00000e+00

           Step           Time
       22840000    45680.00000

   Energies (kJ/mol)
        G96Bond       G96Angle    Proper Dih.  Improper Dih.          LJ-14
    2.28782e+03    3.57138e+03    2.81719e+03    1.03937e+03   -3.39171e+02
     Coulomb-14        LJ (SR)  Disper. corr.   Coulomb (SR)   Coul. recip.
    2.82529e+04    5.83779e+04   -4.33604e+03   -4.98426e+05    3.06895e+03
      Potential    Kinetic En.   Total Energy  Conserved En.    Temperature
   -4.03686e+05    7.27672e+04   -3.30919e+05    4.98576e+06    3.01872e+02
 Pres. DC (bar) Pressure (bar)   Constr. rmsd
   -2.44720e+02   -8.42936e+01    0.00000e+00

           Step           Time
       22845000    45690.00000

   Energies (kJ/mol)
        G96Bond       G96Angle    Proper Dih.  Improper Dih.          LJ-14
    2.36778e+03    3.75325e+03    2.72771e+03    1.01733e+03   -3.24032e+02
     Coulomb-14        LJ (SR)  Disper. corr.   Coulomb (SR)   Coul. recip.
    2.82300e+04    5.97630e+04   -4.34399e+03   -5.00639e+05    3.00651e+03
      Potential    Kinetic En.   Total Energy  Conserved En.    Temperature
   -4.04442e+05    7.24538e+04   -3.31988e+05    4.98740e+06    3.00572e+02
 Pres. DC (bar) Pressure (bar)   Constr. rmsd
   -2.45617e+02    2.39671e+02    0.00000e+00

           Step           Time
       22850000    45700.00000

   Energies (kJ/mol)
        G96Bond       G96Angle    Proper Dih.  Improper Dih.          LJ-14
    2.30707e+03    3.75938e+03    2.75618e+03    1.16164e+03   -3.17411e+02
     Coulomb-14        LJ (SR)  Disper. corr.   Coulomb (SR)   Coul. recip.
    2.79278e+04    5.90694e+04   -4.36920e+03   -4.98154e+05    3.00655e+03
      Potential    Kinetic En.   Total Energy  Conserved En.    Temperature
   -4.02853e+05    7.21038e+04   -3.30749e+05    4.98763e+06    2.99120e+02
 Pres. DC (bar) Pressure (bar)   Constr. rmsd
   -2.48472e+02    1.87020e+02    0.00000e+00

           Step           Time
       22855000    45710.00000

   Energies (kJ/mol)
        G96Bond       G96Angle    Proper Dih.  Improper Dih.          LJ-14
    2.39034e+03    3.67596e+03    2.80139e+03    1.12109e+03   -3.07456e+02
     Coulomb-14        LJ (SR)  Disper. corr.   Coulomb (SR)   Coul. recip.
    2.82021e+04    5.87931e+04   -4.33618e+03   -4.98090e+05    2.98669e+03
      Potential    Kinetic En.   Total Energy  Conserved En.    Temperature
   -4.02763e+05    7.30630e+04   -3.29700e+05    4.98779e+06    3.03100e+02
 Pres. DC (bar) Pressure (bar)   Constr. rmsd
   -2.44736e+02    2.71667e+01    0.00000e+00

           Step           Time
       22860000    45720.00000

   Energies (kJ/mol)
        G96Bond       G96Angle    Proper Dih.  Improper Dih.          LJ-14
    2.42047e+03    3.74946e+03    2.77822e+03    1.06142e+03   -3.85456e+02
     Coulomb-14        LJ (SR)  Disper. corr.   Coulomb (SR)   Coul. recip.
    2.80592e+04    5.89115e+04   -4.29010e+03   -4.98343e+05    3.05066e+03
      Potential    Kinetic En.   Total Energy  Conserved En.    Temperature
   -4.02988e+05    7.26099e+04   -3.30378e+05    4.98839e+06    3.01220e+02
 Pres. DC (bar) Pressure (bar)   Constr. rmsd
   -2.39568e+02   -3.18562e+02    0.00000e+00

           Step           Time
       22865000    45730.00000

   Energies (kJ/mol)
        G96Bond       G96Angle    Proper Dih.  Improper Dih.          LJ-14
    2.31473e+03    3.76765e+03    2.82651e+03    1.17181e+03   -3.43671e+02
     Coulomb-14        LJ (SR)  Disper. corr.   Coulomb (SR)   Coul. recip.
    2.80169e+04    5.86068e+04   -4.37273e+03   -4.98133e+05    2.96380e+03
      Potential    Kinetic En.   Total Energy  Conserved En.    Temperature
   -4.03181e+05    7.15258e+04   -3.31655e+05    4.98993e+06    2.96722e+02
 Pres. DC (bar) Pressure (bar)   Constr. rmsd
   -2.48874e+02    1.62696e+02    0.00000e+00

           Step           Time
       22870000    45740.00000

   Energies (kJ/mol)
        G96Bond       G96Angle    Proper Dih.  Improper Dih.          LJ-14
    2.37421e+03    3.81250e+03    2.80323e+03    1.11733e+03   -2.97367e+02
     Coulomb-14        LJ (SR)  Disper. corr.   Coulomb (SR)   Coul. recip.
    2.79846e+04    5.73235e+04   -4.33820e+03   -4.96958e+05    2.98354e+03
      Potential    Kinetic En.   Total Energy  Conserved En.    Temperature
   -4.03195e+05    7.26744e+04   -3.30521e+05    4.99092e+06    3.01487e+02
 Pres. DC (bar) Pressure (bar)   Constr. rmsd
   -2.44963e+02   -3.86033e+02    0.00000e+00

           Step           Time
       22875000    45750.00000

   Energies (kJ/mol)
        G96Bond       G96Angle    Proper Dih.  Improper Dih.          LJ-14
    2.46271e+03    3.42704e+03    2.83738e+03    1.01758e+03   -2.52667e+02
     Coulomb-14        LJ (SR)  Disper. corr.   Coulomb (SR)   Coul. recip.
    2.81748e+04    5.91412e+04   -4.36448e+03   -4.99462e+05    3.04819e+03
      Potential    Kinetic En.   Total Energy  Conserved En.    Temperature
   -4.03970e+05    7.27419e+04   -3.31228e+05    4.99154e+06    3.01767e+02
 Pres. DC (bar) Pressure (bar)   Constr. rmsd
   -2.47937e+02    1.40524e+02    0.00000e+00

           Step           Time
       22880000    45760.00000

   Energies (kJ/mol)
        G96Bond       G96Angle    Proper Dih.  Improper Dih.          LJ-14
    2.12558e+03    3.68971e+03    2.82755e+03    1.06267e+03   -3.26185e+02
     Coulomb-14        LJ (SR)  Disper. corr.   Coulomb (SR)   Coul. recip.
    2.81356e+04    5.87402e+04   -4.34803e+03   -4.97457e+05    3.01943e+03
      Potential    Kinetic En.   Total Energy  Conserved En.    Temperature
   -4.02530e+05    7.22537e+04   -3.30276e+05    4.99251e+06    2.99742e+02
 Pres. DC (bar) Pressure (bar)   Constr. rmsd
   -2.46074e+02    1.85790e+02    0.00000e+00

           Step           Time
       22885000    45770.00000

   Energies (kJ/mol)
        G96Bond       G96Angle    Proper Dih.  Improper Dih.          LJ-14
    2.34684e+03    3.73576e+03    2.86225e+03    1.07378e+03   -3.89850e+02
     Coulomb-14        LJ (SR)  Disper. corr.   Coulomb (SR)   Coul. recip.
    2.80003e+04    5.87768e+04   -4.29586e+03   -4.98909e+05    3.10393e+03
      Potential    Kinetic En.   Total Energy  Conserved En.    Temperature
   -4.03695e+05    7.23944e+04   -3.31300e+05    4.99369e+06    3.00326e+02
 Pres. DC (bar) Pressure (bar)   Constr. rmsd
   -2.40211e+02   -4.50999e+02    0.00000e+00

           Step           Time
       22890000    45780.00000

   Energies (kJ/mol)
        G96Bond       G96Angle    Proper Dih.  Improper Dih.          LJ-14
    2.32624e+03    3.89086e+03    2.69618e+03    1.13559e+03   -3.43741e+02
     Coulomb-14        LJ (SR)  Disper. corr.   Coulomb (SR)   Coul. recip.
    2.79678e+04    5.68022e+04   -4.27080e+03   -4.94728e+05    3.16462e+03
      Potential    Kinetic En.   Total Energy  Conserved En.    Temperature
   -4.01359e+05    7.17935e+04   -3.29566e+05    4.99675e+06    2.97833e+02
 Pres. DC (bar) Pressure (bar)   Constr. rmsd
   -2.37421e+02   -4.62788e+02    0.00000e+00

           Step           Time
       22895000    45790.00000

   Energies (kJ/mol)
        G96Bond       G96Angle    Proper Dih.  Improper Dih.          LJ-14
    2.26704e+03    3.65789e+03    2.75895e+03    1.12690e+03   -2.76484e+02
     Coulomb-14        LJ (SR)  Disper. corr.   Coulomb (SR)   Coul. recip.
    2.81096e+04    5.93201e+04   -4.34203e+03   -4.99922e+05    2.99887e+03
      Potential    Kinetic En.   Total Energy  Conserved En.    Temperature
   -4.04301e+05    7.25332e+04   -3.31768e+05    4.99911e+06    3.00902e+02
 Pres. DC (bar) Pressure (bar)   Constr. rmsd
   -2.45396e+02    4.14848e+00    0.00000e+00

           Step           Time
       22900000    45800.00000

   Energies (kJ/mol)
        G96Bond       G96Angle    Proper Dih.  Improper Dih.          LJ-14
    2.22880e+03    3.67903e+03    2.78100e+03    1.06551e+03   -2.36722e+02
     Coulomb-14        LJ (SR)  Disper. corr.   Coulomb (SR)   Coul. recip.
    2.80132e+04    5.90066e+04   -4.32104e+03   -4.97823e+05    2.98989e+03
      Potential    Kinetic En.   Total Energy  Conserved En.    Temperature
   -4.02617e+05    7.21545e+04   -3.30462e+05    4.99975e+06    2.99331e+02
 Pres. DC (bar) Pressure (bar)   Constr. rmsd
   -2.43032e+02    2.76191e+02    0.00000e+00

           Step           Time
       22905000    45810.00000

   Energies (kJ/mol)
        G96Bond       G96Angle    Proper Dih.  Improper Dih.          LJ-14
    2.30228e+03    4.03022e+03    2.74922e+03    1.16033e+03   -3.17879e+02
     Coulomb-14        LJ (SR)  Disper. corr.   Coulomb (SR)   Coul. recip.
    2.79839e+04    5.82804e+04   -4.33198e+03   -4.97843e+05    3.07255e+03
      Potential    Kinetic En.   Total Energy  Conserved En.    Temperature
   -4.02914e+05    7.21694e+04   -3.30744e+05    5.00067e+06    2.99392e+02
 Pres. DC (bar) Pressure (bar)   Constr. rmsd
   -2.44262e+02   -3.66928e+02    0.00000e+00

           Step           Time
       22910000    45820.00000

   Energies (kJ/mol)
        G96Bond       G96Angle    Proper Dih.  Improper Dih.          LJ-14
    2.38483e+03    3.63587e+03    2.89222e+03    1.04772e+03   -4.14548e+02
     Coulomb-14        LJ (SR)  Disper. corr.   Coulomb (SR)   Coul. recip.
    2.79412e+04    5.69480e+04   -4.27943e+03   -4.95138e+05    2.99453e+03
      Potential    Kinetic En.   Total Energy  Conserved En.    Temperature
   -4.01988e+05    7.21348e+04   -3.29853e+05    5.00148e+06    2.99249e+02
 Pres. DC (bar) Pressure (bar)   Constr. rmsd
   -2.38380e+02   -7.92240e+02    0.00000e+00

           Step           Time
       22915000    45830.00000

   Energies (kJ/mol)
        G96Bond       G96Angle    Proper Dih.  Improper Dih.          LJ-14
    2.31797e+03    3.72856e+03    2.86168e+03    1.12466e+03   -3.91273e+02
     Coulomb-14        LJ (SR)  Disper. corr.   Coulomb (SR)   Coul. recip.
    2.80429e+04    5.89416e+04   -4.33087e+03   -4.99152e+05    2.92749e+03
      Potential    Kinetic En.   Total Energy  Conserved En.    Temperature
   -4.03930e+05    7.24830e+04   -3.31447e+05    5.00262e+06    3.00693e+02
 Pres. DC (bar) Pressure (bar)   Constr. rmsd
   -2.44137e+02   -2.16219e+02    0.00000e+00

           Step           Time
       22920000    45840.00000

   Energies (kJ/mol)
        G96Bond       G96Angle    Proper Dih.  Improper Dih.          LJ-14
    2.28251e+03    3.82257e+03    2.77180e+03    1.15032e+03   -3.39790e+02
     Coulomb-14        LJ (SR)  Disper. corr.   Coulomb (SR)   Coul. recip.
    2.79314e+04    5.87249e+04   -4.35863e+03   -4.97457e+05    2.99813e+03
      Potential    Kinetic En.   Total Energy  Conserved En.    Temperature
   -4.02474e+05    7.19418e+04   -3.30532e+05    5.00354e+06    2.98448e+02
 Pres. DC (bar) Pressure (bar)   Constr. rmsd
   -2.47274e+02    7.86601e+01    0.00000e+00

           Step           Time
       22925000    45850.00000

   Energies (kJ/mol)
        G96Bond       G96Angle    Proper Dih.  Improper Dih.          LJ-14
    2.37513e+03    3.70037e+03    2.78659e+03    1.07363e+03   -2.40387e+02
     Coulomb-14        LJ (SR)  Disper. corr.   Coulomb (SR)   Coul. recip.
    2.81479e+04    5.88421e+04   -4.31020e+03   -4.97136e+05    2.95539e+03
      Potential    Kinetic En.   Total Energy  Conserved En.    Temperature
   -4.01806e+05    7.12448e+04   -3.30561e+05    5.00381e+06    2.95557e+02
 Pres. DC (bar) Pressure (bar)   Constr. rmsd
   -2.41816e+02    3.22315e+01    0.00000e+00

           Step           Time
       22930000    45860.00000

   Energies (kJ/mol)
        G96Bond       G96Angle    Proper Dih.  Improper Dih.          LJ-14
    2.32805e+03    3.63164e+03    2.73960e+03    1.14742e+03   -3.19907e+02
     Coulomb-14        LJ (SR)  Disper. corr.   Coulomb (SR)   Coul. recip.
    2.78548e+04    5.95221e+04   -4.34409e+03   -4.98766e+05    3.00208e+03
      Potential    Kinetic En.   Total Energy  Conserved En.    Temperature
   -4.03204e+05    7.10169e+04   -3.32188e+05    5.00470e+06    2.94611e+02
 Pres. DC (bar) Pressure (bar)   Constr. rmsd
   -2.45628e+02    1.25844e+02    0.00000e+00

           Step           Time
       22935000    45870.00000

   Energies (kJ/mol)
        G96Bond       G96Angle    Proper Dih.  Improper Dih.          LJ-14
    2.31590e+03    3.87170e+03    2.69882e+03    1.14339e+03   -3.73824e+02
     Coulomb-14        LJ (SR)  Disper. corr.   Coulomb (SR)   Coul. recip.
    2.80649e+04    5.77150e+04   -4.29689e+03   -4.96869e+05    3.07457e+03
      Potential    Kinetic En.   Total Energy  Conserved En.    Temperature
   -4.02656e+05    7.23579e+04   -3.30298e+05    5.00555e+06    3.00174e+02
 Pres. DC (bar) Pressure (bar)   Constr. rmsd
   -2.40327e+02   -3.69157e+02    0.00000e+00

           Step           Time
       22940000    45880.00000

   Energies (kJ/mol)
        G96Bond       G96Angle    Proper Dih.  Improper Dih.          LJ-14
    2.32916e+03    3.70118e+03    2.71328e+03    1.14857e+03   -2.57338e+02
     Coulomb-14        LJ (SR)  Disper. corr.   Coulomb (SR)   Coul. recip.
    2.79701e+04    6.00728e+04   -4.34677e+03   -4.99402e+05    2.98593e+03
      Potential    Kinetic En.   Total Energy  Conserved En.    Temperature
   -4.03085e+05    7.23294e+04   -3.30755e+05    5.00689e+06    3.00056e+02
 Pres. DC (bar) Pressure (bar)   Constr. rmsd
   -2.45931e+02    1.30621e+02    0.00000e+00

           Step           Time
       22945000    45890.00000

   Energies (kJ/mol)
        G96Bond       G96Angle    Proper Dih.  Improper Dih.          LJ-14
    2.38173e+03    3.88462e+03    2.78231e+03    1.09057e+03   -3.51164e+02
     Coulomb-14        LJ (SR)  Disper. corr.   Coulomb (SR)   Coul. recip.
    2.80530e+04    5.77477e+04   -4.30724e+03   -4.97094e+05    3.01033e+03
      Potential    Kinetic En.   Total Energy  Conserved En.    Temperature
   -4.02803e+05    7.25023e+04   -3.30300e+05    5.00757e+06    3.00773e+02
 Pres. DC (bar) Pressure (bar)   Constr. rmsd
   -2.41484e+02   -2.80763e+02    0.00000e+00

           Step           Time
       22950000    45900.00000

   Energies (kJ/mol)
        G96Bond       G96Angle    Proper Dih.  Improper Dih.          LJ-14
    2.37379e+03    3.69209e+03    2.77679e+03    1.13072e+03   -2.85227e+02
     Coulomb-14        LJ (SR)  Disper. corr.   Coulomb (SR)   Coul. recip.
    2.80078e+04    5.89909e+04   -4.34633e+03   -4.98873e+05    3.04275e+03
      Potential    Kinetic En.   Total Energy  Conserved En.    Temperature
   -4.03490e+05    7.25839e+04   -3.30906e+05    5.00854e+06    3.01112e+02
 Pres. DC (bar) Pressure (bar)   Constr. rmsd
   -2.45881e+02    1.80966e+02    0.00000e+00

           Step           Time
       22955000    45910.00000

   Energies (kJ/mol)
        G96Bond       G96Angle    Proper Dih.  Improper Dih.          LJ-14
    2.35163e+03    3.59190e+03    2.81482e+03    1.15532e+03   -3.14407e+02
     Coulomb-14        LJ (SR)  Disper. corr.   Coulomb (SR)   Coul. recip.
    2.79489e+04    5.75757e+04   -4.26820e+03   -4.95040e+05    3.02641e+03
      Potential    Kinetic En.   Total Energy  Conserved En.    Temperature
   -4.01158e+05    7.24224e+04   -3.28735e+05    5.01179e+06    3.00442e+02
 Pres. DC (bar) Pressure (bar)   Constr. rmsd
   -2.37132e+02   -3.61890e+02    0.00000e+00

           Step           Time
       22960000    45920.00000

   Energies (kJ/mol)
        G96Bond       G96Angle    Proper Dih.  Improper Dih.          LJ-14
    2.29218e+03    3.61184e+03    2.70960e+03    1.09583e+03   -2.80428e+02
     Coulomb-14        LJ (SR)  Disper. corr.   Coulomb (SR)   Coul. recip.
    2.80114e+04    5.82441e+04   -4.30910e+03   -4.97043e+05    2.96697e+03
      Potential    Kinetic En.   Total Energy  Conserved En.    Temperature
   -4.02700e+05    7.16522e+04   -3.31048e+05    5.01378e+06    2.97247e+02
 Pres. DC (bar) Pressure (bar)   Constr. rmsd
   -2.41692e+02   -2.95151e+02    0.00000e+00

           Step           Time
       22965000    45930.00000

   Energies (kJ/mol)
        G96Bond       G96Angle    Proper Dih.  Improper Dih.          LJ-14
    2.25992e+03    3.74784e+03    2.75137e+03    1.08796e+03   -2.53468e+02
     Coulomb-14        LJ (SR)  Disper. corr.   Coulomb (SR)   Coul. recip.
    2.78383e+04    5.75735e+04   -4.35319e+03   -4.96241e+05    3.04217e+03
      Potential    Kinetic En.   Total Energy  Conserved En.    Temperature
   -4.02547e+05    7.26151e+04   -3.29932e+05    5.01486e+06    3.01242e+02
 Pres. DC (bar) Pressure (bar)   Constr. rmsd
   -2.46657e+02    7.94911e+01    0.00000e+00

           Step           Time
       22970000    45940.00000

   Energies (kJ/mol)
        G96Bond       G96Angle    Proper Dih.  Improper Dih.          LJ-14
    2.30816e+03    3.71083e+03    2.86167e+03    1.11783e+03   -2.97888e+02
     Coulomb-14        LJ (SR)  Disper. corr.   Coulomb (SR)   Coul. recip.
    2.78532e+04    5.76831e+04   -4.28984e+03   -4.96617e+05    3.00310e+03
      Potential    Kinetic En.   Total Energy  Conserved En.    Temperature
   -4.02667e+05    7.25612e+04   -3.30106e+05    5.01572e+06    3.01018e+02
 Pres. DC (bar) Pressure (bar)   Constr. rmsd
   -2.39539e+02   -1.38277e+02    0.00000e+00

           Step           Time
       22975000    45950.00000

   Energies (kJ/mol)
        G96Bond       G96Angle    Proper Dih.  Improper Dih.          LJ-14
    2.33124e+03    3.45989e+03    2.74227e+03    1.06548e+03   -3.44949e+02
     Coulomb-14        LJ (SR)  Disper. corr.   Coulomb (SR)   Coul. recip.
    2.81009e+04    5.77652e+04   -4.29974e+03   -4.97456e+05    2.99341e+03
      Potential    Kinetic En.   Total Energy  Conserved En.    Temperature
   -4.03643e+05    7.17495e+04   -3.31893e+05    5.01709e+06    2.97651e+02
 Pres. DC (bar) Pressure (bar)   Constr. rmsd
   -2.40645e+02   -6.15472e+02    0.00000e+00

           Step           Time
       22980000    45960.00000

   Energies (kJ/mol)
        G96Bond       G96Angle    Proper Dih.  Improper Dih.          LJ-14
    2.40192e+03    3.64043e+03    2.81630e+03    1.09176e+03   -2.77801e+02
     Coulomb-14        LJ (SR)  Disper. corr.   Coulomb (SR)   Coul. recip.
    2.79100e+04    5.85506e+04   -4.32495e+03   -4.97371e+05    2.94574e+03
      Potential    Kinetic En.   Total Energy  Conserved En.    Temperature
   -4.02617e+05    7.24293e+04   -3.30188e+05    5.01788e+06    3.00471e+02
 Pres. DC (bar) Pressure (bar)   Constr. rmsd
   -2.43471e+02   -1.14552e+02    0.00000e+00

           Step           Time
       22985000    45970.00000

   Energies (kJ/mol)
        G96Bond       G96Angle    Proper Dih.  Improper Dih.          LJ-14
    2.36369e+03    3.64645e+03    2.72409e+03    1.18221e+03   -4.00167e+02
     Coulomb-14        LJ (SR)  Disper. corr.   Coulomb (SR)   Coul. recip.
    2.79322e+04    5.96302e+04   -4.31264e+03   -4.98612e+05    3.11693e+03
      Potential    Kinetic En.   Total Energy  Conserved En.    Temperature
   -4.02729e+05    7.26628e+04   -3.30067e+05    5.01840e+06    3.01439e+02
 Pres. DC (bar) Pressure (bar)   Constr. rmsd
   -2.42089e+02    1.08506e+02    0.00000e+00

           Step           Time
       22990000    45980.00000

   Energies (kJ/mol)
        G96Bond       G96Angle    Proper Dih.  Improper Dih.          LJ-14
    2.42919e+03    3.59515e+03    2.82858e+03    1.09386e+03   -2.67169e+02
     Coulomb-14        LJ (SR)  Disper. corr.   Coulomb (SR)   Coul. recip.
    2.80690e+04    5.76116e+04   -4.27399e+03   -4.95533e+05    3.04031e+03
      Potential    Kinetic En.   Total Energy  Conserved En.    Temperature
   -4.01407e+05    7.25027e+04   -3.28904e+05    5.02090e+06    3.00775e+02
 Pres. DC (bar) Pressure (bar)   Constr. rmsd
   -2.37775e+02   -4.90472e+02    0.00000e+00

           Step           Time
       22995000    45990.00000

   Energies (kJ/mol)
        G96Bond       G96Angle    Proper Dih.  Improper Dih.          LJ-14
    2.40572e+03    3.74655e+03    2.75825e+03    1.13999e+03   -2.85723e+02
     Coulomb-14        LJ (SR)  Disper. corr.   Coulomb (SR)   Coul. recip.
    2.79427e+04    5.87784e+04   -4.31902e+03   -4.97727e+05    3.06478e+03
      Potential    Kinetic En.   Total Energy  Conserved En.    Temperature
   -4.02496e+05    7.24630e+04   -3.30033e+05    5.02344e+06    3.00610e+02
 Pres. DC (bar) Pressure (bar)   Constr. rmsd
   -2.42805e+02    8.55065e+01    0.00000e+00

           Step           Time
       23000000    46000.00000

   Energies (kJ/mol)
        G96Bond       G96Angle    Proper Dih.  Improper Dih.          LJ-14
    2.40231e+03    3.55788e+03    2.83984e+03    1.12463e+03   -3.60811e+02
     Coulomb-14        LJ (SR)  Disper. corr.   Coulomb (SR)   Coul. recip.
    2.81275e+04    5.82885e+04   -4.34845e+03   -4.97658e+05    3.04787e+03
      Potential    Kinetic En.   Total Energy  Conserved En.    Temperature
   -4.02979e+05    7.25775e+04   -3.30402e+05    5.02621e+06    3.01085e+02
 Pres. DC (bar) Pressure (bar)   Constr. rmsd
   -2.46121e+02   -3.76200e+02    0.00000e+00

           Step           Time
       23005000    46010.00000

   Energies (kJ/mol)
        G96Bond       G96Angle    Proper Dih.  Improper Dih.          LJ-14
    2.40290e+03    3.79013e+03    2.72412e+03    1.24404e+03   -2.89540e+02
     Coulomb-14        LJ (SR)  Disper. corr.   Coulomb (SR)   Coul. recip.
    2.81568e+04    6.00411e+04   -4.35712e+03   -4.99732e+05    3.11131e+03
      Potential    Kinetic En.   Total Energy  Conserved En.    Temperature
   -4.02908e+05    7.35308e+04   -3.29377e+05    5.02817e+06    3.05040e+02
 Pres. DC (bar) Pressure (bar)   Constr. rmsd
   -2.47102e+02    4.68289e+02    0.00000e+00

           Step           Time
       23010000    46020.00000

   Energies (kJ/mol)
        G96Bond       G96Angle    Proper Dih.  Improper Dih.          LJ-14
    2.27841e+03    3.84713e+03    2.80956e+03    1.18246e+03   -3.00047e+02
     Coulomb-14        LJ (SR)  Disper. corr.   Coulomb (SR)   Coul. recip.
    2.78297e+04    5.82856e+04   -4.31650e+03   -4.96262e+05    3.06062e+03
      Potential    Kinetic En.   Total Energy  Conserved En.    Temperature
   -4.01585e+05    7.28760e+04   -3.28709e+05    5.02889e+06    3.02324e+02
 Pres. DC (bar) Pressure (bar)   Constr. rmsd
   -2.42522e+02   -4.46007e+01    0.00000e+00

           Step           Time
       23015000    46030.00000

   Energies (kJ/mol)
        G96Bond       G96Angle    Proper Dih.  Improper Dih.          LJ-14
    2.35017e+03    3.72947e+03    2.73167e+03    1.09506e+03   -2.45153e+02
     Coulomb-14        LJ (SR)  Disper. corr.   Coulomb (SR)   Coul. recip.
    2.80746e+04    6.08258e+04   -4.40181e+03   -5.01479e+05    2.99235e+03
      Potential    Kinetic En.   Total Energy  Conserved En.    Temperature
   -4.04327e+05    7.19022e+04   -3.32424e+05    5.03053e+06    2.98284e+02
 Pres. DC (bar) Pressure (bar)   Constr. rmsd
   -2.52191e+02    6.26583e+02    0.00000e+00

           Step           Time
       23020000    46040.00000

   Energies (kJ/mol)
        G96Bond       G96Angle    Proper Dih.  Improper Dih.          LJ-14
    2.29678e+03    3.64626e+03    2.67516e+03    1.07864e+03   -2.56822e+02
     Coulomb-14        LJ (SR)  Disper. corr.   Coulomb (SR)   Coul. recip.
    2.79873e+04    5.84477e+04   -4.32658e+03   -4.96614e+05    3.04441e+03
      Potential    Kinetic En.   Total Energy  Conserved En.    Temperature
   -4.02021e+05    7.14713e+04   -3.30549e+05    5.03154e+06    2.96496e+02
 Pres. DC (bar) Pressure (bar)   Constr. rmsd
   -2.43655e+02    5.41713e+01    0.00000e+00

           Step           Time
       23025000    46050.00000

   Energies (kJ/mol)
        G96Bond       G96Angle    Proper Dih.  Improper Dih.          LJ-14
    2.44877e+03    3.64577e+03    2.71901e+03    1.12593e+03   -2.49003e+02
     Coulomb-14        LJ (SR)  Disper. corr.   Coulomb (SR)   Coul. recip.
    2.80608e+04    5.96517e+04   -4.35782e+03   -4.98944e+05    3.04113e+03
      Potential    Kinetic En.   Total Energy  Conserved En.    Temperature
   -4.02858e+05    7.28986e+04   -3.29959e+05    5.03257e+06    3.02417e+02
 Pres. DC (bar) Pressure (bar)   Constr. rmsd
   -2.47182e+02    3.54392e+02    0.00000e+00

           Step           Time
       23030000    46060.00000

   Energies (kJ/mol)
        G96Bond       G96Angle    Proper Dih.  Improper Dih.          LJ-14
    2.22351e+03    3.60426e+03    2.80321e+03    1.16479e+03   -2.77934e+02
     Coulomb-14        LJ (SR)  Disper. corr.   Coulomb (SR)   Coul. recip.
    2.81219e+04    5.91878e+04   -4.35077e+03   -4.99875e+05    2.96523e+03
      Potential    Kinetic En.   Total Energy  Conserved En.    Temperature
   -4.04433e+05    7.15547e+04   -3.32878e+05    5.03294e+06    2.96842e+02
 Pres. DC (bar) Pressure (bar)   Constr. rmsd
   -2.46383e+02   -1.01732e+01    0.00000e+00

           Step           Time
       23035000    46070.00000

   Energies (kJ/mol)
        G96Bond       G96Angle    Proper Dih.  Improper Dih.          LJ-14
    2.21242e+03    3.77160e+03    2.88267e+03    1.08123e+03   -3.16875e+02
     Coulomb-14        LJ (SR)  Disper. corr.   Coulomb (SR)   Coul. recip.
    2.79274e+04    5.77736e+04   -4.30126e+03   -4.97274e+05    3.06632e+03
      Potential    Kinetic En.   Total Energy  Conserved En.    Temperature
   -4.03177e+05    7.19195e+04   -3.31257e+05    5.03377e+06    2.98356e+02
 Pres. DC (bar) Pressure (bar)   Constr. rmsd
   -2.40815e+02   -4.10511e+02    0.00000e+00

           Step           Time
       23040000    46080.00000

   Energies (kJ/mol)
        G96Bond       G96Angle    Proper Dih.  Improper Dih.          LJ-14
    2.20559e+03    3.52121e+03    2.83542e+03    1.19800e+03   -3.09469e+02
     Coulomb-14        LJ (SR)  Disper. corr.   Coulomb (SR)   Coul. recip.
    2.83523e+04    5.69608e+04   -4.28296e+03   -4.96932e+05    2.99663e+03
      Potential    Kinetic En.   Total Energy  Conserved En.    Temperature
   -4.03455e+05    7.14504e+04   -3.32004e+05    5.03497e+06    2.96410e+02
 Pres. DC (bar) Pressure (bar)   Constr. rmsd
   -2.38772e+02   -6.98031e+02    0.00000e+00

           Step           Time
       23045000    46090.00000

   Energies (kJ/mol)
        G96Bond       G96Angle    Proper Dih.  Improper Dih.          LJ-14
    2.40488e+03    3.83896e+03    2.78112e+03    1.10419e+03   -3.13351e+02
     Coulomb-14        LJ (SR)  Disper. corr.   Coulomb (SR)   Coul. recip.
    2.81275e+04    5.90020e+04   -4.33407e+03   -4.98428e+05    2.99730e+03
      Potential    Kinetic En.   Total Energy  Conserved En.    Temperature
   -4.02819e+05    7.14942e+04   -3.31325e+05    5.03694e+06    2.96591e+02
 Pres. DC (bar) Pressure (bar)   Constr. rmsd
   -2.44498e+02   -4.62882e+01    0.00000e+00

           Step           Time
       23050000    46100.00000

   Energies (kJ/mol)
        G96Bond       G96Angle    Proper Dih.  Improper Dih.          LJ-14
    2.43268e+03    3.70439e+03    2.84194e+03    1.10719e+03   -3.50648e+02
     Coulomb-14        LJ (SR)  Disper. corr.   Coulomb (SR)   Coul. recip.
    2.81428e+04    5.92695e+04   -4.28153e+03   -4.98563e+05    3.01852e+03
      Potential    Kinetic En.   Total Energy  Conserved En.    Temperature
   -4.02678e+05    7.25966e+04   -3.30081e+05    5.03830e+06    3.01165e+02
 Pres. DC (bar) Pressure (bar)   Constr. rmsd
   -2.38614e+02   -1.16583e+02    0.00000e+00

           Step           Time
       23055000    46110.00000

   Energies (kJ/mol)
        G96Bond       G96Angle    Proper Dih.  Improper Dih.          LJ-14
    2.19645e+03    3.74592e+03    2.75618e+03    1.10188e+03   -3.31494e+02
     Coulomb-14        LJ (SR)  Disper. corr.   Coulomb (SR)   Coul. recip.
    2.80722e+04    5.75332e+04   -4.32615e+03   -4.98205e+05    3.02428e+03
      Potential    Kinetic En.   Total Energy  Conserved En.    Temperature
   -4.04432e+05    7.17051e+04   -3.32727e+05    5.03978e+06    2.97466e+02
 Pres. DC (bar) Pressure (bar)   Constr. rmsd
   -2.43606e+02   -1.20356e+02    0.00000e+00

           Step           Time
       23060000    46120.00000

   Energies (kJ/mol)
        G96Bond       G96Angle    Proper Dih.  Improper Dih.          LJ-14
    2.35011e+03    3.60481e+03    2.76580e+03    1.05881e+03   -2.55572e+02
     Coulomb-14        LJ (SR)  Disper. corr.   Coulomb (SR)   Coul. recip.
    2.82687e+04    5.77299e+04   -4.29016e+03   -4.97320e+05    2.97074e+03
      Potential    Kinetic En.   Total Energy  Conserved En.    Temperature
   -4.03117e+05    7.25579e+04   -3.30559e+05    5.04061e+06    3.01004e+02
 Pres. DC (bar) Pressure (bar)   Constr. rmsd
   -2.39575e+02   -3.23350e+02    0.00000e+00

           Step           Time
       23065000    46130.00000

   Energies (kJ/mol)
        G96Bond       G96Angle    Proper Dih.  Improper Dih.          LJ-14
    2.39706e+03    3.58578e+03    2.71345e+03    1.02201e+03   -3.14998e+02
     Coulomb-14        LJ (SR)  Disper. corr.   Coulomb (SR)   Coul. recip.
    2.81610e+04    5.66875e+04   -4.26818e+03   -4.94410e+05    3.12023e+03
      Potential    Kinetic En.   Total Energy  Conserved En.    Temperature
   -4.01306e+05    7.19433e+04   -3.29363e+05    5.04276e+06    2.98454e+02
 Pres. DC (bar) Pressure (bar)   Constr. rmsd
   -2.37129e+02   -5.80841e+02    0.00000e+00

           Step           Time
       23070000    46140.00000

   Energies (kJ/mol)
        G96Bond       G96Angle    Proper Dih.  Improper Dih.          LJ-14
    2.25251e+03    3.47484e+03    2.81033e+03    1.07337e+03   -2.88483e+02
     Coulomb-14        LJ (SR)  Disper. corr.   Coulomb (SR)   Coul. recip.
    2.82215e+04    5.89464e+04   -4.34581e+03   -4.98405e+05    3.06167e+03
      Potential    Kinetic En.   Total Energy  Conserved En.    Temperature
   -4.03199e+05    7.19006e+04   -3.31298e+05    5.04380e+06    2.98277e+02
 Pres. DC (bar) Pressure (bar)   Constr. rmsd
   -2.45822e+02    2.13214e+02    0.00000e+00

           Step           Time
       23075000    46150.00000

   Energies (kJ/mol)
        G96Bond       G96Angle    Proper Dih.  Improper Dih.          LJ-14
    2.45905e+03    3.86341e+03    2.74607e+03    1.11987e+03   -2.63895e+02
     Coulomb-14        LJ (SR)  Disper. corr.   Coulomb (SR)   Coul. recip.
    2.79681e+04    5.71628e+04   -4.33480e+03   -4.95847e+05    2.95540e+03
      Potential    Kinetic En.   Total Energy  Conserved En.    Temperature
   -4.02171e+05    7.23345e+04   -3.29837e+05    5.04518e+06    3.00077e+02
 Pres. DC (bar) Pressure (bar)   Constr. rmsd
   -2.44580e+02   -3.19827e+02    0.00000e+00

           Step           Time
       23080000    46160.00000

   Energies (kJ/mol)
        G96Bond       G96Angle    Proper Dih.  Improper Dih.          LJ-14
    2.37151e+03    3.73073e+03    2.70417e+03    1.22666e+03   -2.38352e+02
     Coulomb-14        LJ (SR)  Disper. corr.   Coulomb (SR)   Coul. recip.
    2.80351e+04    5.93328e+04   -4.35843e+03   -4.98933e+05    3.03527e+03
      Potential    Kinetic En.   Total Energy  Conserved En.    Temperature
   -4.03093e+05    7.25028e+04   -3.30591e+05    5.04624e+06    3.00775e+02
 Pres. DC (bar) Pressure (bar)   Constr. rmsd
   -2.47250e+02    9.99000e+01    0.00000e+00

           Step           Time
       23085000    46170.00000

   Energies (kJ/mol)
        G96Bond       G96Angle    Proper Dih.  Improper Dih.          LJ-14
    2.27425e+03    3.41187e+03    2.81440e+03    1.16815e+03   -3.17421e+02
     Coulomb-14        LJ (SR)  Disper. corr.   Coulomb (SR)   Coul. recip.
    2.81122e+04    5.78869e+04   -4.33722e+03   -4.97822e+05    3.04968e+03
      Potential    Kinetic En.   Total Energy  Conserved En.    Temperature
   -4.03759e+05    7.20999e+04   -3.31659e+05    5.04654e+06    2.99104e+02
 Pres. DC (bar) Pressure (bar)   Constr. rmsd
   -2.44853e+02   -2.65419e+02    0.00000e+00

           Step           Time
       23090000    46180.00000

   Energies (kJ/mol)
        G96Bond       G96Angle    Proper Dih.  Improper Dih.          LJ-14
    2.21003e+03    3.56627e+03    2.88126e+03    1.13040e+03   -2.65858e+02
     Coulomb-14        LJ (SR)  Disper. corr.   Coulomb (SR)   Coul. recip.
    2.80770e+04    6.12099e+04   -4.42147e+03   -5.01992e+05    2.96307e+03
      Potential    Kinetic En.   Total Energy  Conserved En.    Temperature
   -4.04641e+05    7.27354e+04   -3.31906e+05    5.04843e+06    3.01740e+02
 Pres. DC (bar) Pressure (bar)   Constr. rmsd
   -2.54446e+02    8.12038e+02    0.00000e+00

           Step           Time
       23095000    46190.00000

   Energies (kJ/mol)
        G96Bond       G96Angle    Proper Dih.  Improper Dih.          LJ-14
    2.30696e+03    3.69829e+03    2.91097e+03    1.03903e+03   -3.51726e+02
     Coulomb-14        LJ (SR)  Disper. corr.   Coulomb (SR)   Coul. recip.
    2.80432e+04    5.86269e+04   -4.32424e+03   -4.98215e+05    3.09662e+03
      Potential    Kinetic En.   Total Energy  Conserved En.    Temperature
   -4.03169e+05    7.24862e+04   -3.30683e+05    5.04998e+06    3.00707e+02
 Pres. DC (bar) Pressure (bar)   Constr. rmsd
   -2.43391e+02   -2.87066e+02    0.00000e+00

           Step           Time
       23100000    46200.00000

   Energies (kJ/mol)
        G96Bond       G96Angle    Proper Dih.  Improper Dih.          LJ-14
    2.25601e+03    3.75316e+03    2.76785e+03    1.17182e+03   -3.92247e+02
     Coulomb-14        LJ (SR)  Disper. corr.   Coulomb (SR)   Coul. recip.
    2.78872e+04    5.90239e+04   -4.34783e+03   -4.98608e+05    3.04015e+03
      Potential    Kinetic En.   Total Energy  Conserved En.    Temperature
   -4.03448e+05    7.22870e+04   -3.31161e+05    5.05168e+06    2.99880e+02
 Pres. DC (bar) Pressure (bar)   Constr. rmsd
   -2.46051e+02   -3.45132e+01    0.00000e+00

           Step           Time
       23105000    46210.00000

   Energies (kJ/mol)
        G96Bond       G96Angle    Proper Dih.  Improper Dih.          LJ-14
    2.24688e+03    3.72469e+03    2.75783e+03    1.03461e+03   -3.22738e+02
     Coulomb-14        LJ (SR)  Disper. corr.   Coulomb (SR)   Coul. recip.
    2.79445e+04    5.73428e+04   -4.32959e+03   -4.96982e+05    3.02994e+03
      Potential    Kinetic En.   Total Energy  Conserved En.    Temperature
   -4.03553e+05    7.14511e+04   -3.32102e+05    5.05228e+06    2.96413e+02
 Pres. DC (bar) Pressure (bar)   Constr. rmsd
   -2.43994e+02   -2.52752e+02    0.00000e+00

           Step           Time
       23110000    46220.00000

   Energies (kJ/mol)
        G96Bond       G96Angle    Proper Dih.  Improper Dih.          LJ-14
    2.40181e+03    3.57237e+03    2.80191e+03    1.06052e+03   -2.68223e+02
     Coulomb-14        LJ (SR)  Disper. corr.   Coulomb (SR)   Coul. recip.
    2.80459e+04    5.85248e+04   -4.32110e+03   -4.97668e+05    3.00018e+03
      Potential    Kinetic En.   Total Energy  Conserved En.    Temperature
   -4.02850e+05    7.23034e+04   -3.30546e+05    5.05258e+06    2.99948e+02
 Pres. DC (bar) Pressure (bar)   Constr. rmsd
   -2.43038e+02   -2.36965e+02    0.00000e+00

           Step           Time
       23115000    46230.00000

   Energies (kJ/mol)
        G96Bond       G96Angle    Proper Dih.  Improper Dih.          LJ-14
    2.27047e+03    3.69434e+03    2.81846e+03    1.19848e+03   -2.73812e+02
     Coulomb-14        LJ (SR)  Disper. corr.   Coulomb (SR)   Coul. recip.
    2.78739e+04    5.80474e+04   -4.34459e+03   -4.97546e+05    3.01030e+03
      Potential    Kinetic En.   Total Energy  Conserved En.    Temperature
   -4.03251e+05    7.23741e+04   -3.30877e+05    5.05408e+06    3.00242e+02
 Pres. DC (bar) Pressure (bar)   Constr. rmsd
   -2.45685e+02   -1.26596e+02    0.00000e+00

           Step           Time
       23120000    46240.00000

   Energies (kJ/mol)
        G96Bond       G96Angle    Proper Dih.  Improper Dih.          LJ-14
    2.39132e+03    3.60353e+03    2.84964e+03    1.09001e+03   -2.94500e+02
     Coulomb-14        LJ (SR)  Disper. corr.   Coulomb (SR)   Coul. recip.
    2.78869e+04    5.81239e+04   -4.31692e+03   -4.96678e+05    3.00139e+03
      Potential    Kinetic En.   Total Energy  Conserved En.    Temperature
   -4.02343e+05    7.24748e+04   -3.29868e+05    5.05499e+06    3.00659e+02
 Pres. DC (bar) Pressure (bar)   Constr. rmsd
   -2.42569e+02   -2.34042e+02    0.00000e+00

           Step           Time
       23125000    46250.00000

   Energies (kJ/mol)
        G96Bond       G96Angle    Proper Dih.  Improper Dih.          LJ-14
    2.24035e+03    3.81458e+03    2.91220e+03    1.18032e+03   -2.87147e+02
     Coulomb-14        LJ (SR)  Disper. corr.   Coulomb (SR)   Coul. recip.
    2.78832e+04    5.88834e+04   -4.35314e+03   -4.98456e+05    3.01726e+03
      Potential    Kinetic En.   Total Energy  Conserved En.    Temperature
   -4.03165e+05    7.23335e+04   -3.30832e+05    5.05588e+06    3.00073e+02
 Pres. DC (bar) Pressure (bar)   Constr. rmsd
   -2.46652e+02    2.04276e+02    0.00000e+00

           Step           Time
       23130000    46260.00000

   Energies (kJ/mol)
        G96Bond       G96Angle    Proper Dih.  Improper Dih.          LJ-14
    2.30440e+03    3.76770e+03    2.79090e+03    1.03090e+03   -3.65040e+02
     Coulomb-14        LJ (SR)  Disper. corr.   Coulomb (SR)   Coul. recip.
    2.79094e+04    5.97421e+04   -4.38578e+03   -4.99627e+05    3.02183e+03
      Potential    Kinetic En.   Total Energy  Conserved En.    Temperature
   -4.03810e+05    7.20858e+04   -3.31725e+05    5.05748e+06    2.99046e+02
 Pres. DC (bar) Pressure (bar)   Constr. rmsd
   -2.50360e+02    1.39735e+02    0.00000e+00

           Step           Time
       23135000    46270.00000

   Energies (kJ/mol)
        G96Bond       G96Angle    Proper Dih.  Improper Dih.          LJ-14
    2.43114e+03    3.50668e+03    2.67988e+03    1.12325e+03   -2.18802e+02
     Coulomb-14        LJ (SR)  Disper. corr.   Coulomb (SR)   Coul. recip.
    2.81566e+04    6.02904e+04   -4.37688e+03   -4.99954e+05    3.01364e+03
      Potential    Kinetic En.   Total Energy  Conserved En.    Temperature
   -4.03349e+05    7.26564e+04   -3.30692e+05    5.05838e+06    3.01413e+02
 Pres. DC (bar) Pressure (bar)   Constr. rmsd
   -2.49346e+02    4.02621e+02    0.00000e+00

           Step           Time
       23140000    46280.00000

   Energies (kJ/mol)
        G96Bond       G96Angle    Proper Dih.  Improper Dih.          LJ-14
    2.32001e+03    3.64827e+03    2.79575e+03    1.05618e+03   -3.04499e+02
     Coulomb-14        LJ (SR)  Disper. corr.   Coulomb (SR)   Coul. recip.
    2.78675e+04    5.85489e+04   -4.30341e+03   -4.98243e+05    2.97110e+03
      Potential    Kinetic En.   Total Energy  Conserved En.    Temperature
   -4.03643e+05    7.22011e+04   -3.31442e+05    5.05945e+06    2.99524e+02
 Pres. DC (bar) Pressure (bar)   Constr. rmsd
   -2.41056e+02   -3.28728e+02    0.00000e+00

           Step           Time
       23145000    46290.00000

   Energies (kJ/mol)
        G96Bond       G96Angle    Proper Dih.  Improper Dih.          LJ-14
    2.33044e+03    3.49805e+03    2.80248e+03    1.17269e+03   -2.36484e+02
     Coulomb-14        LJ (SR)  Disper. corr.   Coulomb (SR)   Coul. recip.
    2.81263e+04    5.88671e+04   -4.34397e+03   -4.98260e+05    3.07914e+03
      Potential    Kinetic En.   Total Energy  Conserved En.    Temperature
   -4.02964e+05    7.22087e+04   -3.30755e+05    5.06096e+06    2.99555e+02
 Pres. DC (bar) Pressure (bar)   Constr. rmsd
   -2.45614e+02   -1.62667e+01    0.00000e+00

           Step           Time
       23150000    46300.00000

   Energies (kJ/mol)
        G96Bond       G96Angle    Proper Dih.  Improper Dih.          LJ-14
    2.27721e+03    3.60216e+03    2.75425e+03    1.06245e+03   -2.38605e+02
     Coulomb-14        LJ (SR)  Disper. corr.   Coulomb (SR)   Coul. recip.
    2.78882e+04    5.93974e+04   -4.32697e+03   -4.98886e+05    3.09500e+03
      Potential    Kinetic En.   Total Energy  Conserved En.    Temperature
   -4.03375e+05    7.22190e+04   -3.31156e+05    5.06215e+06    2.99598e+02
 Pres. DC (bar) Pressure (bar)   Constr. rmsd
   -2.43699e+02    9.65989e+00    0.00000e+00

           Step           Time
       23155000    46310.00000

   Energies (kJ/mol)
        G96Bond       G96Angle    Proper Dih.  Improper Dih.          LJ-14
    2.39141e+03    3.61632e+03    2.77786e+03    1.12899e+03   -3.24791e+02
     Coulomb-14        LJ (SR)  Disper. corr.   Coulomb (SR)   Coul. recip.
    2.80005e+04    5.93081e+04   -4.30969e+03   -4.97967e+05    2.97979e+03
      Potential    Kinetic En.   Total Energy  Conserved En.    Temperature
   -4.02399e+05    7.22011e+04   -3.30198e+05    5.06420e+06    2.99524e+02
 Pres. DC (bar) Pressure (bar)   Constr. rmsd
   -2.41759e+02   -4.18172e+01    0.00000e+00

           Step           Time
       23160000    46320.00000

   Energies (kJ/mol)
        G96Bond       G96Angle    Proper Dih.  Improper Dih.          LJ-14
    2.14753e+03    3.60653e+03    2.80755e+03    1.11333e+03   -2.99338e+02
     Coulomb-14        LJ (SR)  Disper. corr.   Coulomb (SR)   Coul. recip.
    2.79972e+04    6.00068e+04   -4.40789e+03   -5.00400e+05    2.90819e+03
      Potential    Kinetic En.   Total Energy  Conserved En.    Temperature
   -4.04520e+05    7.16607e+04   -3.32859e+05    5.06595e+06    2.97282e+02
 Pres. DC (bar) Pressure (bar)   Constr. rmsd
   -2.52887e+02    4.67317e+02    0.00000e+00

           Step           Time
       23165000    46330.00000

   Energies (kJ/mol)
        G96Bond       G96Angle    Proper Dih.  Improper Dih.          LJ-14
    2.24597e+03    3.72892e+03    2.85262e+03    9.92544e+02   -2.58798e+02
     Coulomb-14        LJ (SR)  Disper. corr.   Coulomb (SR)   Coul. recip.
    2.80796e+04    5.82499e+04   -4.28836e+03   -4.97332e+05    3.06149e+03
      Potential    Kinetic En.   Total Energy  Conserved En.    Temperature
   -4.02668e+05    7.18178e+04   -3.30850e+05    5.06994e+06    2.97934e+02
 Pres. DC (bar) Pressure (bar)   Constr. rmsd
   -2.39374e+02   -2.61977e+02    0.00000e+00

           Step           Time
       23170000    46340.00000

   Energies (kJ/mol)
        G96Bond       G96Angle    Proper Dih.  Improper Dih.          LJ-14
    2.37931e+03    3.80989e+03    2.70055e+03    1.10560e+03   -2.93918e+02
     Coulomb-14        LJ (SR)  Disper. corr.   Coulomb (SR)   Coul. recip.
    2.78411e+04    5.77537e+04   -4.33343e+03   -4.96343e+05    2.96452e+03
      Potential    Kinetic En.   Total Energy  Conserved En.    Temperature
   -4.02416e+05    7.17607e+04   -3.30655e+05    5.07058e+06    2.97697e+02
 Pres. DC (bar) Pressure (bar)   Constr. rmsd
   -2.44426e+02   -1.79698e+02    0.00000e+00

           Step           Time
       23175000    46350.00000

   Energies (kJ/mol)
        G96Bond       G96Angle    Proper Dih.  Improper Dih.          LJ-14
    2.34327e+03    3.76833e+03    2.79136e+03    1.13945e+03   -3.49303e+02
     Coulomb-14        LJ (SR)  Disper. corr.   Coulomb (SR)   Coul. recip.
    2.78330e+04    5.88917e+04   -4.28670e+03   -4.96807e+05    3.06644e+03
      Potential    Kinetic En.   Total Energy  Conserved En.    Temperature
   -4.01610e+05    7.26682e+04   -3.28942e+05    5.07101e+06    3.01462e+02
 Pres. DC (bar) Pressure (bar)   Constr. rmsd
   -2.39190e+02   -1.84323e+02    0.00000e+00

           Step           Time
       23180000    46360.00000

   Energies (kJ/mol)
        G96Bond       G96Angle    Proper Dih.  Improper Dih.          LJ-14
    2.35951e+03    3.81001e+03    2.73408e+03    1.15172e+03   -3.24499e+02
     Coulomb-14        LJ (SR)  Disper. corr.   Coulomb (SR)   Coul. recip.
    2.79179e+04    6.00279e+04   -4.34858e+03   -5.00182e+05    2.95499e+03
      Potential    Kinetic En.   Total Energy  Conserved En.    Temperature
   -4.03899e+05    7.26822e+04   -3.31217e+05    5.07235e+06    3.01520e+02
 Pres. DC (bar) Pressure (bar)   Constr. rmsd
   -2.46135e+02    1.22254e+02    0.00000e+00

           Step           Time
       23185000    46370.00000

   Energies (kJ/mol)
        G96Bond       G96Angle    Proper Dih.  Improper Dih.          LJ-14
    2.30314e+03    3.68364e+03    2.72879e+03    1.11704e+03   -2.96844e+02
     Coulomb-14        LJ (SR)  Disper. corr.   Coulomb (SR)   Coul. recip.
    2.79574e+04    5.83568e+04   -4.34219e+03   -4.98059e+05    2.96684e+03
      Potential    Kinetic En.   Total Energy  Conserved En.    Temperature
   -4.03585e+05    7.21337e+04   -3.31451e+05    5.07270e+06    2.99244e+02
 Pres. DC (bar) Pressure (bar)   Constr. rmsd
   -2.45414e+02   -1.77778e+02    0.00000e+00

           Step           Time
       23190000    46380.00000

   Energies (kJ/mol)
        G96Bond       G96Angle    Proper Dih.  Improper Dih.          LJ-14
    2.43047e+03    3.60483e+03    2.69635e+03    1.08715e+03   -2.98992e+02
     Coulomb-14        LJ (SR)  Disper. corr.   Coulomb (SR)   Coul. recip.
    2.79831e+04    5.90339e+04   -4.30626e+03   -4.98207e+05    2.99185e+03
      Potential    Kinetic En.   Total Energy  Conserved En.    Temperature
   -4.02985e+05    7.37471e+04   -3.29238e+05    5.07371e+06    3.05937e+02
 Pres. DC (bar) Pressure (bar)   Constr. rmsd
   -2.41374e+02   -1.26161e+02    0.00000e+00

           Step           Time
       23195000    46390.00000

   Energies (kJ/mol)
        G96Bond       G96Angle    Proper Dih.  Improper Dih.          LJ-14
    2.38780e+03    3.78153e+03    2.71713e+03    1.08377e+03   -3.40479e+02
     Coulomb-14        LJ (SR)  Disper. corr.   Coulomb (SR)   Coul. recip.
    2.80265e+04    5.82745e+04   -4.26881e+03   -4.96381e+05    3.13151e+03
      Potential    Kinetic En.   Total Energy  Conserved En.    Temperature
   -4.01588e+05    7.21587e+04   -3.29429e+05    5.07565e+06    2.99348e+02
 Pres. DC (bar) Pressure (bar)   Constr. rmsd
   -2.37199e+02   -3.76493e+02    0.00000e+00

           Step           Time
       23200000    46400.00000

   Energies (kJ/mol)
        G96Bond       G96Angle    Proper Dih.  Improper Dih.          LJ-14
    2.30437e+03    3.74760e+03    2.82585e+03    1.05317e+03   -3.52150e+02
     Coulomb-14        LJ (SR)  Disper. corr.   Coulomb (SR)   Coul. recip.
    2.78302e+04    5.83843e+04   -4.28545e+03   -4.96074e+05    3.08787e+03
      Potential    Kinetic En.   Total Energy  Conserved En.    Temperature
   -4.01478e+05    7.24698e+04   -3.29008e+05    5.07777e+06    3.00639e+02
 Pres. DC (bar) Pressure (bar)   Constr. rmsd
   -2.39050e+02   -7.99121e+01    0.00000e+00

           Step           Time
       23205000    46410.00000

   Energies (kJ/mol)
        G96Bond       G96Angle    Proper Dih.  Improper Dih.          LJ-14
    2.24413e+03    3.85641e+03    2.70799e+03    1.15361e+03   -2.98869e+02
     Coulomb-14        LJ (SR)  Disper. corr.   Coulomb (SR)   Coul. recip.
    2.78012e+04    5.95951e+04   -4.35166e+03   -4.98910e+05    3.00567e+03
      Potential    Kinetic En.   Total Energy  Conserved En.    Temperature
   -4.03197e+05    7.21407e+04   -3.31056e+05    5.07857e+06    2.99273e+02
 Pres. DC (bar) Pressure (bar)   Constr. rmsd
   -2.46484e+02    2.75650e+02    0.00000e+00

           Step           Time
       23210000    46420.00000

   Energies (kJ/mol)
        G96Bond       G96Angle    Proper Dih.  Improper Dih.          LJ-14
    2.32455e+03    3.57499e+03    2.62813e+03    1.17569e+03   -3.22417e+02
     Coulomb-14        LJ (SR)  Disper. corr.   Coulomb (SR)   Coul. recip.
    2.81123e+04    5.91954e+04   -4.36249e+03   -4.99217e+05    2.98090e+03
      Potential    Kinetic En.   Total Energy  Conserved En.    Temperature
   -4.03910e+05    7.16792e+04   -3.32231e+05    5.07921e+06    2.97359e+02
 Pres. DC (bar) Pressure (bar)   Constr. rmsd
   -2.47711e+02    1.50828e+02    0.00000e+00

           Step           Time
       23215000    46430.00000

   Energies (kJ/mol)
        G96Bond       G96Angle    Proper Dih.  Improper Dih.          LJ-14
    2.29871e+03    3.76666e+03    2.79636e+03    1.09645e+03   -3.13047e+02
     Coulomb-14        LJ (SR)  Disper. corr.   Coulomb (SR)   Coul. recip.
    2.78080e+04    5.93412e+04   -4.36594e+03   -4.99043e+05    2.90400e+03
      Potential    Kinetic En.   Total Energy  Conserved En.    Temperature
   -4.03711e+05    7.25700e+04   -3.31141e+05    5.08060e+06    3.01054e+02
 Pres. DC (bar) Pressure (bar)   Constr. rmsd
   -2.48102e+02    2.13567e+02    0.00000e+00

           Step           Time
       23220000    46440.00000

   Energies (kJ/mol)
        G96Bond       G96Angle    Proper Dih.  Improper Dih.          LJ-14
    2.38975e+03    3.60080e+03    2.69419e+03    1.04639e+03   -2.49639e+02
     Coulomb-14        LJ (SR)  Disper. corr.   Coulomb (SR)   Coul. recip.
    2.78831e+04    5.75248e+04   -4.29385e+03   -4.96464e+05    3.00143e+03
      Potential    Kinetic En.   Total Energy  Conserved En.    Temperature
   -4.02867e+05    7.18484e+04   -3.31018e+05    5.08115e+06    2.98061e+02
 Pres. DC (bar) Pressure (bar)   Constr. rmsd
   -2.39987e+02   -7.82682e+01    0.00000e+00

           Step           Time
       23225000    46450.00000

   Energies (kJ/mol)
        G96Bond       G96Angle    Proper Dih.  Improper Dih.          LJ-14
    2.28954e+03    3.75102e+03    2.78624e+03    1.07933e+03   -2.75941e+02
     Coulomb-14        LJ (SR)  Disper. corr.   Coulomb (SR)   Coul. recip.
    2.78838e+04    5.91199e+04   -4.35882e+03   -4.98700e+05    2.95422e+03
      Potential    Kinetic En.   Total Energy  Conserved En.    Temperature
   -4.03471e+05    7.21597e+04   -3.31311e+05    5.08160e+06    2.99352e+02
 Pres. DC (bar) Pressure (bar)   Constr. rmsd
   -2.47295e+02    7.08694e+01    0.00000e+00

           Step           Time
       23230000    46460.00000

   Energies (kJ/mol)
        G96Bond       G96Angle    Proper Dih.  Improper Dih.          LJ-14
    2.38415e+03    3.64128e+03    2.82749e+03    1.12386e+03   -3.38077e+02
     Coulomb-14        LJ (SR)  Disper. corr.   Coulomb (SR)   Coul. recip.
    2.79396e+04    5.85744e+04   -4.33838e+03   -4.97188e+05    3.09327e+03
      Potential    Kinetic En.   Total Energy  Conserved En.    Temperature
   -4.02281e+05    7.21979e+04   -3.30083e+05    5.08250e+06    2.99511e+02
 Pres. DC (bar) Pressure (bar)   Constr. rmsd
   -2.44984e+02    6.61418e+00    0.00000e+00

           Step           Time
       23235000    46470.00000

   Energies (kJ/mol)
        G96Bond       G96Angle    Proper Dih.  Improper Dih.          LJ-14
    2.28444e+03    3.42911e+03    2.73136e+03    1.14788e+03   -3.41781e+02
     Coulomb-14        LJ (SR)  Disper. corr.   Coulomb (SR)   Coul. recip.
    2.79357e+04    6.01229e+04   -4.36221e+03   -4.99616e+05    2.99863e+03
      Potential    Kinetic En.   Total Energy  Conserved En.    Temperature
   -4.03670e+05    7.24070e+04   -3.31263e+05    5.08543e+06    3.00378e+02
 Pres. DC (bar) Pressure (bar)   Constr. rmsd
   -2.47679e+02    3.74755e+02    0.00000e+00

           Step           Time
       23240000    46480.00000

   Energies (kJ/mol)
        G96Bond       G96Angle    Proper Dih.  Improper Dih.          LJ-14
    2.42664e+03    3.66092e+03    2.78605e+03    1.15640e+03   -3.33730e+02
     Coulomb-14        LJ (SR)  Disper. corr.   Coulomb (SR)   Coul. recip.
    2.78864e+04    5.73186e+04   -4.27810e+03   -4.94630e+05    2.96314e+03
      Potential    Kinetic En.   Total Energy  Conserved En.    Temperature
   -4.01044e+05    7.25913e+04   -3.28453e+05    5.08828e+06    3.01143e+02
 Pres. DC (bar) Pressure (bar)   Constr. rmsd
   -2.38231e+02   -5.28765e+02    0.00000e+00

           Step           Time
       23245000    46490.00000

   Energies (kJ/mol)
        G96Bond       G96Angle    Proper Dih.  Improper Dih.          LJ-14
    2.27407e+03    3.67262e+03    2.85666e+03    1.14137e+03   -3.18729e+02
     Coulomb-14        LJ (SR)  Disper. corr.   Coulomb (SR)   Coul. recip.
    2.81682e+04    5.91895e+04   -4.31408e+03   -4.98261e+05    3.04633e+03
      Potential    Kinetic En.   Total Energy  Conserved En.    Temperature
   -4.02545e+05    7.31688e+04   -3.29376e+05    5.09035e+06    3.03538e+02
 Pres. DC (bar) Pressure (bar)   Constr. rmsd
   -2.42250e+02    5.00239e+01    0.00000e+00

           Step           Time
       23250000    46500.00000

   Energies (kJ/mol)
        G96Bond       G96Angle    Proper Dih.  Improper Dih.          LJ-14
    2.41349e+03    3.62511e+03    2.73081e+03    1.14378e+03   -2.79589e+02
     Coulomb-14        LJ (SR)  Disper. corr.   Coulomb (SR)   Coul. recip.
    2.78130e+04    5.81711e+04   -4.34362e+03   -4.97026e+05    3.03983e+03
      Potential    Kinetic En.   Total Energy  Conserved En.    Temperature
   -4.02712e+05    7.20466e+04   -3.30665e+05    5.09181e+06    2.98883e+02
 Pres. DC (bar) Pressure (bar)   Constr. rmsd
   -2.45575e+02   -2.99526e+01    0.00000e+00

           Step           Time
       23255000    46510.00000

   Energies (kJ/mol)
        G96Bond       G96Angle    Proper Dih.  Improper Dih.          LJ-14
    2.26420e+03    3.65148e+03    2.81645e+03    1.08094e+03   -2.49658e+02
     Coulomb-14        LJ (SR)  Disper. corr.   Coulomb (SR)   Coul. recip.
    2.80128e+04    5.89153e+04   -4.34199e+03   -4.97565e+05    2.92583e+03
      Potential    Kinetic En.   Total Energy  Conserved En.    Temperature
   -4.02490e+05    7.17431e+04   -3.30747e+05    5.09268e+06    2.97624e+02
 Pres. DC (bar) Pressure (bar)   Constr. rmsd
   -2.45391e+02    2.16966e+02    0.00000e+00

           Step           Time
       23260000    46520.00000

   Energies (kJ/mol)
        G96Bond       G96Angle    Proper Dih.  Improper Dih.          LJ-14
    2.46106e+03    3.92340e+03    2.73866e+03    1.07971e+03   -3.07021e+02
     Coulomb-14        LJ (SR)  Disper. corr.   Coulomb (SR)   Coul. recip.
    2.76722e+04    5.93849e+04   -4.34613e+03   -4.98064e+05    3.02585e+03
      Potential    Kinetic En.   Total Energy  Conserved En.    Temperature
   -4.02432e+05    7.26932e+04   -3.29738e+05    5.09320e+06    3.01565e+02
 Pres. DC (bar) Pressure (bar)   Constr. rmsd
   -2.45859e+02    9.37567e+01    0.00000e+00

           Step           Time
       23265000    46530.00000

   Energies (kJ/mol)
        G96Bond       G96Angle    Proper Dih.  Improper Dih.          LJ-14
    2.36389e+03    3.62370e+03    2.65823e+03    1.07137e+03   -2.07489e+02
     Coulomb-14        LJ (SR)  Disper. corr.   Coulomb (SR)   Coul. recip.
    2.80089e+04    5.72233e+04   -4.29189e+03   -4.95226e+05    3.13914e+03
      Potential    Kinetic En.   Total Energy  Conserved En.    Temperature
   -4.01637e+05    7.28153e+04   -3.28822e+05    5.09404e+06    3.02072e+02
 Pres. DC (bar) Pressure (bar)   Constr. rmsd
   -2.39768e+02   -3.50840e+02    0.00000e+00

           Step           Time
       23270000    46540.00000

   Energies (kJ/mol)
        G96Bond       G96Angle    Proper Dih.  Improper Dih.          LJ-14
    2.36124e+03    3.63200e+03    2.74455e+03    1.08029e+03   -3.12215e+02
     Coulomb-14        LJ (SR)  Disper. corr.   Coulomb (SR)   Coul. recip.
    2.79738e+04    5.83328e+04   -4.27113e+03   -4.95855e+05    3.04053e+03
      Potential    Kinetic En.   Total Energy  Conserved En.    Temperature
   -4.01273e+05    7.20708e+04   -3.29203e+05    5.09604e+06    2.98983e+02
 Pres. DC (bar) Pressure (bar)   Constr. rmsd
   -2.37457e+02   -1.54336e+02    0.00000e+00

           Step           Time
       23275000    46550.00000

   Energies (kJ/mol)
        G96Bond       G96Angle    Proper Dih.  Improper Dih.          LJ-14
    2.36956e+03    3.70456e+03    2.72702e+03    1.01303e+03   -2.36581e+02
     Coulomb-14        LJ (SR)  Disper. corr.   Coulomb (SR)   Coul. recip.
    2.82781e+04    6.06463e+04   -4.37490e+03   -5.00410e+05    2.98328e+03
      Potential    Kinetic En.   Total Energy  Conserved En.    Temperature
   -4.03300e+05    7.23345e+04   -3.30966e+05    5.09888e+06    3.00077e+02
 Pres. DC (bar) Pressure (bar)   Constr. rmsd
   -2.49121e+02    5.40900e+02    0.00000e+00

           Step           Time
       23280000    46560.00000

   Energies (kJ/mol)
        G96Bond       G96Angle    Proper Dih.  Improper Dih.          LJ-14
    2.18980e+03    3.77008e+03    2.57448e+03    1.01578e+03   -3.22745e+02
     Coulomb-14        LJ (SR)  Disper. corr.   Coulomb (SR)   Coul. recip.
    2.79215e+04    5.88009e+04   -4.30096e+03   -4.97615e+05    2.97742e+03
      Potential    Kinetic En.   Total Energy  Conserved En.    Temperature
   -4.02989e+05    7.15885e+04   -3.31400e+05    5.10093e+06    2.96982e+02
 Pres. DC (bar) Pressure (bar)   Constr. rmsd
   -2.40781e+02   -1.00839e+02    0.00000e+00

           Step           Time
       23285000    46570.00000

   Energies (kJ/mol)
        G96Bond       G96Angle    Proper Dih.  Improper Dih.          LJ-14
    2.40537e+03    3.78170e+03    2.77784e+03    1.11874e+03   -3.93782e+02
     Coulomb-14        LJ (SR)  Disper. corr.   Coulomb (SR)   Coul. recip.
    2.78705e+04    5.77306e+04   -4.27369e+03   -4.97332e+05    3.05355e+03
      Potential    Kinetic En.   Total Energy  Conserved En.    Temperature
   -4.03261e+05    7.28844e+04   -3.30376e+05    5.10278e+06    3.02358e+02
 Pres. DC (bar) Pressure (bar)   Constr. rmsd
   -2.37741e+02   -2.64798e+02    0.00000e+00

           Step           Time
       23290000    46580.00000

   Energies (kJ/mol)
        G96Bond       G96Angle    Proper Dih.  Improper Dih.          LJ-14
    2.32235e+03    3.60441e+03    2.72337e+03    1.16910e+03   -3.51120e+02
     Coulomb-14        LJ (SR)  Disper. corr.   Coulomb (SR)   Coul. recip.
    2.78586e+04    5.91546e+04   -4.33446e+03   -4.98843e+05    2.92221e+03
      Potential    Kinetic En.   Total Energy  Conserved En.    Temperature
   -4.03773e+05    7.21095e+04   -3.31664e+05    5.10375e+06    2.99144e+02
 Pres. DC (bar) Pressure (bar)   Constr. rmsd
   -2.44542e+02   -2.10121e+01    0.00000e+00

           Step           Time
       23295000    46590.00000

   Energies (kJ/mol)
        G96Bond       G96Angle    Proper Dih.  Improper Dih.          LJ-14
    2.31252e+03    3.57544e+03    2.82035e+03    1.20800e+03   -3.66568e+02
     Coulomb-14        LJ (SR)  Disper. corr.   Coulomb (SR)   Coul. recip.
    2.79181e+04    5.91608e+04   -4.34658e+03   -4.99554e+05    3.00514e+03
      Potential    Kinetic En.   Total Energy  Conserved En.    Temperature
   -4.04267e+05    7.20595e+04   -3.32207e+05    5.10495e+06    2.98936e+02
 Pres. DC (bar) Pressure (bar)   Constr. rmsd
   -2.45909e+02   -1.00572e+01    0.00000e+00

           Step           Time
       23300000    46600.00000

   Energies (kJ/mol)
        G96Bond       G96Angle    Proper Dih.  Improper Dih.          LJ-14
    2.18399e+03    3.72601e+03    2.83364e+03    1.05824e+03   -2.30485e+02
     Coulomb-14        LJ (SR)  Disper. corr.   Coulomb (SR)   Coul. recip.
    2.79802e+04    5.97941e+04   -4.33167e+03   -4.98484e+05    2.94673e+03
      Potential    Kinetic En.   Total Energy  Conserved En.    Temperature
   -4.02523e+05    7.27168e+04   -3.29806e+05    5.10628e+06    3.01663e+02
 Pres. DC (bar) Pressure (bar)   Constr. rmsd
   -2.44227e+02    2.50231e+02    0.00000e+00

           Step           Time
       23305000    46610.00000

   Energies (kJ/mol)
        G96Bond       G96Angle    Proper Dih.  Improper Dih.          LJ-14
    2.32698e+03    3.63475e+03    2.80069e+03    1.10491e+03   -3.07876e+02
     Coulomb-14        LJ (SR)  Disper. corr.   Coulomb (SR)   Coul. recip.
    2.79555e+04    5.82789e+04   -4.26426e+03   -4.96095e+05    3.10260e+03
      Potential    Kinetic En.   Total Energy  Conserved En.    Temperature
   -4.01463e+05    7.23730e+04   -3.29090e+05    5.10727e+06    3.00237e+02
 Pres. DC (bar) Pressure (bar)   Constr. rmsd
   -2.36695e+02   -2.28700e+02    0.00000e+00

           Step           Time
       23310000    46620.00000

   Energies (kJ/mol)
        G96Bond       G96Angle    Proper Dih.  Improper Dih.          LJ-14
    2.40516e+03    3.65189e+03    2.73966e+03    1.10480e+03   -3.44531e+02
     Coulomb-14        LJ (SR)  Disper. corr.   Coulomb (SR)   Coul. recip.
    2.79364e+04    5.83992e+04   -4.31302e+03   -4.97773e+05    3.01071e+03
      Potential    Kinetic En.   Total Energy  Conserved En.    Temperature
   -4.03183e+05    7.20766e+04   -3.31106e+05    5.10809e+06    2.99007e+02
 Pres. DC (bar) Pressure (bar)   Constr. rmsd
   -2.42131e+02   -2.30293e+02    0.00000e+00

           Step           Time
       23315000    46630.00000

   Energies (kJ/mol)
        G96Bond       G96Angle    Proper Dih.  Improper Dih.          LJ-14
    2.40613e+03    3.79901e+03    2.89760e+03    1.12711e+03   -3.37367e+02
     Coulomb-14        LJ (SR)  Disper. corr.   Coulomb (SR)   Coul. recip.
    2.78980e+04    5.79539e+04   -4.34086e+03   -4.96427e+05    3.08646e+03
      Potential    Kinetic En.   Total Energy  Conserved En.    Temperature
   -4.01937e+05    7.16622e+04   -3.30274e+05    5.10997e+06    2.97288e+02
 Pres. DC (bar) Pressure (bar)   Constr. rmsd
   -2.45263e+02    5.01492e+01    0.00000e+00

           Step           Time
       23320000    46640.00000

   Energies (kJ/mol)
        G96Bond       G96Angle    Proper Dih.  Improper Dih.          LJ-14
    2.25454e+03    3.72500e+03    2.84942e+03    1.08883e+03   -2.81621e+02
     Coulomb-14        LJ (SR)  Disper. corr.   Coulomb (SR)   Coul. recip.
    2.79283e+04    5.72149e+04   -4.31962e+03   -4.96168e+05    3.06842e+03
      Potential    Kinetic En.   Total Energy  Conserved En.    Temperature
   -4.02640e+05    7.13351e+04   -3.31305e+05    5.11157e+06    2.95931e+02
 Pres. DC (bar) Pressure (bar)   Constr. rmsd
   -2.42872e+02   -3.62186e+02    0.00000e+00

           Step           Time
       23325000    46650.00000

   Energies (kJ/mol)
        G96Bond       G96Angle    Proper Dih.  Improper Dih.          LJ-14
    2.23188e+03    3.74845e+03    2.87312e+03    1.07315e+03   -2.81651e+02
     Coulomb-14        LJ (SR)  Disper. corr.   Coulomb (SR)   Coul. recip.
    2.77862e+04    5.87115e+04   -4.31712e+03   -4.98251e+05    2.99074e+03
      Potential    Kinetic En.   Total Energy  Conserved En.    Temperature
   -4.03435e+05    7.26238e+04   -3.30811e+05    5.11214e+06    3.01277e+02
 Pres. DC (bar) Pressure (bar)   Constr. rmsd
   -2.42592e+02    1.16274e+02    0.00000e+00

           Step           Time
       23330000    46660.00000

   Energies (kJ/mol)
        G96Bond       G96Angle    Proper Dih.  Improper Dih.          LJ-14
    2.21085e+03    3.71656e+03    2.73578e+03    1.09718e+03   -3.68274e+02
     Coulomb-14        LJ (SR)  Disper. corr.   Coulomb (SR)   Coul. recip.
    2.80200e+04    5.64202e+04   -4.31393e+03   -4.94832e+05    3.09222e+03
      Potential    Kinetic En.   Total Energy  Conserved En.    Temperature
   -4.02222e+05    7.19780e+04   -3.30244e+05    5.11270e+06    2.98598e+02
 Pres. DC (bar) Pressure (bar)   Constr. rmsd
   -2.42234e+02   -4.04361e+02    0.00000e+00

           Step           Time
       23335000    46670.00000

   Energies (kJ/mol)
        G96Bond       G96Angle    Proper Dih.  Improper Dih.          LJ-14
    2.26744e+03    3.56666e+03    2.79944e+03    1.02619e+03   -3.23719e+02
     Coulomb-14        LJ (SR)  Disper. corr.   Coulomb (SR)   Coul. recip.
    2.81485e+04    5.93436e+04   -4.33054e+03   -4.98778e+05    2.93679e+03
      Potential    Kinetic En.   Total Energy  Conserved En.    Temperature
   -4.03343e+05    7.23188e+04   -3.31025e+05    5.11383e+06    3.00012e+02
 Pres. DC (bar) Pressure (bar)   Constr. rmsd
   -2.44100e+02   -1.76862e+02    0.00000e+00

           Step           Time
       23340000    46680.00000

   Energies (kJ/mol)
        G96Bond       G96Angle    Proper Dih.  Improper Dih.          LJ-14
    2.35783e+03    3.50412e+03    2.77809e+03    1.09121e+03   -2.93272e+02
     Coulomb-14        LJ (SR)  Disper. corr.   Coulomb (SR)   Coul. recip.
    2.79896e+04    5.86393e+04   -4.31156e+03   -4.97662e+05    3.00538e+03
      Potential    Kinetic En.   Total Energy  Conserved En.    Temperature
   -4.02901e+05    7.27242e+04   -3.30177e+05    5.11479e+06    3.01694e+02
 Pres. DC (bar) Pressure (bar)   Constr. rmsd
   -2.41968e+02   -1.80378e+02    0.00000e+00

           Step           Time
       23345000    46690.00000

   Energies (kJ/mol)
        G96Bond       G96Angle    Proper Dih.  Improper Dih.          LJ-14
    2.31093e+03    3.71126e+03    2.82228e+03    1.18253e+03   -2.39513e+02
     Coulomb-14        LJ (SR)  Disper. corr.   Coulomb (SR)   Coul. recip.
    2.78122e+04    5.87434e+04   -4.29663e+03   -4.97494e+05    3.10083e+03
      Potential    Kinetic En.   Total Energy  Conserved En.    Temperature
   -4.02347e+05    7.25276e+04   -3.29819e+05    5.11588e+06    3.00878e+02
 Pres. DC (bar) Pressure (bar)   Constr. rmsd
   -2.40298e+02    2.22079e+01    0.00000e+00

           Step           Time
       23350000    46700.00000

   Energies (kJ/mol)
        G96Bond       G96Angle    Proper Dih.  Improper Dih.          LJ-14
    2.26426e+03    3.59345e+03    2.84112e+03    1.03531e+03   -2.78097e+02
     Coulomb-14        LJ (SR)  Disper. corr.   Coulomb (SR)   Coul. recip.
    2.79105e+04    5.87696e+04   -4.32154e+03   -4.98531e+05    3.02253e+03
      Potential    Kinetic En.   Total Energy  Conserved En.    Temperature
   -4.03694e+05    7.27885e+04   -3.30905e+05    5.11650e+06    3.01961e+02
 Pres. DC (bar) Pressure (bar)   Constr. rmsd
   -2.43089e+02   -1.14310e+02    0.00000e+00

           Step           Time
       23355000    46710.00000

   Energies (kJ/mol)
        G96Bond       G96Angle    Proper Dih.  Improper Dih.          LJ-14
    2.22593e+03    3.73530e+03    2.78657e+03    1.05701e+03   -3.68854e+02
     Coulomb-14        LJ (SR)  Disper. corr.   Coulomb (SR)   Coul. recip.
    2.79563e+04    5.89863e+04   -4.35609e+03   -4.98382e+05    2.98185e+03
      Potential    Kinetic En.   Total Energy  Conserved En.    Temperature
   -4.03378e+05    7.22316e+04   -3.31146e+05    5.11732e+06    2.99650e+02
 Pres. DC (bar) Pressure (bar)   Constr. rmsd
   -2.46986e+02    2.63274e+01    0.00000e+00

           Step           Time
       23360000    46720.00000

   Energies (kJ/mol)
        G96Bond       G96Angle    Proper Dih.  Improper Dih.          LJ-14
    2.36888e+03    3.88911e+03    2.67333e+03    1.08182e+03   -2.77275e+02
     Coulomb-14        LJ (SR)  Disper. corr.   Coulomb (SR)   Coul. recip.
    2.78871e+04    5.75779e+04   -4.29909e+03   -4.96735e+05    3.01341e+03
      Potential    Kinetic En.   Total Energy  Conserved En.    Temperature
   -4.02820e+05    7.26066e+04   -3.30213e+05    5.11917e+06    3.01206e+02
 Pres. DC (bar) Pressure (bar)   Constr. rmsd
   -2.40572e+02   -2.59527e+02    0.00000e+00

           Step           Time
       23365000    46730.00000

   Energies (kJ/mol)
        G96Bond       G96Angle    Proper Dih.  Improper Dih.          LJ-14
    2.25671e+03    3.52837e+03    2.68735e+03    1.13907e+03   -2.01728e+02
     Coulomb-14        LJ (SR)  Disper. corr.   Coulomb (SR)   Coul. recip.
    2.80504e+04    5.84559e+04   -4.29819e+03   -4.98199e+05    3.02749e+03
      Potential    Kinetic En.   Total Energy  Conserved En.    Temperature
   -4.03554e+05    7.23070e+04   -3.31247e+05    5.12140e+06    2.99963e+02
 Pres. DC (bar) Pressure (bar)   Constr. rmsd
   -2.40471e+02   -1.31837e+02    0.00000e+00

           Step           Time
       23370000    46740.00000

   Energies (kJ/mol)
        G96Bond       G96Angle    Proper Dih.  Improper Dih.          LJ-14
    2.39432e+03    3.44268e+03    2.83242e+03    1.14483e+03   -2.86787e+02
     Coulomb-14        LJ (SR)  Disper. corr.   Coulomb (SR)   Coul. recip.
    2.79230e+04    5.84073e+04   -4.32850e+03   -4.96651e+05    3.02956e+03
      Potential    Kinetic En.   Total Energy  Conserved En.    Temperature
   -4.02093e+05    7.23228e+04   -3.29770e+05    5.12204e+06    3.00029e+02
 Pres. DC (bar) Pressure (bar)   Constr. rmsd
   -2.43871e+02   -2.68736e+02    0.00000e+00

           Step           Time
       23375000    46750.00000

   Energies (kJ/mol)
        G96Bond       G96Angle    Proper Dih.  Improper Dih.          LJ-14
    2.37168e+03    3.74106e+03    2.77260e+03    1.13630e+03   -2.31190e+02
     Coulomb-14        LJ (SR)  Disper. corr.   Coulomb (SR)   Coul. recip.
    2.80316e+04    5.87056e+04   -4.36651e+03   -4.97877e+05    3.06544e+03
      Potential    Kinetic En.   Total Energy  Conserved En.    Temperature
   -4.02650e+05    7.26069e+04   -3.30043e+05    5.12283e+06    3.01207e+02
 Pres. DC (bar) Pressure (bar)   Constr. rmsd
   -2.48168e+02    2.07353e+02    0.00000e+00

           Step           Time
       23380000    46760.00000

   Energies (kJ/mol)
        G96Bond       G96Angle    Proper Dih.  Improper Dih.          LJ-14
    2.54655e+03    3.63139e+03    2.81700e+03    1.17496e+03   -3.16143e+02
     Coulomb-14        LJ (SR)  Disper. corr.   Coulomb (SR)   Coul. recip.
    2.80733e+04    5.94037e+04   -4.35523e+03   -4.98565e+05    3.01994e+03
      Potential    Kinetic En.   Total Energy  Conserved En.    Temperature
   -4.02569e+05    7.15550e+04   -3.31014e+05    5.12394e+06    2.96844e+02
 Pres. DC (bar) Pressure (bar)   Constr. rmsd
   -2.46888e+02    1.53744e+02    0.00000e+00

           Step           Time
       23385000    46770.00000

   Energies (kJ/mol)
        G96Bond       G96Angle    Proper Dih.  Improper Dih.          LJ-14
    2.28626e+03    3.54767e+03    2.75633e+03    1.12562e+03   -2.96229e+02
     Coulomb-14        LJ (SR)  Disper. corr.   Coulomb (SR)   Coul. recip.
    2.80860e+04    5.75825e+04   -4.27253e+03   -4.95655e+05    3.05101e+03
      Potential    Kinetic En.   Total Energy  Conserved En.    Temperature
   -4.01788e+05    7.24187e+04   -3.29370e+05    5.12543e+06    3.00427e+02
 Pres. DC (bar) Pressure (bar)   Constr. rmsd
   -2.37613e+02   -4.84415e+02    0.00000e+00

           Step           Time
       23390000    46780.00000

   Energies (kJ/mol)
        G96Bond       G96Angle    Proper Dih.  Improper Dih.          LJ-14
    2.38153e+03    3.60457e+03    2.78801e+03    1.10043e+03   -3.83966e+02
     Coulomb-14        LJ (SR)  Disper. corr.   Coulomb (SR)   Coul. recip.
    2.78240e+04    5.90021e+04   -4.28208e+03   -4.97630e+05    3.01982e+03
      Potential    Kinetic En.   Total Energy  Conserved En.    Temperature
   -4.02576e+05    7.18638e+04   -3.30712e+05    5.12644e+06    2.98125e+02
 Pres. DC (bar) Pressure (bar)   Constr. rmsd
   -2.38675e+02   -2.46194e+02    0.00000e+00

           Step           Time
       23395000    46790.00000

   Energies (kJ/mol)
        G96Bond       G96Angle    Proper Dih.  Improper Dih.          LJ-14
    2.38552e+03    3.50381e+03    2.82848e+03    1.02993e+03   -2.47755e+02
     Coulomb-14        LJ (SR)  Disper. corr.   Coulomb (SR)   Coul. recip.
    2.78036e+04    5.75576e+04   -4.27875e+03   -4.96111e+05    3.05605e+03
      Potential    Kinetic En.   Total Energy  Conserved En.    Temperature
   -4.02473e+05    7.12779e+04   -3.31195e+05    5.12701e+06    2.95694e+02
 Pres. DC (bar) Pressure (bar)   Constr. rmsd
   -2.38304e+02   -4.95858e+02    0.00000e+00

           Step           Time
       23400000    46800.00000

   Energies (kJ/mol)
        G96Bond       G96Angle    Proper Dih.  Improper Dih.          LJ-14
    2.37886e+03    3.86592e+03    2.77439e+03    1.10068e+03   -2.57847e+02
     Coulomb-14        LJ (SR)  Disper. corr.   Coulomb (SR)   Coul. recip.
    2.80658e+04    5.59112e+04   -4.20692e+03   -4.92147e+05    3.22542e+03
      Potential    Kinetic En.   Total Energy  Conserved En.    Temperature
   -3.99290e+05    7.13536e+04   -3.27936e+05    5.12883e+06    2.96008e+02
 Pres. DC (bar) Pressure (bar)   Constr. rmsd
   -2.30380e+02   -7.06202e+02    0.00000e+00

           Step           Time
       23405000    46810.00000

   Energies (kJ/mol)
        G96Bond       G96Angle    Proper Dih.  Improper Dih.          LJ-14
    2.28113e+03    3.91297e+03    2.65535e+03    1.05316e+03   -2.28807e+02
     Coulomb-14        LJ (SR)  Disper. corr.   Coulomb (SR)   Coul. recip.
    2.77585e+04    5.76209e+04   -4.32879e+03   -4.96044e+05    3.07189e+03
      Potential    Kinetic En.   Total Energy  Conserved En.    Temperature
   -4.02247e+05    7.24239e+04   -3.29823e+05    5.13200e+06    3.00448e+02
 Pres. DC (bar) Pressure (bar)   Constr. rmsd
   -2.43903e+02   -3.13606e+02    0.00000e+00

           Step           Time
       23410000    46820.00000

   Energies (kJ/mol)
        G96Bond       G96Angle    Proper Dih.  Improper Dih.          LJ-14
    2.32584e+03    3.67044e+03    2.72294e+03    1.04520e+03   -2.53743e+02
     Coulomb-14        LJ (SR)  Disper. corr.   Coulomb (SR)   Coul. recip.
    2.77126e+04    5.85126e+04   -4.36047e+03   -4.98909e+05    2.98086e+03
      Potential    Kinetic En.   Total Energy  Conserved En.    Temperature
   -4.04552e+05    7.22745e+04   -3.32278e+05    5.13333e+06    2.99828e+02
 Pres. DC (bar) Pressure (bar)   Constr. rmsd
   -2.47482e+02    8.79204e+01    0.00000e+00

           Step           Time
       23415000    46830.00000

   Energies (kJ/mol)
        G96Bond       G96Angle    Proper Dih.  Improper Dih.          LJ-14
    2.36074e+03    3.77077e+03    2.66430e+03    1.02995e+03   -3.10665e+02
     Coulomb-14        LJ (SR)  Disper. corr.   Coulomb (SR)   Coul. recip.
    2.76739e+04    5.91146e+04   -4.31133e+03   -4.98358e+05    3.02368e+03
      Potential    Kinetic En.   Total Energy  Conserved En.    Temperature
   -4.03342e+05    7.28729e+04   -3.30469e+05    5.13530e+06    3.02311e+02
 Pres. DC (bar) Pressure (bar)   Constr. rmsd
   -2.41942e+02   -1.18999e+02    0.00000e+00

           Step           Time
       23420000    46840.00000

   Energies (kJ/mol)
        G96Bond       G96Angle    Proper Dih.  Improper Dih.          LJ-14
    2.25784e+03    3.65423e+03    2.84174e+03    1.05989e+03   -3.62376e+02
     Coulomb-14        LJ (SR)  Disper. corr.   Coulomb (SR)   Coul. recip.
    2.78111e+04    5.93676e+04   -4.33892e+03   -4.99298e+05    3.03900e+03
      Potential    Kinetic En.   Total Energy  Conserved En.    Temperature
   -4.03967e+05    7.28749e+04   -3.31093e+05    5.13707e+06    3.02319e+02
 Pres. DC (bar) Pressure (bar)   Constr. rmsd
   -2.45045e+02    8.02113e+01    0.00000e+00

           Step           Time
       23425000    46850.00000

   Energies (kJ/mol)
        G96Bond       G96Angle    Proper Dih.  Improper Dih.          LJ-14
    2.34085e+03    3.75197e+03    2.82411e+03    1.07700e+03   -3.15687e+02
     Coulomb-14        LJ (SR)  Disper. corr.   Coulomb (SR)   Coul. recip.
    2.78366e+04    5.71188e+04   -4.26929e+03   -4.95504e+05    3.03808e+03
      Potential    Kinetic En.   Total Energy  Conserved En.    Temperature
   -4.02101e+05    7.23276e+04   -3.29774e+05    5.13826e+06    3.00049e+02
 Pres. DC (bar) Pressure (bar)   Constr. rmsd
   -2.37253e+02   -5.54806e+02    0.00000e+00

           Step           Time
       23430000    46860.00000

   Energies (kJ/mol)
        G96Bond       G96Angle    Proper Dih.  Improper Dih.          LJ-14
    2.31881e+03    3.60491e+03    2.81506e+03    1.21141e+03   -3.14541e+02
     Coulomb-14        LJ (SR)  Disper. corr.   Coulomb (SR)   Coul. recip.
    2.77321e+04    5.95525e+04   -4.30599e+03   -4.98444e+05    3.02583e+03
      Potential    Kinetic En.   Total Energy  Conserved En.    Temperature
   -4.02804e+05    7.28604e+04   -3.29944e+05    5.14234e+06    3.02259e+02
 Pres. DC (bar) Pressure (bar)   Constr. rmsd
   -2.41344e+02    1.26100e+02    0.00000e+00

           Step           Time
       23435000    46870.00000

   Energies (kJ/mol)
        G96Bond       G96Angle    Proper Dih.  Improper Dih.          LJ-14
    2.59016e+03    3.49821e+03    2.74330e+03    1.12820e+03   -1.90018e+02
     Coulomb-14        LJ (SR)  Disper. corr.   Coulomb (SR)   Coul. recip.
    2.80298e+04    6.08545e+04   -4.35837e+03   -5.00542e+05    3.01596e+03
      Potential    Kinetic En.   Total Energy  Conserved En.    Temperature
   -4.03230e+05    7.29462e+04   -3.30284e+05    5.14600e+06    3.02615e+02
 Pres. DC (bar) Pressure (bar)   Constr. rmsd
   -2.47244e+02    3.81136e+02    0.00000e+00

           Step           Time
       23440000    46880.00000

   Energies (kJ/mol)
        G96Bond       G96Angle    Proper Dih.  Improper Dih.          LJ-14
    2.41425e+03    3.67000e+03    2.79934e+03    1.14647e+03   -3.27135e+02
     Coulomb-14        LJ (SR)  Disper. corr.   Coulomb (SR)   Coul. recip.
    2.76692e+04    5.85031e+04   -4.30560e+03   -4.97432e+05    3.05978e+03
      Potential    Kinetic En.   Total Energy  Conserved En.    Temperature
   -4.02802e+05    7.28131e+04   -3.29989e+05    5.14709e+06    3.02063e+02
 Pres. DC (bar) Pressure (bar)   Constr. rmsd
   -2.41301e+02   -1.23778e+02    0.00000e+00

           Step           Time
       23445000    46890.00000

   Energies (kJ/mol)
        G96Bond       G96Angle    Proper Dih.  Improper Dih.          LJ-14
    2.35413e+03    3.57627e+03    2.85014e+03    1.08436e+03   -2.09746e+02
     Coulomb-14        LJ (SR)  Disper. corr.   Coulomb (SR)   Coul. recip.
    2.79998e+04    5.87672e+04   -4.35926e+03   -4.97492e+05    3.03462e+03
      Potential    Kinetic En.   Total Energy  Conserved En.    Temperature
   -4.02395e+05    7.25813e+04   -3.29813e+05    5.14900e+06    3.01101e+02
 Pres. DC (bar) Pressure (bar)   Constr. rmsd
   -2.47345e+02    3.83100e+02    0.00000e+00

           Step           Time
       23450000    46900.00000

   Energies (kJ/mol)
        G96Bond       G96Angle    Proper Dih.  Improper Dih.          LJ-14
    2.27337e+03    3.68246e+03    2.85870e+03    1.13183e+03   -2.90961e+02
     Coulomb-14        LJ (SR)  Disper. corr.   Coulomb (SR)   Coul. recip.
    2.80538e+04    5.90719e+04   -4.33337e+03   -4.98834e+05    3.03547e+03
      Potential    Kinetic En.   Total Energy  Conserved En.    Temperature
   -4.03351e+05    7.27419e+04   -3.30609e+05    5.15042e+06    3.01768e+02
 Pres. DC (bar) Pressure (bar)   Constr. rmsd
   -2.44419e+02    1.62543e+01    0.00000e+00

           Step           Time
       23455000    46910.00000

   Energies (kJ/mol)
        G96Bond       G96Angle    Proper Dih.  Improper Dih.          LJ-14
    2.43997e+03    3.68445e+03    2.80550e+03    1.15919e+03   -3.14559e+02
     Coulomb-14        LJ (SR)  Disper. corr.   Coulomb (SR)   Coul. recip.
    2.81117e+04    5.88121e+04   -4.33096e+03   -4.98311e+05    2.97526e+03
      Potential    Kinetic En.   Total Energy  Conserved En.    Temperature
   -4.02969e+05    7.25090e+04   -3.30460e+05    5.15075e+06    3.00801e+02
 Pres. DC (bar) Pressure (bar)   Constr. rmsd
   -2.44148e+02    3.26136e+01    0.00000e+00

           Step           Time
       23460000    46920.00000

   Energies (kJ/mol)
        G96Bond       G96Angle    Proper Dih.  Improper Dih.          LJ-14
    2.22164e+03    3.73842e+03    2.78314e+03    1.07888e+03   -4.00112e+02
     Coulomb-14        LJ (SR)  Disper. corr.   Coulomb (SR)   Coul. recip.
    2.79150e+04    5.88765e+04   -4.34530e+03   -4.98743e+05    2.97685e+03
      Potential    Kinetic En.   Total Energy  Conserved En.    Temperature
   -4.03898e+05    7.13105e+04   -3.32588e+05    5.15125e+06    2.95829e+02
 Pres. DC (bar) Pressure (bar)   Constr. rmsd
   -2.45765e+02    6.32846e+01    0.00000e+00

           Step           Time
       23465000    46930.00000

   Energies (kJ/mol)
        G96Bond       G96Angle    Proper Dih.  Improper Dih.          LJ-14
    2.41152e+03    3.73180e+03    2.76621e+03    1.03540e+03   -3.61184e+02
     Coulomb-14        LJ (SR)  Disper. corr.   Coulomb (SR)   Coul. recip.
    2.78427e+04    5.87659e+04   -4.34408e+03   -4.97492e+05    2.98520e+03
      Potential    Kinetic En.   Total Energy  Conserved En.    Temperature
   -4.02658e+05    7.22602e+04   -3.30398e+05    5.15161e+06    2.99769e+02
 Pres. DC (bar) Pressure (bar)   Constr. rmsd
   -2.45627e+02    1.21835e+02    0.00000e+00

           Step           Time
       23470000    46940.00000

   Energies (kJ/mol)
        G96Bond       G96Angle    Proper Dih.  Improper Dih.          LJ-14
    2.18966e+03    3.50786e+03    2.87410e+03    1.05344e+03   -2.69055e+02
     Coulomb-14        LJ (SR)  Disper. corr.   Coulomb (SR)   Coul. recip.
    2.81338e+04    5.82136e+04   -4.32179e+03   -4.97102e+05    3.03902e+03
      Potential    Kinetic En.   Total Energy  Conserved En.    Temperature
   -4.02682e+05    7.22022e+04   -3.30479e+05    5.15264e+06    2.99529e+02
 Pres. DC (bar) Pressure (bar)   Constr. rmsd
   -2.43116e+02    5.43565e+01    0.00000e+00

           Step           Time
       23475000    46950.00000

   Energies (kJ/mol)
        G96Bond       G96Angle    Proper Dih.  Improper Dih.          LJ-14
    2.27112e+03    3.67173e+03    2.69849e+03    1.12018e+03   -3.19475e+02
     Coulomb-14        LJ (SR)  Disper. corr.   Coulomb (SR)   Coul. recip.
    2.78725e+04    5.86772e+04   -4.32867e+03   -4.98120e+05    2.98556e+03
      Potential    Kinetic En.   Total Energy  Conserved En.    Temperature
   -4.03472e+05    7.20387e+04   -3.31433e+05    5.15408e+06    2.98850e+02
 Pres. DC (bar) Pressure (bar)   Constr. rmsd
   -2.43890e+02    1.91648e+00    0.00000e+00

           Step           Time
       23480000    46960.00000

   Energies (kJ/mol)
        G96Bond       G96Angle    Proper Dih.  Improper Dih.          LJ-14
    2.12778e+03    3.82930e+03    2.82658e+03    1.17526e+03   -3.01250e+02
     Coulomb-14        LJ (SR)  Disper. corr.   Coulomb (SR)   Coul. recip.
    2.76295e+04    5.93140e+04   -4.38242e+03   -4.98844e+05    3.00375e+03
      Potential    Kinetic En.   Total Energy  Conserved En.    Temperature
   -4.03622e+05    7.25966e+04   -3.31025e+05    5.15456e+06    3.01165e+02
 Pres. DC (bar) Pressure (bar)   Constr. rmsd
   -2.49976e+02    4.04668e+02    0.00000e+00

           Step           Time
       23485000    46970.00000

   Energies (kJ/mol)
        G96Bond       G96Angle    Proper Dih.  Improper Dih.          LJ-14
    2.32656e+03    3.71887e+03    2.79358e+03    1.15625e+03   -3.24817e+02
     Coulomb-14        LJ (SR)  Disper. corr.   Coulomb (SR)   Coul. recip.
    2.79341e+04    5.85351e+04   -4.34766e+03   -4.98307e+05    3.02504e+03
      Potential    Kinetic En.   Total Energy  Conserved En.    Temperature
   -4.03490e+05    7.26004e+04   -3.30889e+05    5.15503e+06    3.01180e+02
 Pres. DC (bar) Pressure (bar)   Constr. rmsd
   -2.46031e+02   -1.41346e+02    0.00000e+00

           Step           Time
       23490000    46980.00000

   Energies (kJ/mol)
        G96Bond       G96Angle    Proper Dih.  Improper Dih.          LJ-14
    2.33872e+03    3.60722e+03    2.89227e+03    1.07560e+03   -2.71419e+02
     Coulomb-14        LJ (SR)  Disper. corr.   Coulomb (SR)   Coul. recip.
    2.81053e+04    5.96164e+04   -4.38030e+03   -4.99572e+05    2.93774e+03
      Potential    Kinetic En.   Total Energy  Conserved En.    Temperature
   -4.03650e+05    7.23711e+04   -3.31279e+05    5.15553e+06    3.00229e+02
 Pres. DC (bar) Pressure (bar)   Constr. rmsd
   -2.49735e+02    2.55350e+02    0.00000e+00

           Step           Time
       23495000    46990.00000

   Energies (kJ/mol)
        G96Bond       G96Angle    Proper Dih.  Improper Dih.          LJ-14
    2.24558e+03    3.68257e+03    2.87565e+03    1.08400e+03   -3.53252e+02
     Coulomb-14        LJ (SR)  Disper. corr.   Coulomb (SR)   Coul. recip.
    2.78128e+04    5.85647e+04   -4.36339e+03   -4.97644e+05    2.99338e+03
      Potential    Kinetic En.   Total Energy  Conserved En.    Temperature
   -4.03102e+05    7.20804e+04   -3.31022e+05    5.15789e+06    2.99023e+02
 Pres. DC (bar) Pressure (bar)   Constr. rmsd
   -2.47814e+02    3.17058e+02    0.00000e+00

           Step           Time
       23500000    47000.00000

   Energies (kJ/mol)
        G96Bond       G96Angle    Proper Dih.  Improper Dih.          LJ-14
    2.33543e+03    3.60743e+03    2.79532e+03    1.13854e+03   -2.91531e+02
     Coulomb-14        LJ (SR)  Disper. corr.   Coulomb (SR)   Coul. recip.
    2.78504e+04    5.77325e+04   -4.28614e+03   -4.96641e+05    3.07356e+03
      Potential    Kinetic En.   Total Energy  Conserved En.    Temperature
   -4.02686e+05    7.20972e+04   -3.30588e+05    5.16171e+06    2.99093e+02
 Pres. DC (bar) Pressure (bar)   Constr. rmsd
   -2.39127e+02   -1.86965e+02    0.00000e+00

           Step           Time
       23505000    47010.00000

   Energies (kJ/mol)
        G96Bond       G96Angle    Proper Dih.  Improper Dih.          LJ-14
    2.26888e+03    3.61393e+03    2.83687e+03    1.02096e+03   -2.89323e+02
     Coulomb-14        LJ (SR)  Disper. corr.   Coulomb (SR)   Coul. recip.
    2.81228e+04    5.88790e+04   -4.35480e+03   -4.98617e+05    3.00349e+03
      Potential    Kinetic En.   Total Energy  Conserved En.    Temperature
   -4.03515e+05    7.21705e+04   -3.31345e+05    5.16272e+06    2.99397e+02
 Pres. DC (bar) Pressure (bar)   Constr. rmsd
   -2.46840e+02   -9.87196e+01    0.00000e+00

           Step           Time
       23510000    47020.00000

   Energies (kJ/mol)
        G96Bond       G96Angle    Proper Dih.  Improper Dih.          LJ-14
    2.43094e+03    3.54280e+03    2.73911e+03    1.06055e+03   -2.55172e+02
     Coulomb-14        LJ (SR)  Disper. corr.   Coulomb (SR)   Coul. recip.
    2.80889e+04    5.87949e+04   -4.33636e+03   -4.98685e+05    3.07320e+03
      Potential    Kinetic En.   Total Energy  Conserved En.    Temperature
   -4.03546e+05    7.21052e+04   -3.31441e+05    5.16357e+06    2.99126e+02
 Pres. DC (bar) Pressure (bar)   Constr. rmsd
   -2.44756e+02   -1.21754e+02    0.00000e+00

           Step           Time
       23515000    47030.00000

   Energies (kJ/mol)
        G96Bond       G96Angle    Proper Dih.  Improper Dih.          LJ-14
    2.36088e+03    3.64681e+03    2.70732e+03    1.20131e+03   -3.08972e+02
     Coulomb-14        LJ (SR)  Disper. corr.   Coulomb (SR)   Coul. recip.
    2.78897e+04    5.73146e+04   -4.29855e+03   -4.96428e+05    2.97386e+03
      Potential    Kinetic En.   Total Energy  Conserved En.    Temperature
   -4.02941e+05    7.17281e+04   -3.31213e+05    5.16428e+06    2.97562e+02
 Pres. DC (bar) Pressure (bar)   Constr. rmsd
   -2.40512e+02   -2.58268e+02    0.00000e+00

           Step           Time
       23520000    47040.00000

   Energies (kJ/mol)
        G96Bond       G96Angle    Proper Dih.  Improper Dih.          LJ-14
    2.52701e+03    3.62032e+03    2.79152e+03    1.13543e+03   -2.77238e+02
     Coulomb-14        LJ (SR)  Disper. corr.   Coulomb (SR)   Coul. recip.
    2.80984e+04    5.96639e+04   -4.37482e+03   -4.99390e+05    3.04363e+03
      Potential    Kinetic En.   Total Energy  Conserved En.    Temperature
   -4.03162e+05    7.22470e+04   -3.30915e+05    5.16465e+06    2.99714e+02
 Pres. DC (bar) Pressure (bar)   Constr. rmsd
   -2.49112e+02    3.50077e+02    0.00000e+00

           Step           Time
       23525000    47050.00000

   Energies (kJ/mol)
        G96Bond       G96Angle    Proper Dih.  Improper Dih.          LJ-14
    2.36983e+03    3.88407e+03    2.79757e+03    1.17068e+03   -2.70165e+02
     Coulomb-14        LJ (SR)  Disper. corr.   Coulomb (SR)   Coul. recip.
    2.78811e+04    5.75057e+04   -4.33604e+03   -4.95996e+05    3.03120e+03
      Potential    Kinetic En.   Total Energy  Conserved En.    Temperature
   -4.01963e+05    7.19406e+04   -3.30022e+05    5.16532e+06    2.98443e+02
 Pres. DC (bar) Pressure (bar)   Constr. rmsd
   -2.44720e+02   -1.77305e+02    0.00000e+00

           Step           Time
       23530000    47060.00000

   Energies (kJ/mol)
        G96Bond       G96Angle    Proper Dih.  Improper Dih.          LJ-14
    2.39531e+03    3.66415e+03    2.84510e+03    1.10898e+03   -3.81254e+02
     Coulomb-14        LJ (SR)  Disper. corr.   Coulomb (SR)   Coul. recip.
    2.77573e+04    5.76006e+04   -4.31635e+03   -4.96209e+05    3.11724e+03
      Potential    Kinetic En.   Total Energy  Conserved En.    Temperature
   -4.02418e+05    7.33906e+04   -3.29028e+05    5.16555e+06    3.04459e+02
 Pres. DC (bar) Pressure (bar)   Constr. rmsd
   -2.42505e+02   -3.28498e+02    0.00000e+00

           Step           Time
       23535000    47070.00000

   Energies (kJ/mol)
        G96Bond       G96Angle    Proper Dih.  Improper Dih.          LJ-14
    2.40425e+03    3.77781e+03    2.78898e+03    1.07030e+03   -2.98880e+02
     Coulomb-14        LJ (SR)  Disper. corr.   Coulomb (SR)   Coul. recip.
    2.79308e+04    5.97278e+04   -4.33438e+03   -4.98325e+05    3.03533e+03
      Potential    Kinetic En.   Total Energy  Conserved En.    Temperature
   -4.02223e+05    7.29876e+04   -3.29235e+05    5.16757e+06    3.02787e+02
 Pres. DC (bar) Pressure (bar)   Constr. rmsd
```
