## supporting_information for "Enhancing Immune Cell Activation through Cold Atmospheric Plasma: Disruption of PD-1/PD-L1/PD-L2 Immune Checkpoints via Molecular Dynamics": shamlog.log

```
Minimum 0 at index 104 energy      3.798
Minimum 1 at index 107 energy      3.310
Minimum 2 at index 134 energy      2.705
Minimum 3 at index 176 energy      1.553
Minimum 4 at index 207 energy      1.687
Minimum 5 at index 278 energy      4.214
Minimum 6 at index 401 energy      1.166
Minimum 7 at index 520 energy     16.092
Minimum 8 at index 561 energy      0.992
Minimum 9 at index 592 energy      1.357
Minimum 10 at index 688 energy      4.676
Minimum 11 at index 846 energy      0.000
Minima sorted after energy
Minimum 0 at index 846 energy      0.000
Minimum 1 at index 561 energy      0.992
Minimum 2 at index 401 energy      1.166
Minimum 3 at index 592 energy      1.357
Minimum 4 at index 176 energy      1.553
Minimum 5 at index 207 energy      1.687
Minimum 6 at index 134 energy      2.705
Minimum 7 at index 107 energy      3.310
Minimum 8 at index 104 energy      3.798
Minimum 9 at index 278 energy      4.214
Minimum 10 at index 688 energy      4.676
Minimum 11 at index 520 energy     16.092
```
