## supporting_information for "Enhancing Immune Cell Activation through Cold Atmospheric Plasma: Disruption of PD-1/PD-L1/PD-L2 Immune Checkpoints via Molecular Dynamics": covar.log

```
Covariance analysis log, written Thu Aug 22 16:51:03 2024

Program: covar
Working directory: /home/zulfizar/4ZQK-immuno check protein/PDL2_rasul/mod_equal

Read 100001 frames from cluster.xtc (time 0 to 1e+06 ps)
Read reference structure for fit from prod.gro

Analysis group is 'Protein' (2077 atoms)
Fit group is 'Protein' (2077 atoms)
Analysis is non-mass weighted
Fit is non-mass weighted
Diagonalized the 6231x6231 covariance matrix
Trace of the covariance matrix before diagonalizing: 158.131
Trace of the covariance matrix after diagonalizing: 158.131

Wrote 6231 eigenvalues to eigenvalues.xvg
Wrote reference structure to eigenvectors.trr
Wrote average structure to average.pdb and eigenvectors.trr
Wrote eigenvectors 1 to 6231 to eigenvectors.trr
```
