## supporting_information for "Enhancing Immune Cell Activation through Cold Atmospheric Plasma: Disruption of PD-1/PD-L1/PD-L2 Immune Checkpoints via Molecular Dynamics": nvt.log

```
              :-) GROMACS - gmx mdrun, 2021.4-Ubuntu-2021.4-2 (-:

                            GROMACS is written by:
     Andrey Alekseenko              Emile Apol              Rossen Apostolov     
         Paul Bauer           Herman J.C. Berendsen           Par Bjelkmar       
       Christian Blau           Viacheslav Bolnykh             Kevin Boyd        
     Aldert van Buuren           Rudi van Drunen             Anton Feenstra      
    Gilles Gouaillardet             Alan Gray               Gerrit Groenhof      
       Anca Hamuraru            Vincent Hindriksen          M. Eric Irrgang      
      Aleksei Iupinov           Christoph Junghans             Joe Jordan        
    Dimitrios Karkoulis            Peter Kasson                Jiri Kraus        
      Carsten Kutzner              Per Larsson              Justin A. Lemkul     
       Viveca Lindahl            Magnus Lundborg             Erik Marklund       
        Pascal Merz             Pieter Meulenhoff            Teemu Murtola       
        Szilard Pall               Sander Pronk              Roland Schulz       
       Michael Shirts            Alexey Shvetsov             Alfons Sijbers      
       Peter Tieleman              Jon Vincent              Teemu Virolainen     
     Christian Wennberg            Maarten Wolf              Artem Zhmurov       
                           and the project leaders:
        Mark Abraham, Berk Hess, Erik Lindahl, and David van der Spoel

Copyright (c) 1991-2000, University of Groningen, The Netherlands.
Copyright (c) 2001-2019, The GROMACS development team at
Uppsala University, Stockholm University and
the Royal Institute of Technology, Sweden.
check out http://www.gromacs.org for more information.

GROMACS is free software; you can redistribute it and/or modify it
under the terms of the GNU Lesser General Public License
as published by the Free Software Foundation; either version 2.1
of the License, or (at your option) any later version.

GROMACS:      gmx mdrun, version 2021.4-Ubuntu-2021.4-2
Executable:   /usr/bin/gmx
Data prefix:  /usr
Working dir:  /home/zulfizar/4ZQK-immuno check protein/PDL2/mod
Process ID:   7864
Command line:
  gmx mdrun -deffnm nvt -v

GROMACS version:    2021.4-Ubuntu-2021.4-2
Precision:          mixed
Memory model:       64 bit
MPI library:        thread_mpi
OpenMP support:     enabled (GMX_OPENMP_MAX_THREADS = 64)
GPU support:        disabled
SIMD instructions:  SSE4.1
FFT library:        fftw-3.3.8-sse2-avx
RDTSCP usage:       enabled
TNG support:        enabled
Hwloc support:      hwloc-2.5.0
Tracing support:    disabled
C compiler:         /usr/bin/cc GNU 11.2.0
C compiler flags:   -msse4.1 -Wno-missing-field-initializers -fexcess-precision=fast -funroll-all-loops -O3 -DNDEBUG
C++ compiler:       /usr/bin/c++ GNU 11.2.0
C++ compiler flags: -msse4.1 -Wno-missing-field-initializers -fexcess-precision=fast -funroll-all-loops -fopenmp -O3 -DNDEBUG


Running on 1 node with total 16 cores, 24 logical cores
Hardware detected:
  CPU info:
    Vendor: Intel
    Brand:  12th Gen Intel(R) Core(TM) i9-12900KF
    Family: 6   Model: 151   Stepping: 2
    Features: aes apic avx avx2 clfsh cmov cx8 cx16 f16c fma htt intel lahf mmx msr nonstop_tsc pcid pclmuldq pdcm pdpe1gb popcnt pse rdrnd rdtscp sha sse2 sse3 sse4.1 sse4.2 ssse3 tdt x2apic
  Hardware topology: Full, with devices
    Sockets, cores, and logical processors:
      Socket  0: [   0   1] [   2   3] [   4   5] [   6   7] [   8   9] [  10  11] [  12  13] [  14  15] [  16] [  17] [  18] [  19] [  20] [  21] [  22] [  23]
    Numa nodes:
      Node  0 (67267575808 bytes mem):   0   1   2   3   4   5   6   7   8   9  10  11  12  13  14  15  16  17  18  19  20  21  22  23
      Latency:
               0
         0  1.00
    Caches:
      L1: 49152 bytes, linesize 64 bytes, assoc. 12, shared 2 ways
      L2: 1310720 bytes, linesize 64 bytes, assoc. 10, shared 2 ways
      L3: 31457280 bytes, linesize 64 bytes, assoc. 12, shared 24 ways
    PCI devices:
      0000:01:00.0  Id: 10de:2203  Class: 0x0300  Numa: 0
      0000:02:00.0  Id: c0a9:540a  Class: 0x0108  Numa: 0
      0000:00:17.0  Id: 8086:7ae2  Class: 0x0106  Numa: 0
      0000:04:00.0  Id: 10ec:8125  Class: 0x0200  Numa: 0

Highest SIMD level supported by all nodes in run: AVX2_256
SIMD instructions selected at compile time:       SSE4.1
This program was compiled for different hardware than you are running on,
which could influence performance.

++++ PLEASE READ AND CITE THE FOLLOWING REFERENCE ++++
M. J. Abraham, T. Murtola, R. Schulz, S. Páll, J. C. Smith, B. Hess, E.
Lindahl
GROMACS: High performance molecular simulations through multi-level
parallelism from laptops to supercomputers
SoftwareX 1 (2015) pp. 19-25
-------- -------- --- Thank You --- -------- --------


++++ PLEASE READ AND CITE THE FOLLOWING REFERENCE ++++
S. Páll, M. J. Abraham, C. Kutzner, B. Hess, E. Lindahl
Tackling Exascale Software Challenges in Molecular Dynamics Simulations with
GROMACS
In S. Markidis & E. Laure (Eds.), Solving Software Challenges for Exascale 8759 (2015) pp. 3-27
-------- -------- --- Thank You --- -------- --------


++++ PLEASE READ AND CITE THE FOLLOWING REFERENCE ++++
S. Pronk, S. Páll, R. Schulz, P. Larsson, P. Bjelkmar, R. Apostolov, M. R.
Shirts, J. C. Smith, P. M. Kasson, D. van der Spoel, B. Hess, and E. Lindahl
GROMACS 4.5: a high-throughput and highly parallel open source molecular
simulation toolkit
Bioinformatics 29 (2013) pp. 845-54
-------- -------- --- Thank You --- -------- --------


++++ PLEASE READ AND CITE THE FOLLOWING REFERENCE ++++
B. Hess and C. Kutzner and D. van der Spoel and E. Lindahl
GROMACS 4: Algorithms for highly efficient, load-balanced, and scalable
molecular simulation
J. Chem. Theory Comput. 4 (2008) pp. 435-447
-------- -------- --- Thank You --- -------- --------


++++ PLEASE READ AND CITE THE FOLLOWING REFERENCE ++++
D. van der Spoel, E. Lindahl, B. Hess, G. Groenhof, A. E. Mark and H. J. C.
Berendsen
GROMACS: Fast, Flexible and Free
J. Comp. Chem. 26 (2005) pp. 1701-1719
-------- -------- --- Thank You --- -------- --------


++++ PLEASE READ AND CITE THE FOLLOWING REFERENCE ++++
E. Lindahl and B. Hess and D. van der Spoel
GROMACS 3.0: A package for molecular simulation and trajectory analysis
J. Mol. Mod. 7 (2001) pp. 306-317
-------- -------- --- Thank You --- -------- --------


++++ PLEASE READ AND CITE THE FOLLOWING REFERENCE ++++
H. J. C. Berendsen, D. van der Spoel and R. van Drunen
GROMACS: A message-passing parallel molecular dynamics implementation
Comp. Phys. Comm. 91 (1995) pp. 43-56
-------- -------- --- Thank You --- -------- --------

Input Parameters:
   integrator                     = md
   tinit                          = 0
   dt                             = 0.002
   nsteps                         = 5000
   init-step                      = 0
   simulation-part                = 1
   mts                            = false
   comm-mode                      = Linear
   nstcomm                        = 100
   bd-fric                        = 0
   ld-seed                        = 1879028859
   emtol                          = 10
   emstep                         = 0.01
   niter                          = 20
   fcstep                         = 0
   nstcgsteep                     = 1000
   nbfgscorr                      = 10
   rtpi                           = 0.05
   nstxout                        = 500
   nstvout                        = 500
   nstfout                        = 0
   nstlog                         = 500
   nstcalcenergy                  = 100
   nstenergy                      = 500
   nstxout-compressed             = 0
   compressed-x-precision         = 1000
   cutoff-scheme                  = Verlet
   nstlist                        = 10
   pbc                            = xyz
   periodic-molecules             = false
   verlet-buffer-tolerance        = 0.005
   rlist                          = 1
   coulombtype                    = PME
   coulomb-modifier               = Potential-shift
   rcoulomb-switch                = 0
   rcoulomb                       = 1
   epsilon-r                      = 1
   epsilon-rf                     = inf
   vdw-type                       = Cut-off
   vdw-modifier                   = Potential-shift
   rvdw-switch                    = 0
   rvdw                           = 1
   DispCorr                       = EnerPres
   table-extension                = 1
   fourierspacing                 = 0.16
   fourier-nx                     = 60
   fourier-ny                     = 60
   fourier-nz                     = 60
   pme-order                      = 4
   ewald-rtol                     = 1e-05
   ewald-rtol-lj                  = 0.001
   lj-pme-comb-rule               = Geometric
   ewald-geometry                 = 0
   epsilon-surface                = 0
   tcoupl                         = V-rescale
   nsttcouple                     = 10
   nh-chain-length                = 0
   print-nose-hoover-chain-variables = false
   pcoupl                         = No
   pcoupltype                     = Isotropic
   nstpcouple                     = -1
   tau-p                          = 1
   compressibility (3x3):
      compressibility[    0]={ 0.00000e+00,  0.00000e+00,  0.00000e+00}
      compressibility[    1]={ 0.00000e+00,  0.00000e+00,  0.00000e+00}
      compressibility[    2]={ 0.00000e+00,  0.00000e+00,  0.00000e+00}
   ref-p (3x3):
      ref-p[    0]={ 0.00000e+00,  0.00000e+00,  0.00000e+00}
      ref-p[    1]={ 0.00000e+00,  0.00000e+00,  0.00000e+00}
      ref-p[    2]={ 0.00000e+00,  0.00000e+00,  0.00000e+00}
   refcoord-scaling               = No
   posres-com (3):
      posres-com[0]= 0.00000e+00
      posres-com[1]= 0.00000e+00
      posres-com[2]= 0.00000e+00
   posres-comB (3):
      posres-comB[0]= 0.00000e+00
      posres-comB[1]= 0.00000e+00
      posres-comB[2]= 0.00000e+00
   QMMM                           = false
qm-opts:
   ngQM                           = 0
   constraint-algorithm           = Lincs
   continuation                   = false
   Shake-SOR                      = false
   shake-tol                      = 0.0001
   lincs-order                    = 4
   lincs-iter                     = 1
   lincs-warnangle                = 30
   nwall                          = 0
   wall-type                      = 9-3
   wall-r-linpot                  = -1
   wall-atomtype[0]               = -1
   wall-atomtype[1]               = -1
   wall-density[0]                = 0
   wall-density[1]                = 0
   wall-ewald-zfac                = 3
   pull                           = false
   awh                            = false
   rotation                       = false
   interactiveMD                  = false
   disre                          = No
   disre-weighting                = Conservative
   disre-mixed                    = false
   dr-fc                          = 1000
   dr-tau                         = 0
   nstdisreout                    = 100
   orire-fc                       = 0
   orire-tau                      = 0
   nstorireout                    = 100
   free-energy                    = no
   cos-acceleration               = 0
   deform (3x3):
      deform[    0]={ 0.00000e+00,  0.00000e+00,  0.00000e+00}
      deform[    1]={ 0.00000e+00,  0.00000e+00,  0.00000e+00}
      deform[    2]={ 0.00000e+00,  0.00000e+00,  0.00000e+00}
   simulated-tempering            = false
   swapcoords                     = no
   userint1                       = 0
   userint2                       = 0
   userint3                       = 0
   userint4                       = 0
   userreal1                      = 0
   userreal2                      = 0
   userreal3                      = 0
   userreal4                      = 0
   applied-forces:
     electric-field:
       x:
         E0                       = 0
         omega                    = 0
         t0                       = 0
         sigma                    = 0
       y:
         E0                       = 0
         omega                    = 0
         t0                       = 0
         sigma                    = 0
       z:
         E0                       = 0
         omega                    = 0
         t0                       = 0
         sigma                    = 0
     density-guided-simulation:
       active                     = false
       group                      = protein
       similarity-measure         = inner-product
       atom-spreading-weight      = unity
       force-constant             = 1e+09
       gaussian-transform-spreading-width = 0.2
       gaussian-transform-spreading-range-in-multiples-of-width = 4
       reference-density-filename = reference.mrc
       nst                        = 1
       normalize-densities        = true
       adaptive-force-scaling     = false
       adaptive-force-scaling-time-constant = 4
       shift-vector               = 
       transformation-matrix      = 
grpopts:
   nrdf:     6206.83      104250
   ref-t:         300         300
   tau-t:         0.1         0.1
annealing:          No          No
annealing-npoints:           0           0
   acc:	           0           0           0
   nfreeze:           N           N           N
   energygrp-flags[  0]: 0

Changing nstlist from 10 to 50, rlist from 1 to 1.111


Initializing Domain Decomposition on 24 ranks
Dynamic load balancing: auto
Using update groups, nr 19153, average size 2.8 atoms, max. radius 0.125 nm
Minimum cell size due to atom displacement: 0.360 nm
Initial maximum distances in bonded interactions:
    two-body bonded interactions: 0.441 nm, LJ-14, atoms 195 923
  multi-body bonded interactions: 0.413 nm, Proper Dih., atoms 191 195
Minimum cell size due to bonded interactions: 0.454 nm
Scaling the initial minimum size with 1/0.8 (option -dds) = 1.25
Guess for relative PME load: 0.14
Will use 20 particle-particle and 4 PME only ranks
This is a guess, check the performance at the end of the log file
Using 4 separate PME ranks, as guessed by mdrun
Optimizing the DD grid for 20 cells with a minimum initial size of 0.568 nm
The maximum allowed number of cells is: X 13 Y 13 Z 11
Domain decomposition grid 4 x 5 x 1, separate PME ranks 4
PME domain decomposition: 4 x 1 x 1
Interleaving PP and PME ranks
This rank does only particle-particle work.
Domain decomposition rank 0, coordinates 0 0 0

The initial number of communication pulses is: X 1 Y 1
The initial domain decomposition cell size is: X 1.89 nm Y 1.51 nm

The maximum allowed distance for atom groups involved in interactions is:
                 non-bonded interactions           1.361 nm
            two-body bonded interactions  (-rdd)   1.361 nm
          multi-body bonded interactions  (-rdd)   1.361 nm

When dynamic load balancing gets turned on, these settings will change to:
The maximum number of communication pulses is: X 2 Y 2
The minimum size for domain decomposition cells is 0.985 nm
The requested allowed shrink of DD cells (option -dds) is: 0.80
The allowed shrink of domain decomposition cells is: X 0.52 Y 0.65
The maximum allowed distance for atom groups involved in interactions is:
                 non-bonded interactions           1.361 nm
            two-body bonded interactions  (-rdd)   1.361 nm
          multi-body bonded interactions  (-rdd)   0.985 nm

Using 24 MPI threads
Using 1 OpenMP thread per tMPI thread

Pinning threads with an auto-selected logical core stride of 1
System total charge: -0.000
Will do PME sum in reciprocal space for electrostatic interactions.

++++ PLEASE READ AND CITE THE FOLLOWING REFERENCE ++++
U. Essmann, L. Perera, M. L. Berkowitz, T. Darden, H. Lee and L. G. Pedersen 
A smooth particle mesh Ewald method
J. Chem. Phys. 103 (1995) pp. 8577-8592
-------- -------- --- Thank You --- -------- --------

Using a Gaussian width (1/beta) of 0.320163 nm for Ewald
Potential shift: LJ r^-12: -1.000e+00 r^-6: -1.000e+00, Ewald -1.000e-05
Initialized non-bonded Ewald tables, spacing: 9.33e-04 size: 1073

Generated table with 1055 data points for 1-4 COUL.
Tabscale = 500 points/nm
Generated table with 1055 data points for 1-4 LJ6.
Tabscale = 500 points/nm
Generated table with 1055 data points for 1-4 LJ12.
Tabscale = 500 points/nm
Long Range LJ corr.: <C6> 3.3978e-04


Using SIMD 4x4 nonbonded short-range kernels

Using a dual 4x4 pair-list setup updated with dynamic pruning:
  outer list: updated every 50 steps, buffer 0.111 nm, rlist 1.111 nm
  inner list: updated every 12 steps, buffer 0.001 nm, rlist 1.001 nm
At tolerance 0.005 kJ/mol/ps per atom, equivalent classical 1x1 list would be:
  outer list: updated every 50 steps, buffer 0.240 nm, rlist 1.240 nm
  inner list: updated every 12 steps, buffer 0.046 nm, rlist 1.046 nm

Using full Lennard-Jones parameter combination matrix
Removing pbc first time

Initializing LINear Constraint Solver

++++ PLEASE READ AND CITE THE FOLLOWING REFERENCE ++++
B. Hess and H. Bekker and H. J. C. Berendsen and J. G. E. M. Fraaije
LINCS: A Linear Constraint Solver for molecular simulations
J. Comp. Chem. 18 (1997) pp. 1463-1472
-------- -------- --- Thank You --- -------- --------

The number of constraints is 492

++++ PLEASE READ AND CITE THE FOLLOWING REFERENCE ++++
S. Miyamoto and P. A. Kollman
SETTLE: An Analytical Version of the SHAKE and RATTLE Algorithms for Rigid
Water Models
J. Comp. Chem. 13 (1992) pp. 952-962
-------- -------- --- Thank You --- -------- --------


Linking all bonded interactions to atoms


Intra-simulation communication will occur every 10 steps.

++++ PLEASE READ AND CITE THE FOLLOWING REFERENCE ++++
G. Bussi, D. Donadio and M. Parrinello
Canonical sampling through velocity rescaling
J. Chem. Phys. 126 (2007) pp. 014101
-------- -------- --- Thank You --- -------- --------

There are: 54323 Atoms
Atom distribution over 20 domains: av 2716 stddev 59 min 2587 max 2768

Constraining the starting coordinates (step 0)

Constraining the coordinates at t0-dt (step 0)
Center of mass motion removal mode is Linear
We have the following groups for center of mass motion removal:
  0:  rest
RMS relative constraint deviation after constraining: 0.00e+00
Initial temperature: 300.585 K

Started mdrun on rank 0 Mon Aug  5 14:11:17 2024

           Step           Time
              0        0.00000

   Energies (kJ/mol)
        G96Bond       G96Angle    Proper Dih.  Improper Dih.          LJ-14
    2.08266e+02    1.38586e+03    2.77465e+03    5.69179e+02   -2.79207e+02
     Coulomb-14        LJ (SR)  Disper. corr.   Coulomb (SR)   Coul. recip.
    2.90074e+04    1.30156e+05   -7.42940e+03   -1.06202e+06    6.08668e+03
 Position Rest.      Potential    Kinetic En.   Total Energy  Conserved En.
    1.24188e-03   -8.99536e+05    1.38063e+05   -7.61473e+05   -7.61473e+05
    Temperature Pres. DC (bar) Pressure (bar)   Constr. rmsd
    3.00662e+02   -2.18764e+02   -4.08830e+03    2.42953e-06


DD  step 49 load imb.: force  4.8%  pme mesh/force 0.683

step 100 Turning on dynamic load balancing, because the performance loss due to load imbalance is 5.1 %.

DD  step 499  vol min/aver 0.906  load imb.: force  7.1%  pme mesh/force 0.643
           Step           Time
            500        1.00000

   Energies (kJ/mol)
        G96Bond       G96Angle    Proper Dih.  Improper Dih.          LJ-14
    2.12324e+03    3.72232e+03    2.92824e+03    1.10761e+03   -1.62646e+02
     Coulomb-14        LJ (SR)  Disper. corr.   Coulomb (SR)   Coul. recip.
    2.87110e+04    1.25483e+05   -7.42940e+03   -9.40211e+05    5.56445e+03
 Position Rest.      Potential    Kinetic En.   Total Energy  Conserved En.
    1.46504e+03   -7.76699e+05    1.36150e+05   -6.40549e+05   -7.60354e+05
    Temperature Pres. DC (bar) Pressure (bar)   Constr. rmsd
    2.96497e+02   -2.18764e+02   -3.10202e+02    2.72815e-06


DD  step 999  vol min/aver 0.900  load imb.: force  3.7%  pme mesh/force 0.666
           Step           Time
           1000        2.00000

   Energies (kJ/mol)
        G96Bond       G96Angle    Proper Dih.  Improper Dih.          LJ-14
    2.14614e+03    3.70973e+03    3.08216e+03    1.15658e+03   -1.69996e+02
     Coulomb-14        LJ (SR)  Disper. corr.   Coulomb (SR)   Coul. recip.
    2.87280e+04    1.23487e+05   -7.42940e+03   -9.35453e+05    5.65486e+03
 Position Rest.      Potential    Kinetic En.   Total Energy  Conserved En.
    1.43880e+03   -7.73649e+05    1.37067e+05   -6.36582e+05   -7.60322e+05
    Temperature Pres. DC (bar) Pressure (bar)   Constr. rmsd
    2.98494e+02   -2.18764e+02   -1.51905e+02    2.92939e-06


DD  step 1499  vol min/aver 0.912  load imb.: force  4.0%  pme mesh/force 0.661
           Step           Time
           1500        3.00000

   Energies (kJ/mol)
        G96Bond       G96Angle    Proper Dih.  Improper Dih.          LJ-14
    2.22295e+03    3.85581e+03    3.00142e+03    1.05321e+03   -1.65892e+02
     Coulomb-14        LJ (SR)  Disper. corr.   Coulomb (SR)   Coul. recip.
    2.87938e+04    1.25638e+05   -7.42940e+03   -9.38276e+05    5.52746e+03
 Position Rest.      Potential    Kinetic En.   Total Energy  Conserved En.
    1.40380e+03   -7.74375e+05    1.38686e+05   -6.35688e+05   -7.60309e+05
    Temperature Pres. DC (bar) Pressure (bar)   Constr. rmsd
    3.02020e+02   -2.18764e+02    8.26645e+01    2.66991e-06


DD  step 1999  vol min/aver 0.938  load imb.: force  1.7%  pme mesh/force 0.763
           Step           Time
           2000        4.00000

   Energies (kJ/mol)
        G96Bond       G96Angle    Proper Dih.  Improper Dih.          LJ-14
    2.19856e+03    3.50965e+03    2.91227e+03    1.10648e+03   -1.32938e+02
     Coulomb-14        LJ (SR)  Disper. corr.   Coulomb (SR)   Coul. recip.
    2.87769e+04    1.23785e+05   -7.42940e+03   -9.40039e+05    5.51639e+03
 Position Rest.      Potential    Kinetic En.   Total Energy  Conserved En.
    1.49616e+03   -7.78299e+05    1.37540e+05   -6.40759e+05   -7.60312e+05
    Temperature Pres. DC (bar) Pressure (bar)   Constr. rmsd
    2.99523e+02   -2.18764e+02   -5.83196e+01    2.89219e-06


DD  step 2499  vol min/aver 0.904  load imb.: force  6.2%  pme mesh/force 0.689
           Step           Time
           2500        5.00000

   Energies (kJ/mol)
        G96Bond       G96Angle    Proper Dih.  Improper Dih.          LJ-14
    2.37670e+03    3.74183e+03    2.92692e+03    1.16246e+03   -2.33460e+02
     Coulomb-14        LJ (SR)  Disper. corr.   Coulomb (SR)   Coul. recip.
    2.86973e+04    1.23475e+05   -7.42940e+03   -9.36722e+05    5.52197e+03
 Position Rest.      Potential    Kinetic En.   Total Energy  Conserved En.
    1.39854e+03   -7.75084e+05    1.38707e+05   -6.36377e+05   -7.60287e+05
    Temperature Pres. DC (bar) Pressure (bar)   Constr. rmsd
    3.02066e+02   -2.18764e+02   -1.99610e+02    2.92345e-06


DD  step 2999  vol min/aver 0.949  load imb.: force  2.9%  pme mesh/force 0.682
           Step           Time
           3000        6.00000

   Energies (kJ/mol)
        G96Bond       G96Angle    Proper Dih.  Improper Dih.          LJ-14
    2.22019e+03    3.97238e+03    3.02774e+03    1.07554e+03   -3.03732e+02
     Coulomb-14        LJ (SR)  Disper. corr.   Coulomb (SR)   Coul. recip.
    2.88528e+04    1.23688e+05   -7.42940e+03   -9.38328e+05    5.47340e+03
 Position Rest.      Potential    Kinetic En.   Total Energy  Conserved En.
    1.34164e+03   -7.76409e+05    1.37715e+05   -6.38694e+05   -7.60262e+05
    Temperature Pres. DC (bar) Pressure (bar)   Constr. rmsd
    2.99905e+02   -2.18764e+02   -6.08316e+01    2.86931e-06


DD  step 3499  vol min/aver 0.922  load imb.: force  2.5%  pme mesh/force 0.676
           Step           Time
           3500        7.00000

   Energies (kJ/mol)
        G96Bond       G96Angle    Proper Dih.  Improper Dih.          LJ-14
    2.40957e+03    3.70516e+03    3.05692e+03    1.11335e+03   -2.21195e+02
     Coulomb-14        LJ (SR)  Disper. corr.   Coulomb (SR)   Coul. recip.
    2.87121e+04    1.23415e+05   -7.42940e+03   -9.38904e+05    5.58876e+03
 Position Rest.      Potential    Kinetic En.   Total Energy  Conserved En.
    1.34443e+03   -7.77210e+05    1.38784e+05   -6.38426e+05   -7.60276e+05
    Temperature Pres. DC (bar) Pressure (bar)   Constr. rmsd
    3.02232e+02   -2.18764e+02   -5.02738e+02    2.73659e-06


DD  step 3999  vol min/aver 0.942  load imb.: force  2.4%  pme mesh/force 0.662
           Step           Time
           4000        8.00000

   Energies (kJ/mol)
        G96Bond       G96Angle    Proper Dih.  Improper Dih.          LJ-14
    2.27317e+03    3.72159e+03    3.00319e+03    1.17331e+03   -1.60702e+02
     Coulomb-14        LJ (SR)  Disper. corr.   Coulomb (SR)   Coul. recip.
    2.87378e+04    1.23659e+05   -7.42940e+03   -9.37337e+05    5.48871e+03
 Position Rest.      Potential    Kinetic En.   Total Energy  Conserved En.
    1.35068e+03   -7.75520e+05    1.38243e+05   -6.37278e+05   -7.60250e+05
    Temperature Pres. DC (bar) Pressure (bar)   Constr. rmsd
    3.01054e+02   -2.18764e+02    2.44357e+02    2.88657e-06


DD  step 4499  vol min/aver 0.917  load imb.: force  4.2%  pme mesh/force 0.726
           Step           Time
           4500        9.00000

   Energies (kJ/mol)
        G96Bond       G96Angle    Proper Dih.  Improper Dih.          LJ-14
    2.21689e+03    3.53284e+03    2.98965e+03    1.18036e+03   -2.02267e+02
     Coulomb-14        LJ (SR)  Disper. corr.   Coulomb (SR)   Coul. recip.
    2.87460e+04    1.24130e+05   -7.42940e+03   -9.39823e+05    5.44821e+03
 Position Rest.      Potential    Kinetic En.   Total Energy  Conserved En.
    1.39839e+03   -7.77813e+05    1.37401e+05   -6.40412e+05   -7.60281e+05
    Temperature Pres. DC (bar) Pressure (bar)   Constr. rmsd
    2.99222e+02   -2.18764e+02   -2.47976e+02    3.02834e-06


DD  step 4999  vol min/aver 0.914  load imb.: force  4.7%  pme mesh/force 0.705
           Step           Time
           5000       10.00000

Writing checkpoint, step 5000 at Mon Aug  5 14:11:36 2024


   Energies (kJ/mol)
        G96Bond       G96Angle    Proper Dih.  Improper Dih.          LJ-14
    2.31532e+03    3.67853e+03    2.99594e+03    1.12644e+03   -1.74682e+02
     Coulomb-14        LJ (SR)  Disper. corr.   Coulomb (SR)   Coul. recip.
    2.88064e+04    1.24302e+05   -7.42940e+03   -9.38030e+05    5.48260e+03
 Position Rest.      Potential    Kinetic En.   Total Energy  Conserved En.
    1.48767e+03   -7.75439e+05    1.39152e+05   -6.36287e+05   -7.60250e+05
    Temperature Pres. DC (bar) Pressure (bar)   Constr. rmsd
    3.03035e+02   -2.18764e+02    2.68592e+02    2.57884e-06


Energy conservation over simulation part #1 of length 10 ns, time 0 to 10 ns
  Conserved energy drift: 2.25e-03 kJ/mol/ps per atom


	<======  ###############  ==>
	<====  A V E R A G E S  ====>
	<==  ###############  ======>

	Statistics over 5001 steps using 51 frames

   Energies (kJ/mol)
        G96Bond       G96Angle    Proper Dih.  Improper Dih.          LJ-14
    2.18391e+03    3.65595e+03    2.98418e+03    1.12818e+03   -2.01808e+02
     Coulomb-14        LJ (SR)  Disper. corr.   Coulomb (SR)   Coul. recip.
    2.87715e+04    1.24193e+05   -7.42940e+03   -9.41876e+05    5.51363e+03
 Position Rest.      Potential    Kinetic En.   Total Energy  Conserved En.
    1.40141e+03   -7.79676e+05    1.36979e+05   -6.42697e+05   -7.60316e+05
    Temperature Pres. DC (bar) Pressure (bar)   Constr. rmsd
    2.98302e+02   -2.18764e+02   -2.10713e+02    0.00000e+00

   Total Virial (kJ/mol)
    4.93856e+04   -6.08722e+02   -4.87620e+02
   -6.08951e+02    4.95920e+04    4.70532e+01
   -4.87683e+02    4.73185e+01    4.87487e+04

   Pressure (bar)
   -2.18053e+02    3.39151e+01    3.02125e+01
    3.39285e+01   -2.29003e+02   -5.29844e+00
    3.02162e+01   -5.31404e+00   -1.85083e+02

      T-Protein  T-non-Protein
    2.99078e+02    2.98256e+02


	M E G A - F L O P S   A C C O U N T I N G

 NB=Group-cutoff nonbonded kernels    NxN=N-by-N cluster Verlet kernels
 RF=Reaction-Field  VdW=Van der Waals  QSTab=quadratic-spline table
 W3=SPC/TIP3p  W4=TIP4p (single or pairs)
 V&F=Potential and force  V=Potential only  F=Force only

 Computing:                               M-Number         M-Flops  % Flops
-----------------------------------------------------------------------------
 Pair Search distance check            2064.582466       18581.242     0.3
 NxN QSTab Elec. + LJ [F]             73898.070400     3029820.886    50.2
 NxN QSTab Elec. + LJ [V&F]             761.393984       44922.245     0.7
 NxN LJ [F]                             287.119328        9474.938     0.2
 NxN LJ [V&F]                             2.979360         128.112     0.0
 NxN QSTab Elec. [F]                  69911.248624     2376982.453    39.4
 NxN QSTab Elec. [V&F]                  720.293504       29532.034     0.5
 1,4 nonbonded interactions              18.518703        1666.683     0.0
 Calc Weights                           815.007969       29340.287     0.5
 Spread Q Bspline                     17386.836672       34773.673     0.6
 Gather F Bspline                     17386.836672      104321.020     1.7
 3D-FFT                               38284.305330      306274.443     5.1
 Solve PME                               18.003600        1152.230     0.0
 Reset In Box                             5.486623          16.460     0.0
 CG-CoM                                   5.540946          16.623     0.0
 Bonds                                    8.896779         524.910     0.0
 Angles                                  16.563312        2782.636     0.0
 Propers                                  8.231646        1885.047     0.0
 Impropers                                5.566113        1157.752     0.0
 Pos. Restr.                              8.706741         435.337     0.0
 Virial                                   2.816373          50.695     0.0
 Stop-CM                                  2.824796          28.248     0.0
 Calc-Ekin                               54.431646        1469.654     0.0
 Lincs                                    2.461476         147.689     0.0
 Lincs-Mat                                4.742844          18.971     0.0
 Constraint-V                           265.111002        2385.999     0.0
 Constraint-Vir                           2.677959          64.271     0.0
 Settle                                  86.747017       32096.396     0.5
-----------------------------------------------------------------------------
 Total                                                 6030050.935   100.0
-----------------------------------------------------------------------------


    D O M A I N   D E C O M P O S I T I O N   S T A T I S T I C S

 av. #atoms communicated per step for force:  2 x 109720.7


Dynamic load balancing report:
 DLB was turned on during the run due to measured imbalance.
 Average load imbalance: 4.5%.
 The balanceable part of the MD step is 84%, load imbalance is computed from this.
 Part of the total run time spent waiting due to load imbalance: 3.8%.
 Steps where the load balancing was limited by -rdd, -rcon and/or -dds: X 0 % Y 0 %
 Average PME mesh/force load: 0.693
 Part of the total run time spent waiting due to PP/PME imbalance: 4.5 %


     R E A L   C Y C L E   A N D   T I M E   A C C O U N T I N G

On 20 MPI ranks doing PP, and
on 4 MPI ranks doing PME

 Computing:          Num   Num      Call    Wall time         Giga-Cycles
                     Ranks Threads  Count      (s)         total sum    %
-----------------------------------------------------------------------------
 Domain decomp.        20    1        101       0.168         10.697   0.7
 DD comm. load         20    1        100       0.007          0.460   0.0
 DD comm. bounds       20    1         99       0.013          0.797   0.1
 Send X to PME         20    1       5001       0.516         32.893   2.2
 Neighbor search       20    1        101       0.715         45.585   3.1
 Comm. coord.          20    1       4900       0.597         38.061   2.6
 Force                 20    1       5001      14.758        940.752  63.5
 Wait + Comm. F        20    1       5001       1.447         92.228   6.2
 PME mesh *             4    1       5001      11.315        144.253   9.7
 PME wait for PP *                              8.037        102.457   6.9
 Wait + Recv. PME F    20    1       5001       0.270         17.193   1.2
 NB X/F buffer ops.    20    1      14801       0.262         16.728   1.1
 Write traj.           20    1         11       0.022          1.371   0.1
 Update                20    1       5001       0.103          6.580   0.4
 Constraints           20    1       5003       0.146          9.291   0.6
 Comm. energies        20    1        501       0.286         18.260   1.2
 Rest                                           0.044          2.802   0.2
-----------------------------------------------------------------------------
 Total                                         19.354       1480.438 100.0
-----------------------------------------------------------------------------
(*) Note that with separate PME ranks, the walltime column actually sums to
    twice the total reported, but the cycle count total and % are correct.
-----------------------------------------------------------------------------
 Breakdown of PME mesh computation
-----------------------------------------------------------------------------
 PME redist. X/F        4    1      10002       1.736         22.134   1.5
 PME spread             4    1       5001       2.907         37.062   2.5
 PME gather             4    1       5001       3.608         45.992   3.1
 PME 3D-FFT             4    1      10002       2.271         28.954   2.0
 PME 3D-FFT Comm.       4    1      10002       0.377          4.806   0.3
 PME solve Elec         4    1       5001       0.407          5.186   0.4
-----------------------------------------------------------------------------

               Core t (s)   Wall t (s)        (%)
       Time:      464.494       19.354     2400.0
                 (ns/day)    (hour/ns)
Performance:       44.651        0.538
Finished mdrun on rank 0 Mon Aug  5 14:11:36 2024
```
