## supporting_information for "Enhancing Immune Cell Activation through Cold Atmospheric Plasma: Disruption of PD-1/PD-L1/PD-L2 Immune Checkpoints via Molecular Dynamics": prod.log (part 3 of 64)

```
    2.23573e+03    3.55508e+03    2.75832e+03    1.13696e+03   -2.33206e+02
     Coulomb-14        LJ (SR)  Disper. corr.   Coulomb (SR)   Coul. recip.
    2.85494e+04    1.24764e+05   -7.46801e+03   -9.42343e+05    5.21967e+03
      Potential    Kinetic En.   Total Energy  Conserved En.    Temperature
   -7.81825e+05    1.36942e+05   -6.44883e+05   -5.77489e+05    2.98222e+02
 Pres. DC (bar) Pressure (bar)   Constr. rmsd
   -2.21040e+02    5.73667e+01    0.00000e+00

           Step           Time
       15650000    31300.00000

   Energies (kJ/mol)
        G96Bond       G96Angle    Proper Dih.  Improper Dih.          LJ-14
    2.41670e+03    3.71049e+03    2.81303e+03    1.08443e+03   -2.11339e+02
     Coulomb-14        LJ (SR)  Disper. corr.   Coulomb (SR)   Coul. recip.
    2.84407e+04    1.22267e+05   -7.46232e+03   -9.37763e+05    5.33281e+03
      Potential    Kinetic En.   Total Energy  Conserved En.    Temperature
   -7.79371e+05    1.36845e+05   -6.42526e+05   -5.77478e+05    2.98011e+02
 Pres. DC (bar) Pressure (bar)   Constr. rmsd
   -2.20704e+02   -7.56914e+01    0.00000e+00

           Step           Time
       15655000    31310.00000

   Energies (kJ/mol)
        G96Bond       G96Angle    Proper Dih.  Improper Dih.          LJ-14
    2.30921e+03    3.64908e+03    2.81507e+03    9.68051e+02   -2.51512e+02
     Coulomb-14        LJ (SR)  Disper. corr.   Coulomb (SR)   Coul. recip.
    2.83899e+04    1.23931e+05   -7.46184e+03   -9.41024e+05    5.34454e+03
      Potential    Kinetic En.   Total Energy  Conserved En.    Temperature
   -7.81330e+05    1.37395e+05   -6.43935e+05   -5.77472e+05    2.99208e+02
 Pres. DC (bar) Pressure (bar)   Constr. rmsd
   -2.20676e+02   -1.10728e+01    0.00000e+00

           Step           Time
       15660000    31320.00000

   Energies (kJ/mol)
        G96Bond       G96Angle    Proper Dih.  Improper Dih.          LJ-14
    2.33444e+03    3.57213e+03    2.72875e+03    1.13936e+03   -2.88682e+02
     Coulomb-14        LJ (SR)  Disper. corr.   Coulomb (SR)   Coul. recip.
    2.83707e+04    1.25107e+05   -7.46507e+03   -9.42198e+05    5.27573e+03
      Potential    Kinetic En.   Total Energy  Conserved En.    Temperature
   -7.81424e+05    1.37715e+05   -6.43708e+05   -5.77416e+05    2.99905e+02
 Pres. DC (bar) Pressure (bar)   Constr. rmsd
   -2.20867e+02    3.61436e+01    0.00000e+00

           Step           Time
       15665000    31330.00000

   Energies (kJ/mol)
        G96Bond       G96Angle    Proper Dih.  Improper Dih.          LJ-14
    2.34792e+03    3.69641e+03    2.70752e+03    1.11095e+03   -2.53033e+02
     Coulomb-14        LJ (SR)  Disper. corr.   Coulomb (SR)   Coul. recip.
    2.83453e+04    1.22691e+05   -7.47564e+03   -9.38617e+05    5.31936e+03
      Potential    Kinetic En.   Total Energy  Conserved En.    Temperature
   -7.80127e+05    1.37761e+05   -6.42366e+05   -5.77410e+05    3.00005e+02
 Pres. DC (bar) Pressure (bar)   Constr. rmsd
   -2.21492e+02   -9.87165e+01    0.00000e+00

           Step           Time
       15670000    31340.00000

   Energies (kJ/mol)
        G96Bond       G96Angle    Proper Dih.  Improper Dih.          LJ-14
    2.43863e+03    3.83020e+03    2.70327e+03    1.11804e+03   -2.28260e+02
     Coulomb-14        LJ (SR)  Disper. corr.   Coulomb (SR)   Coul. recip.
    2.82823e+04    1.25507e+05   -7.48638e+03   -9.41378e+05    5.33584e+03
      Potential    Kinetic En.   Total Energy  Conserved En.    Temperature
   -7.79877e+05    1.38902e+05   -6.40975e+05   -5.77364e+05    3.02489e+02
 Pres. DC (bar) Pressure (bar)   Constr. rmsd
   -2.22128e+02    2.80009e+02    0.00000e+00

           Step           Time
       15675000    31350.00000

   Energies (kJ/mol)
        G96Bond       G96Angle    Proper Dih.  Improper Dih.          LJ-14
    2.33483e+03    3.75843e+03    2.73075e+03    1.17235e+03   -3.62852e+02
     Coulomb-14        LJ (SR)  Disper. corr.   Coulomb (SR)   Coul. recip.
    2.81675e+04    1.23050e+05   -7.43131e+03   -9.37760e+05    5.29488e+03
      Potential    Kinetic En.   Total Energy  Conserved En.    Temperature
   -7.79045e+05    1.39283e+05   -6.39762e+05   -5.77341e+05    3.03320e+02
 Pres. DC (bar) Pressure (bar)   Constr. rmsd
   -2.18876e+02   -1.40928e+02    0.00000e+00

           Step           Time
       15680000    31360.00000

   Energies (kJ/mol)
        G96Bond       G96Angle    Proper Dih.  Improper Dih.          LJ-14
    2.30703e+03    3.78542e+03    2.76610e+03    1.11612e+03   -2.78442e+02
     Coulomb-14        LJ (SR)  Disper. corr.   Coulomb (SR)   Coul. recip.
    2.83442e+04    1.24899e+05   -7.49665e+03   -9.42974e+05    5.19746e+03
      Potential    Kinetic En.   Total Energy  Conserved En.    Temperature
   -7.82333e+05    1.37776e+05   -6.44557e+05   -5.77301e+05    3.00039e+02
 Pres. DC (bar) Pressure (bar)   Constr. rmsd
   -2.22737e+02    2.46639e+02    0.00000e+00

           Step           Time
       15685000    31370.00000

   Energies (kJ/mol)
        G96Bond       G96Angle    Proper Dih.  Improper Dih.          LJ-14
    2.27443e+03    3.81591e+03    2.73421e+03    1.11733e+03   -3.60930e+02
     Coulomb-14        LJ (SR)  Disper. corr.   Coulomb (SR)   Coul. recip.
    2.84228e+04    1.23990e+05   -7.47899e+03   -9.40509e+05    5.26884e+03
      Potential    Kinetic En.   Total Energy  Conserved En.    Temperature
   -7.80725e+05    1.37166e+05   -6.43559e+05   -5.77256e+05    2.98709e+02
 Pres. DC (bar) Pressure (bar)   Constr. rmsd
   -2.21690e+02    4.50500e+01    0.00000e+00

           Step           Time
       15690000    31380.00000

   Energies (kJ/mol)
        G96Bond       G96Angle    Proper Dih.  Improper Dih.          LJ-14
    2.31070e+03    3.61982e+03    2.78830e+03    1.02597e+03   -2.68121e+02
     Coulomb-14        LJ (SR)  Disper. corr.   Coulomb (SR)   Coul. recip.
    2.82731e+04    1.23279e+05   -7.46913e+03   -9.40318e+05    5.25707e+03
      Potential    Kinetic En.   Total Energy  Conserved En.    Temperature
   -7.81501e+05    1.36738e+05   -6.44763e+05   -5.77232e+05    2.97777e+02
 Pres. DC (bar) Pressure (bar)   Constr. rmsd
   -2.21107e+02   -1.22942e+02    0.00000e+00

           Step           Time
       15695000    31390.00000

   Energies (kJ/mol)
        G96Bond       G96Angle    Proper Dih.  Improper Dih.          LJ-14
    2.39814e+03    3.67581e+03    2.70571e+03    1.08551e+03   -3.49161e+02
     Coulomb-14        LJ (SR)  Disper. corr.   Coulomb (SR)   Coul. recip.
    2.83155e+04    1.24096e+05   -7.46428e+03   -9.41053e+05    5.22362e+03
      Potential    Kinetic En.   Total Energy  Conserved En.    Temperature
   -7.81366e+05    1.37940e+05   -6.43426e+05   -5.77193e+05    3.00395e+02
 Pres. DC (bar) Pressure (bar)   Constr. rmsd
   -2.20820e+02    4.09947e+01    0.00000e+00

           Step           Time
       15700000    31400.00000

   Energies (kJ/mol)
        G96Bond       G96Angle    Proper Dih.  Improper Dih.          LJ-14
    2.38933e+03    3.88623e+03    2.80225e+03    1.14312e+03   -3.49142e+02
     Coulomb-14        LJ (SR)  Disper. corr.   Coulomb (SR)   Coul. recip.
    2.82423e+04    1.24715e+05   -7.45696e+03   -9.41275e+05    5.21064e+03
      Potential    Kinetic En.   Total Energy  Conserved En.    Temperature
   -7.80692e+05    1.37650e+05   -6.43042e+05   -5.77171e+05    2.99764e+02
 Pres. DC (bar) Pressure (bar)   Constr. rmsd
   -2.20387e+02    1.45869e+02    0.00000e+00

           Step           Time
       15705000    31410.00000

   Energies (kJ/mol)
        G96Bond       G96Angle    Proper Dih.  Improper Dih.          LJ-14
    2.25943e+03    3.69029e+03    2.75295e+03    1.03241e+03   -3.49067e+02
     Coulomb-14        LJ (SR)  Disper. corr.   Coulomb (SR)   Coul. recip.
    2.82922e+04    1.24144e+05   -7.48195e+03   -9.42844e+05    5.16283e+03
      Potential    Kinetic En.   Total Energy  Conserved En.    Temperature
   -7.83341e+05    1.36630e+05   -6.46711e+05   -5.77164e+05    2.97543e+02
 Pres. DC (bar) Pressure (bar)   Constr. rmsd
   -2.21865e+02   -7.08025e+01    0.00000e+00

           Step           Time
       15710000    31420.00000

   Energies (kJ/mol)
        G96Bond       G96Angle    Proper Dih.  Improper Dih.          LJ-14
    2.31834e+03    3.57304e+03    2.74390e+03    1.11792e+03   -3.10220e+02
     Coulomb-14        LJ (SR)  Disper. corr.   Coulomb (SR)   Coul. recip.
    2.81901e+04    1.22924e+05   -7.45327e+03   -9.40042e+05    5.20090e+03
      Potential    Kinetic En.   Total Energy  Conserved En.    Temperature
   -7.81737e+05    1.36406e+05   -6.45331e+05   -5.77137e+05    2.97054e+02
 Pres. DC (bar) Pressure (bar)   Constr. rmsd
   -2.20170e+02   -1.16083e+02    0.00000e+00

           Step           Time
       15715000    31430.00000

   Energies (kJ/mol)
        G96Bond       G96Angle    Proper Dih.  Improper Dih.          LJ-14
    2.25855e+03    3.68189e+03    2.71603e+03    1.05432e+03   -3.12859e+02
     Coulomb-14        LJ (SR)  Disper. corr.   Coulomb (SR)   Coul. recip.
    2.81877e+04    1.24120e+05   -7.49094e+03   -9.41074e+05    5.31711e+03
      Potential    Kinetic En.   Total Energy  Conserved En.    Temperature
   -7.81543e+05    1.38445e+05   -6.43098e+05   -5.77104e+05    3.01495e+02
 Pres. DC (bar) Pressure (bar)   Constr. rmsd
   -2.22398e+02    1.62361e+02    0.00000e+00

           Step           Time
       15720000    31440.00000

   Energies (kJ/mol)
        G96Bond       G96Angle    Proper Dih.  Improper Dih.          LJ-14
    2.33991e+03    3.74969e+03    2.74174e+03    1.06547e+03   -3.04368e+02
     Coulomb-14        LJ (SR)  Disper. corr.   Coulomb (SR)   Coul. recip.
    2.82912e+04    1.23406e+05   -7.47032e+03   -9.39169e+05    5.19758e+03
      Potential    Kinetic En.   Total Energy  Conserved En.    Temperature
   -7.80152e+05    1.36895e+05   -6.43258e+05   -5.77062e+05    2.98119e+02
 Pres. DC (bar) Pressure (bar)   Constr. rmsd
   -2.21177e+02   -1.37885e+02    0.00000e+00

           Step           Time
       15725000    31450.00000

   Energies (kJ/mol)
        G96Bond       G96Angle    Proper Dih.  Improper Dih.          LJ-14
    2.35429e+03    3.65026e+03    2.83668e+03    1.05135e+03   -2.77900e+02
     Coulomb-14        LJ (SR)  Disper. corr.   Coulomb (SR)   Coul. recip.
    2.82056e+04    1.23149e+05   -7.47291e+03   -9.38718e+05    5.28881e+03
      Potential    Kinetic En.   Total Energy  Conserved En.    Temperature
   -7.79933e+05    1.37213e+05   -6.42720e+05   -5.77080e+05    2.98812e+02
 Pres. DC (bar) Pressure (bar)   Constr. rmsd
   -2.21330e+02   -9.01268e+01    0.00000e+00

           Step           Time
       15730000    31460.00000

   Energies (kJ/mol)
        G96Bond       G96Angle    Proper Dih.  Improper Dih.          LJ-14
    2.29029e+03    3.46352e+03    2.79604e+03    1.12211e+03   -2.65615e+02
     Coulomb-14        LJ (SR)  Disper. corr.   Coulomb (SR)   Coul. recip.
    2.84561e+04    1.23995e+05   -7.49443e+03   -9.41397e+05    5.28712e+03
      Potential    Kinetic En.   Total Energy  Conserved En.    Temperature
   -7.81747e+05    1.37235e+05   -6.44512e+05   -5.77045e+05    2.98859e+02
 Pres. DC (bar) Pressure (bar)   Constr. rmsd
   -2.22605e+02    1.39727e+02    0.00000e+00

           Step           Time
       15735000    31470.00000

   Energies (kJ/mol)
        G96Bond       G96Angle    Proper Dih.  Improper Dih.          LJ-14
    2.50811e+03    3.78346e+03    2.75270e+03    1.10056e+03   -3.14975e+02
     Coulomb-14        LJ (SR)  Disper. corr.   Coulomb (SR)   Coul. recip.
    2.81669e+04    1.23053e+05   -7.46869e+03   -9.38566e+05    5.28110e+03
      Potential    Kinetic En.   Total Energy  Conserved En.    Temperature
   -7.79704e+05    1.38717e+05   -6.40986e+05   -5.77007e+05    3.02088e+02
 Pres. DC (bar) Pressure (bar)   Constr. rmsd
   -2.21081e+02   -3.93213e+01    0.00000e+00

           Step           Time
       15740000    31480.00000

   Energies (kJ/mol)
        G96Bond       G96Angle    Proper Dih.  Improper Dih.          LJ-14
    2.27380e+03    3.63634e+03    2.78182e+03    9.91914e+02   -2.97310e+02
     Coulomb-14        LJ (SR)  Disper. corr.   Coulomb (SR)   Coul. recip.
    2.82322e+04    1.23668e+05   -7.47403e+03   -9.40592e+05    5.20537e+03
      Potential    Kinetic En.   Total Energy  Conserved En.    Temperature
   -7.81574e+05    1.38305e+05   -6.43269e+05   -5.77027e+05    3.01190e+02
 Pres. DC (bar) Pressure (bar)   Constr. rmsd
   -2.21397e+02    7.69384e+01    0.00000e+00

           Step           Time
       15745000    31490.00000

   Energies (kJ/mol)
        G96Bond       G96Angle    Proper Dih.  Improper Dih.          LJ-14
    2.30006e+03    3.65780e+03    2.70609e+03    1.12397e+03   -2.77879e+02
     Coulomb-14        LJ (SR)  Disper. corr.   Coulomb (SR)   Coul. recip.
    2.82846e+04    1.22943e+05   -7.41911e+03   -9.38619e+05    5.37320e+03
      Potential    Kinetic En.   Total Energy  Conserved En.    Temperature
   -7.79928e+05    1.37683e+05   -6.42244e+05   -5.76987e+05    2.99836e+02
 Pres. DC (bar) Pressure (bar)   Constr. rmsd
   -2.18159e+02   -1.13629e+02    0.00000e+00

           Step           Time
       15750000    31500.00000

   Energies (kJ/mol)
        G96Bond       G96Angle    Proper Dih.  Improper Dih.          LJ-14
    2.38608e+03    3.55017e+03    2.68824e+03    1.09758e+03   -3.60561e+02
     Coulomb-14        LJ (SR)  Disper. corr.   Coulomb (SR)   Coul. recip.
    2.84053e+04    1.27205e+05   -7.46596e+03   -9.44945e+05    5.20392e+03
      Potential    Kinetic En.   Total Energy  Conserved En.    Temperature
   -7.82235e+05    1.38484e+05   -6.43751e+05   -5.76962e+05    3.01579e+02
 Pres. DC (bar) Pressure (bar)   Constr. rmsd
   -2.20919e+02    2.89047e+02    0.00000e+00

           Step           Time
       15755000    31510.00000

   Energies (kJ/mol)
        G96Bond       G96Angle    Proper Dih.  Improper Dih.          LJ-14
    2.43864e+03    3.65147e+03    2.69888e+03    1.09325e+03   -3.20204e+02
     Coulomb-14        LJ (SR)  Disper. corr.   Coulomb (SR)   Coul. recip.
    2.81857e+04    1.24727e+05   -7.46667e+03   -9.40838e+05    5.39440e+03
      Potential    Kinetic En.   Total Energy  Conserved En.    Temperature
   -7.80436e+05    1.38499e+05   -6.41937e+05   -5.76947e+05    3.01612e+02
 Pres. DC (bar) Pressure (bar)   Constr. rmsd
   -2.20961e+02    3.05067e+01    0.00000e+00

           Step           Time
       15760000    31520.00000

   Energies (kJ/mol)
        G96Bond       G96Angle    Proper Dih.  Improper Dih.          LJ-14
    2.23994e+03    3.65552e+03    2.86266e+03    1.18602e+03   -3.13767e+02
     Coulomb-14        LJ (SR)  Disper. corr.   Coulomb (SR)   Coul. recip.
    2.81618e+04    1.23735e+05   -7.48168e+03   -9.40471e+05    5.22499e+03
      Potential    Kinetic En.   Total Energy  Conserved En.    Temperature
   -7.81201e+05    1.38598e+05   -6.42603e+05   -5.76939e+05    3.01829e+02
 Pres. DC (bar) Pressure (bar)   Constr. rmsd
   -2.21849e+02   -1.52629e+00    0.00000e+00

           Step           Time
       15765000    31530.00000

   Energies (kJ/mol)
        G96Bond       G96Angle    Proper Dih.  Improper Dih.          LJ-14
    2.23172e+03    3.73437e+03    2.72676e+03    1.12543e+03   -3.09155e+02
     Coulomb-14        LJ (SR)  Disper. corr.   Coulomb (SR)   Coul. recip.
    2.81852e+04    1.23976e+05   -7.44757e+03   -9.39844e+05    5.26948e+03
      Potential    Kinetic En.   Total Energy  Conserved En.    Temperature
   -7.80352e+05    1.38170e+05   -6.42182e+05   -5.76899e+05    3.00896e+02
 Pres. DC (bar) Pressure (bar)   Constr. rmsd
   -2.19833e+02   -5.31886e+01    0.00000e+00

           Step           Time
       15770000    31540.00000

   Energies (kJ/mol)
        G96Bond       G96Angle    Proper Dih.  Improper Dih.          LJ-14
    2.28633e+03    3.64226e+03    2.76520e+03    1.10013e+03   -3.25688e+02
     Coulomb-14        LJ (SR)  Disper. corr.   Coulomb (SR)   Coul. recip.
    2.81711e+04    1.24920e+05   -7.46726e+03   -9.41570e+05    5.29282e+03
      Potential    Kinetic En.   Total Energy  Conserved En.    Temperature
   -7.81185e+05    1.38037e+05   -6.43148e+05   -5.76872e+05    3.00606e+02
 Pres. DC (bar) Pressure (bar)   Constr. rmsd
   -2.20996e+02   -3.25505e+01    0.00000e+00

           Step           Time
       15775000    31550.00000

   Energies (kJ/mol)
        G96Bond       G96Angle    Proper Dih.  Improper Dih.          LJ-14
    2.26743e+03    3.62445e+03    2.78444e+03    1.09320e+03   -2.93761e+02
     Coulomb-14        LJ (SR)  Disper. corr.   Coulomb (SR)   Coul. recip.
    2.83116e+04    1.23408e+05   -7.46463e+03   -9.40663e+05    5.23379e+03
      Potential    Kinetic En.   Total Energy  Conserved En.    Temperature
   -7.81698e+05    1.36900e+05   -6.44798e+05   -5.76813e+05    2.98130e+02
 Pres. DC (bar) Pressure (bar)   Constr. rmsd
   -2.20841e+02   -1.19813e+02    0.00000e+00

           Step           Time
       15780000    31560.00000

   Energies (kJ/mol)
        G96Bond       G96Angle    Proper Dih.  Improper Dih.          LJ-14
    2.33864e+03    3.70702e+03    2.83460e+03    1.07716e+03   -2.41859e+02
     Coulomb-14        LJ (SR)  Disper. corr.   Coulomb (SR)   Coul. recip.
    2.83769e+04    1.24079e+05   -7.46634e+03   -9.40763e+05    5.26527e+03
      Potential    Kinetic En.   Total Energy  Conserved En.    Temperature
   -7.80792e+05    1.37945e+05   -6.42847e+05   -5.76788e+05    3.00406e+02
 Pres. DC (bar) Pressure (bar)   Constr. rmsd
   -2.20942e+02   -9.66030e+00    0.00000e+00

           Step           Time
       15785000    31570.00000

   Energies (kJ/mol)
        G96Bond       G96Angle    Proper Dih.  Improper Dih.          LJ-14
    2.28074e+03    3.74818e+03    2.69499e+03    1.08990e+03   -3.10211e+02
     Coulomb-14        LJ (SR)  Disper. corr.   Coulomb (SR)   Coul. recip.
    2.84583e+04    1.25015e+05   -7.47486e+03   -9.41499e+05    5.21126e+03
      Potential    Kinetic En.   Total Energy  Conserved En.    Temperature
   -7.80786e+05    1.36926e+05   -6.43860e+05   -5.76794e+05    2.98187e+02
 Pres. DC (bar) Pressure (bar)   Constr. rmsd
   -2.21445e+02    1.76008e+02    0.00000e+00

           Step           Time
       15790000    31580.00000

   Energies (kJ/mol)
        G96Bond       G96Angle    Proper Dih.  Improper Dih.          LJ-14
    2.31813e+03    3.65318e+03    2.73158e+03    1.08378e+03   -2.36985e+02
     Coulomb-14        LJ (SR)  Disper. corr.   Coulomb (SR)   Coul. recip.
    2.85788e+04    1.26009e+05   -7.47176e+03   -9.43319e+05    5.26592e+03
      Potential    Kinetic En.   Total Energy  Conserved En.    Temperature
   -7.81388e+05    1.38036e+05   -6.43352e+05   -5.76788e+05    3.00604e+02
 Pres. DC (bar) Pressure (bar)   Constr. rmsd
   -2.21262e+02    1.95464e+02    0.00000e+00

           Step           Time
       15795000    31590.00000

   Energies (kJ/mol)
        G96Bond       G96Angle    Proper Dih.  Improper Dih.          LJ-14
    2.41275e+03    3.63835e+03    2.86525e+03    1.05402e+03   -3.02947e+02
     Coulomb-14        LJ (SR)  Disper. corr.   Coulomb (SR)   Coul. recip.
    2.84631e+04    1.24093e+05   -7.43767e+03   -9.40787e+05    5.28120e+03
      Potential    Kinetic En.   Total Energy  Conserved En.    Temperature
   -7.80720e+05    1.38246e+05   -6.42474e+05   -5.76757e+05    3.01062e+02
 Pres. DC (bar) Pressure (bar)   Constr. rmsd
   -2.19250e+02   -1.32356e+02    0.00000e+00

           Step           Time
       15800000    31600.00000

   Energies (kJ/mol)
        G96Bond       G96Angle    Proper Dih.  Improper Dih.          LJ-14
    2.27045e+03    3.62887e+03    2.74517e+03    1.15981e+03   -3.47245e+02
     Coulomb-14        LJ (SR)  Disper. corr.   Coulomb (SR)   Coul. recip.
    2.84439e+04    1.24359e+05   -7.45070e+03   -9.41539e+05    5.26349e+03
      Potential    Kinetic En.   Total Energy  Conserved En.    Temperature
   -7.81466e+05    1.37940e+05   -6.43526e+05   -5.76744e+05    3.00395e+02
 Pres. DC (bar) Pressure (bar)   Constr. rmsd
   -2.20018e+02    1.73300e+01    0.00000e+00

           Step           Time
       15805000    31610.00000

   Energies (kJ/mol)
        G96Bond       G96Angle    Proper Dih.  Improper Dih.          LJ-14
    2.30745e+03    3.64359e+03    2.63816e+03    1.02899e+03   -2.79763e+02
     Coulomb-14        LJ (SR)  Disper. corr.   Coulomb (SR)   Coul. recip.
    2.85610e+04    1.23837e+05   -7.43922e+03   -9.40126e+05    5.27130e+03
      Potential    Kinetic En.   Total Energy  Conserved En.    Temperature
   -7.80557e+05    1.37018e+05   -6.43539e+05   -5.76700e+05    2.98387e+02
 Pres. DC (bar) Pressure (bar)   Constr. rmsd
   -2.19342e+02   -7.42101e+01    0.00000e+00

           Step           Time
       15810000    31620.00000

   Energies (kJ/mol)
        G96Bond       G96Angle    Proper Dih.  Improper Dih.          LJ-14
    2.38871e+03    3.65388e+03    2.83666e+03    1.01680e+03   -2.88618e+02
     Coulomb-14        LJ (SR)  Disper. corr.   Coulomb (SR)   Coul. recip.
    2.83778e+04    1.22822e+05   -7.46878e+03   -9.40294e+05    5.21614e+03
      Potential    Kinetic En.   Total Energy  Conserved En.    Temperature
   -7.81739e+05    1.38063e+05   -6.43677e+05   -5.76689e+05    3.00662e+02
 Pres. DC (bar) Pressure (bar)   Constr. rmsd
   -2.21086e+02   -1.73585e+02    0.00000e+00

           Step           Time
       15815000    31630.00000

   Energies (kJ/mol)
        G96Bond       G96Angle    Proper Dih.  Improper Dih.          LJ-14
    2.39590e+03    3.59344e+03    2.79158e+03    1.04535e+03   -2.77632e+02
     Coulomb-14        LJ (SR)  Disper. corr.   Coulomb (SR)   Coul. recip.
    2.84705e+04    1.24704e+05   -7.46629e+03   -9.41767e+05    5.21422e+03
      Potential    Kinetic En.   Total Energy  Conserved En.    Temperature
   -7.81296e+05    1.37730e+05   -6.43565e+05   -5.76670e+05    2.99939e+02
 Pres. DC (bar) Pressure (bar)   Constr. rmsd
   -2.20939e+02    3.23410e+01    0.00000e+00

           Step           Time
       15820000    31640.00000

   Energies (kJ/mol)
        G96Bond       G96Angle    Proper Dih.  Improper Dih.          LJ-14
    2.42334e+03    3.69763e+03    2.73895e+03    1.05658e+03   -3.77117e+02
     Coulomb-14        LJ (SR)  Disper. corr.   Coulomb (SR)   Coul. recip.
    2.83497e+04    1.23749e+05   -7.46489e+03   -9.40007e+05    5.24885e+03
      Potential    Kinetic En.   Total Energy  Conserved En.    Temperature
   -7.80585e+05    1.38208e+05   -6.42378e+05   -5.76655e+05    3.00978e+02
 Pres. DC (bar) Pressure (bar)   Constr. rmsd
   -2.20856e+02   -8.02686e+01    0.00000e+00

           Step           Time
       15825000    31650.00000

   Energies (kJ/mol)
        G96Bond       G96Angle    Proper Dih.  Improper Dih.          LJ-14
    2.23999e+03    3.55644e+03    2.81155e+03    1.10671e+03   -2.82406e+02
     Coulomb-14        LJ (SR)  Disper. corr.   Coulomb (SR)   Coul. recip.
    2.85423e+04    1.24508e+05   -7.45755e+03   -9.42056e+05    5.27354e+03
      Potential    Kinetic En.   Total Energy  Conserved En.    Temperature
   -7.81758e+05    1.37574e+05   -6.44183e+05   -5.76636e+05    2.99599e+02
 Pres. DC (bar) Pressure (bar)   Constr. rmsd
   -2.20423e+02    7.66684e+01    0.00000e+00

           Step           Time
       15830000    31660.00000

   Energies (kJ/mol)
        G96Bond       G96Angle    Proper Dih.  Improper Dih.          LJ-14
    2.34764e+03    3.75266e+03    2.75411e+03    1.08170e+03   -3.25508e+02
     Coulomb-14        LJ (SR)  Disper. corr.   Coulomb (SR)   Coul. recip.
    2.81657e+04    1.24363e+05   -7.45911e+03   -9.41303e+05    5.26911e+03
      Potential    Kinetic En.   Total Energy  Conserved En.    Temperature
   -7.81354e+05    1.37554e+05   -6.43800e+05   -5.76618e+05    2.99555e+02
 Pres. DC (bar) Pressure (bar)   Constr. rmsd
   -2.20515e+02   -1.13497e+01    0.00000e+00

           Step           Time
       15835000    31670.00000

   Energies (kJ/mol)
        G96Bond       G96Angle    Proper Dih.  Improper Dih.          LJ-14
    2.36947e+03    3.79356e+03    2.69637e+03    1.04116e+03   -2.13122e+02
     Coulomb-14        LJ (SR)  Disper. corr.   Coulomb (SR)   Coul. recip.
    2.83336e+04    1.26050e+05   -7.48018e+03   -9.43388e+05    5.24642e+03
      Potential    Kinetic En.   Total Energy  Conserved En.    Temperature
   -7.81551e+05    1.37746e+05   -6.43805e+05   -5.76577e+05    2.99973e+02
 Pres. DC (bar) Pressure (bar)   Constr. rmsd
   -2.21761e+02    2.80059e+02    0.00000e+00

           Step           Time
       15840000    31680.00000

   Energies (kJ/mol)
        G96Bond       G96Angle    Proper Dih.  Improper Dih.          LJ-14
    2.35939e+03    3.73542e+03    2.86923e+03    1.16009e+03   -2.07034e+02
     Coulomb-14        LJ (SR)  Disper. corr.   Coulomb (SR)   Coul. recip.
    2.82843e+04    1.21573e+05   -7.47127e+03   -9.37672e+05    5.30223e+03
      Potential    Kinetic En.   Total Energy  Conserved En.    Temperature
   -7.80066e+05    1.38558e+05   -6.41508e+05   -5.76576e+05    3.01742e+02
 Pres. DC (bar) Pressure (bar)   Constr. rmsd
   -2.21233e+02   -2.27197e+02    0.00000e+00

           Step           Time
       15845000    31690.00000

   Energies (kJ/mol)
        G96Bond       G96Angle    Proper Dih.  Improper Dih.          LJ-14
    2.46951e+03    3.63047e+03    2.84598e+03    1.06586e+03   -2.79158e+02
     Coulomb-14        LJ (SR)  Disper. corr.   Coulomb (SR)   Coul. recip.
    2.83935e+04    1.24326e+05   -7.47189e+03   -9.40348e+05    5.22952e+03
      Potential    Kinetic En.   Total Energy  Conserved En.    Temperature
   -7.80138e+05    1.38102e+05   -6.42036e+05   -5.76549e+05    3.00748e+02
 Pres. DC (bar) Pressure (bar)   Constr. rmsd
   -2.21270e+02    1.44654e+02    0.00000e+00

           Step           Time
       15850000    31700.00000

   Energies (kJ/mol)
        G96Bond       G96Angle    Proper Dih.  Improper Dih.          LJ-14
    2.31836e+03    3.77180e+03    2.85570e+03    1.08924e+03   -2.78815e+02
     Coulomb-14        LJ (SR)  Disper. corr.   Coulomb (SR)   Coul. recip.
    2.84367e+04    1.21984e+05   -7.46852e+03   -9.37788e+05    5.30304e+03
      Potential    Kinetic En.   Total Energy  Conserved En.    Temperature
   -7.79776e+05    1.37955e+05   -6.41822e+05   -5.76546e+05    3.00427e+02
 Pres. DC (bar) Pressure (bar)   Constr. rmsd
   -2.21071e+02   -1.39809e+02    0.00000e+00

           Step           Time
       15855000    31710.00000

   Energies (kJ/mol)
        G96Bond       G96Angle    Proper Dih.  Improper Dih.          LJ-14
    2.52963e+03    3.58705e+03    2.69892e+03    1.10428e+03   -3.21180e+02
     Coulomb-14        LJ (SR)  Disper. corr.   Coulomb (SR)   Coul. recip.
    2.83064e+04    1.24928e+05   -7.47433e+03   -9.40234e+05    5.29509e+03
      Potential    Kinetic En.   Total Energy  Conserved En.    Temperature
   -7.79580e+05    1.36412e+05   -6.43167e+05   -5.76509e+05    2.97068e+02
 Pres. DC (bar) Pressure (bar)   Constr. rmsd
   -2.21414e+02    1.07602e+02    0.00000e+00

           Step           Time
       15860000    31720.00000

   Energies (kJ/mol)
        G96Bond       G96Angle    Proper Dih.  Improper Dih.          LJ-14
    2.31187e+03    3.57993e+03    2.68201e+03    1.10102e+03   -1.99934e+02
     Coulomb-14        LJ (SR)  Disper. corr.   Coulomb (SR)   Coul. recip.
    2.85084e+04    1.24399e+05   -7.45987e+03   -9.42323e+05    5.20391e+03
      Potential    Kinetic En.   Total Energy  Conserved En.    Temperature
   -7.82197e+05    1.37255e+05   -6.44942e+05   -5.76521e+05    2.98904e+02
 Pres. DC (bar) Pressure (bar)   Constr. rmsd
   -2.20560e+02   -6.12816e+00    0.00000e+00

           Step           Time
       15865000    31730.00000

   Energies (kJ/mol)
        G96Bond       G96Angle    Proper Dih.  Improper Dih.          LJ-14
    2.31573e+03    3.61942e+03    2.68695e+03    1.10437e+03   -2.83004e+02
     Coulomb-14        LJ (SR)  Disper. corr.   Coulomb (SR)   Coul. recip.
    2.83332e+04    1.23123e+05   -7.46159e+03   -9.39209e+05    5.28205e+03
      Potential    Kinetic En.   Total Energy  Conserved En.    Temperature
   -7.80488e+05    1.38221e+05   -6.42267e+05   -5.76487e+05    3.01007e+02
 Pres. DC (bar) Pressure (bar)   Constr. rmsd
   -2.20661e+02   -3.42519e+01    0.00000e+00

           Step           Time
       15870000    31740.00000

   Energies (kJ/mol)
        G96Bond       G96Angle    Proper Dih.  Improper Dih.          LJ-14
    2.17488e+03    3.84105e+03    2.68940e+03    1.20695e+03   -3.45463e+02
     Coulomb-14        LJ (SR)  Disper. corr.   Coulomb (SR)   Coul. recip.
    2.82784e+04    1.24064e+05   -7.46068e+03   -9.40259e+05    5.16511e+03
      Potential    Kinetic En.   Total Energy  Conserved En.    Temperature
   -7.80646e+05    1.38594e+05   -6.42052e+05   -5.76492e+05    3.01819e+02
 Pres. DC (bar) Pressure (bar)   Constr. rmsd
   -2.20607e+02   -2.81414e+01    0.00000e+00

           Step           Time
       15875000    31750.00000

   Energies (kJ/mol)
        G96Bond       G96Angle    Proper Dih.  Improper Dih.          LJ-14
    2.42880e+03    3.57083e+03    2.82788e+03    1.01210e+03   -2.64791e+02
     Coulomb-14        LJ (SR)  Disper. corr.   Coulomb (SR)   Coul. recip.
    2.83492e+04    1.25800e+05   -7.49610e+03   -9.41900e+05    5.38995e+03
      Potential    Kinetic En.   Total Energy  Conserved En.    Temperature
   -7.80282e+05    1.38187e+05   -6.42095e+05   -5.76446e+05    3.00933e+02
 Pres. DC (bar) Pressure (bar)   Constr. rmsd
   -2.22704e+02    2.82175e+02    0.00000e+00

           Step           Time
       15880000    31760.00000

   Energies (kJ/mol)
        G96Bond       G96Angle    Proper Dih.  Improper Dih.          LJ-14
    2.40807e+03    3.75227e+03    2.81220e+03    9.85825e+02   -3.72425e+02
     Coulomb-14        LJ (SR)  Disper. corr.   Coulomb (SR)   Coul. recip.
    2.82751e+04    1.22996e+05   -7.47071e+03   -9.39950e+05    5.19800e+03
      Potential    Kinetic En.   Total Energy  Conserved En.    Temperature
   -7.81366e+05    1.38229e+05   -6.43137e+05   -5.76425e+05    3.01024e+02
 Pres. DC (bar) Pressure (bar)   Constr. rmsd
   -2.21200e+02   -1.44305e+02    0.00000e+00

           Step           Time
       15885000    31770.00000

   Energies (kJ/mol)
        G96Bond       G96Angle    Proper Dih.  Improper Dih.          LJ-14
    2.40517e+03    3.52808e+03    2.74177e+03    1.11020e+03   -2.84447e+02
     Coulomb-14        LJ (SR)  Disper. corr.   Coulomb (SR)   Coul. recip.
    2.84658e+04    1.23903e+05   -7.45402e+03   -9.41992e+05    5.20250e+03
      Potential    Kinetic En.   Total Energy  Conserved En.    Temperature
   -7.82374e+05    1.38274e+05   -6.44100e+05   -5.76417e+05    3.01122e+02
 Pres. DC (bar) Pressure (bar)   Constr. rmsd
   -2.20214e+02   -1.41130e+02    0.00000e+00

           Step           Time
       15890000    31780.00000

   Energies (kJ/mol)
        G96Bond       G96Angle    Proper Dih.  Improper Dih.          LJ-14
    2.27623e+03    3.75179e+03    2.77001e+03    1.09238e+03   -3.03137e+02
     Coulomb-14        LJ (SR)  Disper. corr.   Coulomb (SR)   Coul. recip.
    2.82057e+04    1.24416e+05   -7.44975e+03   -9.40078e+05    5.30033e+03
      Potential    Kinetic En.   Total Energy  Conserved En.    Temperature
   -7.80019e+05    1.37204e+05   -6.42815e+05   -5.76387e+05    2.98793e+02
 Pres. DC (bar) Pressure (bar)   Constr. rmsd
   -2.19962e+02    1.26367e+02    0.00000e+00

           Step           Time
       15895000    31790.00000

   Energies (kJ/mol)
        G96Bond       G96Angle    Proper Dih.  Improper Dih.          LJ-14
    2.26469e+03    3.60605e+03    2.73452e+03    1.11554e+03   -3.84329e+02
     Coulomb-14        LJ (SR)  Disper. corr.   Coulomb (SR)   Coul. recip.
    2.83096e+04    1.24465e+05   -7.43274e+03   -9.42659e+05    5.27844e+03
      Potential    Kinetic En.   Total Energy  Conserved En.    Temperature
   -7.82703e+05    1.37892e+05   -6.44810e+05   -5.76372e+05    3.00291e+02
 Pres. DC (bar) Pressure (bar)   Constr. rmsd
   -2.18960e+02   -4.47464e+01    0.00000e+00

           Step           Time
       15900000    31800.00000

   Energies (kJ/mol)
        G96Bond       G96Angle    Proper Dih.  Improper Dih.          LJ-14
    2.39556e+03    3.76972e+03    2.61072e+03    1.06354e+03   -3.51178e+02
     Coulomb-14        LJ (SR)  Disper. corr.   Coulomb (SR)   Coul. recip.
    2.82985e+04    1.23766e+05   -7.46481e+03   -9.41544e+05    5.15821e+03
      Potential    Kinetic En.   Total Energy  Conserved En.    Temperature
   -7.82297e+05    1.36663e+05   -6.45634e+05   -5.76345e+05    2.97615e+02
 Pres. DC (bar) Pressure (bar)   Constr. rmsd
   -2.20851e+02   -1.05419e+02    0.00000e+00

           Step           Time
       15905000    31810.00000

   Energies (kJ/mol)
        G96Bond       G96Angle    Proper Dih.  Improper Dih.          LJ-14
    2.39254e+03    3.62796e+03    2.66839e+03    1.14588e+03   -2.89018e+02
     Coulomb-14        LJ (SR)  Disper. corr.   Coulomb (SR)   Coul. recip.
    2.84569e+04    1.23110e+05   -7.44292e+03   -9.38915e+05    5.28033e+03
      Potential    Kinetic En.   Total Energy  Conserved En.    Temperature
   -7.79965e+05    1.39656e+05   -6.40309e+05   -5.76349e+05    3.04131e+02
 Pres. DC (bar) Pressure (bar)   Constr. rmsd
   -2.19559e+02   -4.30852e+01    0.00000e+00

           Step           Time
       15910000    31820.00000

   Energies (kJ/mol)
        G96Bond       G96Angle    Proper Dih.  Improper Dih.          LJ-14
    2.30129e+03    3.63265e+03    2.77074e+03    1.08342e+03   -2.70252e+02
     Coulomb-14        LJ (SR)  Disper. corr.   Coulomb (SR)   Coul. recip.
    2.83758e+04    1.23470e+05   -7.45346e+03   -9.38757e+05    5.26897e+03
      Potential    Kinetic En.   Total Energy  Conserved En.    Temperature
   -7.79578e+05    1.38387e+05   -6.41190e+05   -5.76323e+05    3.01369e+02
 Pres. DC (bar) Pressure (bar)   Constr. rmsd
   -2.20181e+02   -1.15422e+01    0.00000e+00

           Step           Time
       15915000    31830.00000

   Energies (kJ/mol)
        G96Bond       G96Angle    Proper Dih.  Improper Dih.          LJ-14
    2.30105e+03    3.60851e+03    2.83375e+03    1.12080e+03   -3.20825e+02
     Coulomb-14        LJ (SR)  Disper. corr.   Coulomb (SR)   Coul. recip.
    2.84118e+04    1.24334e+05   -7.46962e+03   -9.42173e+05    5.27510e+03
      Potential    Kinetic En.   Total Energy  Conserved En.    Temperature
   -7.82078e+05    1.37219e+05   -6.44859e+05   -5.76292e+05    2.98826e+02
 Pres. DC (bar) Pressure (bar)   Constr. rmsd
   -2.21135e+02    5.21184e+01    0.00000e+00

           Step           Time
       15920000    31840.00000

   Energies (kJ/mol)
        G96Bond       G96Angle    Proper Dih.  Improper Dih.          LJ-14
    2.39257e+03    3.73853e+03    2.76767e+03    1.15812e+03   -2.72675e+02
     Coulomb-14        LJ (SR)  Disper. corr.   Coulomb (SR)   Coul. recip.
    2.83592e+04    1.24069e+05   -7.45742e+03   -9.41251e+05    5.19132e+03
      Potential    Kinetic En.   Total Energy  Conserved En.    Temperature
   -7.81305e+05    1.38020e+05   -6.43285e+05   -5.76276e+05    3.00569e+02
 Pres. DC (bar) Pressure (bar)   Constr. rmsd
   -2.20415e+02    4.62136e+01    0.00000e+00

           Step           Time
       15925000    31850.00000

   Energies (kJ/mol)
        G96Bond       G96Angle    Proper Dih.  Improper Dih.          LJ-14
    2.38968e+03    3.62909e+03    2.71743e+03    1.12325e+03   -2.71167e+02
     Coulomb-14        LJ (SR)  Disper. corr.   Coulomb (SR)   Coul. recip.
    2.82266e+04    1.23903e+05   -7.49317e+03   -9.42563e+05    5.31748e+03
      Potential    Kinetic En.   Total Energy  Conserved En.    Temperature
   -7.83021e+05    1.37353e+05   -6.45668e+05   -5.76244e+05    2.99117e+02
 Pres. DC (bar) Pressure (bar)   Constr. rmsd
   -2.22530e+02   -2.07490e+01    0.00000e+00

           Step           Time
       15930000    31860.00000

   Energies (kJ/mol)
        G96Bond       G96Angle    Proper Dih.  Improper Dih.          LJ-14
    2.36769e+03    3.65350e+03    2.80834e+03    1.16822e+03   -2.99254e+02
     Coulomb-14        LJ (SR)  Disper. corr.   Coulomb (SR)   Coul. recip.
    2.84091e+04    1.23323e+05   -7.45345e+03   -9.39546e+05    5.27101e+03
      Potential    Kinetic En.   Total Energy  Conserved En.    Temperature
   -7.80298e+05    1.37502e+05   -6.42796e+05   -5.76223e+05    2.99441e+02
 Pres. DC (bar) Pressure (bar)   Constr. rmsd
   -2.20180e+02   -1.91736e+01    0.00000e+00

           Step           Time
       15935000    31870.00000

   Energies (kJ/mol)
        G96Bond       G96Angle    Proper Dih.  Improper Dih.          LJ-14
    2.40206e+03    3.73399e+03    2.73277e+03    1.07346e+03   -3.11712e+02
     Coulomb-14        LJ (SR)  Disper. corr.   Coulomb (SR)   Coul. recip.
    2.85139e+04    1.20845e+05   -7.43779e+03   -9.37205e+05    5.18405e+03
      Potential    Kinetic En.   Total Energy  Conserved En.    Temperature
   -7.80469e+05    1.37169e+05   -6.43300e+05   -5.76192e+05    2.98716e+02
 Pres. DC (bar) Pressure (bar)   Constr. rmsd
   -2.19258e+02   -3.17843e+02    0.00000e+00

           Step           Time
       15940000    31880.00000

   Energies (kJ/mol)
        G96Bond       G96Angle    Proper Dih.  Improper Dih.          LJ-14
    2.25873e+03    3.73820e+03    2.79082e+03    1.22028e+03   -2.33006e+02
     Coulomb-14        LJ (SR)  Disper. corr.   Coulomb (SR)   Coul. recip.
    2.86463e+04    1.23921e+05   -7.46629e+03   -9.40983e+05    5.31795e+03
      Potential    Kinetic En.   Total Energy  Conserved En.    Temperature
   -7.80790e+05    1.38659e+05   -6.42130e+05   -5.76178e+05    3.01961e+02
 Pres. DC (bar) Pressure (bar)   Constr. rmsd
   -2.20938e+02    5.98249e+01    0.00000e+00

           Step           Time
       15945000    31890.00000

   Energies (kJ/mol)
        G96Bond       G96Angle    Proper Dih.  Improper Dih.          LJ-14
    2.44490e+03    3.71336e+03    2.82706e+03    1.11657e+03   -3.59700e+02
     Coulomb-14        LJ (SR)  Disper. corr.   Coulomb (SR)   Coul. recip.
    2.84114e+04    1.23700e+05   -7.43736e+03   -9.39705e+05    5.27597e+03
      Potential    Kinetic En.   Total Energy  Conserved En.    Temperature
   -7.80013e+05    1.38040e+05   -6.41973e+05   -5.76140e+05    3.00613e+02
 Pres. DC (bar) Pressure (bar)   Constr. rmsd
   -2.19232e+02   -1.19524e+02    0.00000e+00

           Step           Time
       15950000    31900.00000

   Energies (kJ/mol)
        G96Bond       G96Angle    Proper Dih.  Improper Dih.          LJ-14
    2.34865e+03    3.65728e+03    2.75954e+03    1.05488e+03   -2.24750e+02
     Coulomb-14        LJ (SR)  Disper. corr.   Coulomb (SR)   Coul. recip.
    2.84807e+04    1.24952e+05   -7.48185e+03   -9.42674e+05    5.36830e+03
      Potential    Kinetic En.   Total Energy  Conserved En.    Temperature
   -7.81760e+05    1.36933e+05   -6.44826e+05   -5.76109e+05    2.98203e+02
 Pres. DC (bar) Pressure (bar)   Constr. rmsd
   -2.21860e+02    1.28222e+02    0.00000e+00

           Step           Time
       15955000    31910.00000

   Energies (kJ/mol)
        G96Bond       G96Angle    Proper Dih.  Improper Dih.          LJ-14
    2.28856e+03    3.66181e+03    2.68062e+03    1.07776e+03   -2.56859e+02
     Coulomb-14        LJ (SR)  Disper. corr.   Coulomb (SR)   Coul. recip.
    2.86561e+04    1.25200e+05   -7.48022e+03   -9.42722e+05    5.25305e+03
      Potential    Kinetic En.   Total Energy  Conserved En.    Temperature
   -7.81642e+05    1.37681e+05   -6.43960e+05   -5.76107e+05    2.99831e+02
 Pres. DC (bar) Pressure (bar)   Constr. rmsd
   -2.21763e+02    2.24102e+02    0.00000e+00

           Step           Time
       15960000    31920.00000

   Energies (kJ/mol)
        G96Bond       G96Angle    Proper Dih.  Improper Dih.          LJ-14
    2.37232e+03    3.67991e+03    2.78796e+03    1.06479e+03   -3.15898e+02
     Coulomb-14        LJ (SR)  Disper. corr.   Coulomb (SR)   Coul. recip.
    2.85192e+04    1.22773e+05   -7.49133e+03   -9.39604e+05    5.19948e+03
      Potential    Kinetic En.   Total Energy  Conserved En.    Temperature
   -7.81015e+05    1.37399e+05   -6.43615e+05   -5.76084e+05    2.99217e+02
 Pres. DC (bar) Pressure (bar)   Constr. rmsd
   -2.22421e+02   -5.84204e+01    0.00000e+00

           Step           Time
       15965000    31930.00000

   Energies (kJ/mol)
        G96Bond       G96Angle    Proper Dih.  Improper Dih.          LJ-14
    2.27188e+03    3.65789e+03    2.72481e+03    1.09862e+03   -3.33284e+02
     Coulomb-14        LJ (SR)  Disper. corr.   Coulomb (SR)   Coul. recip.
    2.83199e+04    1.24613e+05   -7.46625e+03   -9.41949e+05    5.33389e+03
      Potential    Kinetic En.   Total Energy  Conserved En.    Temperature
   -7.81729e+05    1.37339e+05   -6.44390e+05   -5.76051e+05    2.99086e+02
 Pres. DC (bar) Pressure (bar)   Constr. rmsd
   -2.20936e+02    4.95879e+01    0.00000e+00

           Step           Time
       15970000    31940.00000

   Energies (kJ/mol)
        G96Bond       G96Angle    Proper Dih.  Improper Dih.          LJ-14
    2.32908e+03    3.79547e+03    2.70775e+03    1.17071e+03   -3.19853e+02
     Coulomb-14        LJ (SR)  Disper. corr.   Coulomb (SR)   Coul. recip.
    2.82777e+04    1.23518e+05   -7.43129e+03   -9.38050e+05    5.40151e+03
      Potential    Kinetic En.   Total Energy  Conserved En.    Temperature
   -7.78601e+05    1.38656e+05   -6.39945e+05   -5.76028e+05    3.01955e+02
 Pres. DC (bar) Pressure (bar)   Constr. rmsd
   -2.18875e+02   -1.62312e+00    0.00000e+00

           Step           Time
       15975000    31950.00000

   Energies (kJ/mol)
        G96Bond       G96Angle    Proper Dih.  Improper Dih.          LJ-14
    2.48418e+03    3.74194e+03    2.77824e+03    1.12419e+03   -3.31926e+02
     Coulomb-14        LJ (SR)  Disper. corr.   Coulomb (SR)   Coul. recip.
    2.82606e+04    1.23145e+05   -7.46760e+03   -9.38452e+05    5.25046e+03
      Potential    Kinetic En.   Total Energy  Conserved En.    Temperature
   -7.79467e+05    1.37311e+05   -6.42156e+05   -5.76007e+05    2.99026e+02
 Pres. DC (bar) Pressure (bar)   Constr. rmsd
   -2.21016e+02   -1.69379e+02    0.00000e+00

           Step           Time
       15980000    31960.00000

   Energies (kJ/mol)
        G96Bond       G96Angle    Proper Dih.  Improper Dih.          LJ-14
    2.24761e+03    3.70141e+03    2.79581e+03    1.05633e+03   -2.96974e+02
     Coulomb-14        LJ (SR)  Disper. corr.   Coulomb (SR)   Coul. recip.
    2.82784e+04    1.24376e+05   -7.46512e+03   -9.40307e+05    5.37547e+03
      Potential    Kinetic En.   Total Energy  Conserved En.    Temperature
   -7.80238e+05    1.38394e+05   -6.41843e+05   -5.76002e+05    3.01385e+02
 Pres. DC (bar) Pressure (bar)   Constr. rmsd
   -2.20870e+02    1.33138e+02    0.00000e+00

           Step           Time
       15985000    31970.00000

   Energies (kJ/mol)
        G96Bond       G96Angle    Proper Dih.  Improper Dih.          LJ-14
    2.31099e+03    3.61398e+03    2.69602e+03    1.04014e+03   -2.25283e+02
     Coulomb-14        LJ (SR)  Disper. corr.   Coulomb (SR)   Coul. recip.
    2.82845e+04    1.23169e+05   -7.48047e+03   -9.39945e+05    5.23388e+03
      Potential    Kinetic En.   Total Energy  Conserved En.    Temperature
   -7.81302e+05    1.37510e+05   -6.43792e+05   -5.76006e+05    2.99459e+02
 Pres. DC (bar) Pressure (bar)   Constr. rmsd
   -2.21778e+02   -1.97610e+01    0.00000e+00

           Step           Time
       15990000    31980.00000

   Energies (kJ/mol)
        G96Bond       G96Angle    Proper Dih.  Improper Dih.          LJ-14
    2.19453e+03    3.77898e+03    2.74957e+03    1.17457e+03   -3.65811e+02
     Coulomb-14        LJ (SR)  Disper. corr.   Coulomb (SR)   Coul. recip.
    2.83268e+04    1.24913e+05   -7.46652e+03   -9.42994e+05    5.15209e+03
      Potential    Kinetic En.   Total Energy  Conserved En.    Temperature
   -7.82537e+05    1.36739e+05   -6.45798e+05   -5.75963e+05    2.97780e+02
 Pres. DC (bar) Pressure (bar)   Constr. rmsd
   -2.20953e+02    1.59848e+01    0.00000e+00

           Step           Time
       15995000    31990.00000

   Energies (kJ/mol)
        G96Bond       G96Angle    Proper Dih.  Improper Dih.          LJ-14
    2.28884e+03    3.57880e+03    2.80077e+03    1.12964e+03   -2.40337e+02
     Coulomb-14        LJ (SR)  Disper. corr.   Coulomb (SR)   Coul. recip.
    2.84034e+04    1.23224e+05   -7.47087e+03   -9.40472e+05    5.21550e+03
      Potential    Kinetic En.   Total Energy  Conserved En.    Temperature
   -7.81543e+05    1.37635e+05   -6.43907e+05   -5.75936e+05    2.99732e+02
 Pres. DC (bar) Pressure (bar)   Constr. rmsd
   -2.21209e+02   -3.86398e+01    0.00000e+00

           Step           Time
       16000000    32000.00000

   Energies (kJ/mol)
        G96Bond       G96Angle    Proper Dih.  Improper Dih.          LJ-14
    2.32943e+03    3.67366e+03    2.85199e+03    1.10119e+03   -2.95762e+02
     Coulomb-14        LJ (SR)  Disper. corr.   Coulomb (SR)   Coul. recip.
    2.84649e+04    1.23829e+05   -7.47754e+03   -9.41151e+05    5.27336e+03
      Potential    Kinetic En.   Total Energy  Conserved En.    Temperature
   -7.81401e+05    1.38005e+05   -6.43396e+05   -5.75913e+05    3.00537e+02
 Pres. DC (bar) Pressure (bar)   Constr. rmsd
   -2.21604e+02   -3.25882e+01    0.00000e+00

           Step           Time
       16005000    32010.00000

   Energies (kJ/mol)
        G96Bond       G96Angle    Proper Dih.  Improper Dih.          LJ-14
    2.36342e+03    3.52568e+03    2.67758e+03    1.03296e+03   -2.61290e+02
     Coulomb-14        LJ (SR)  Disper. corr.   Coulomb (SR)   Coul. recip.
    2.84629e+04    1.23898e+05   -7.47958e+03   -9.39344e+05    5.34789e+03
      Potential    Kinetic En.   Total Energy  Conserved En.    Temperature
   -7.79776e+05    1.36818e+05   -6.42958e+05   -5.75908e+05    2.97951e+02
 Pres. DC (bar) Pressure (bar)   Constr. rmsd
   -2.21725e+02    7.85179e+01    0.00000e+00

           Step           Time
       16010000    32020.00000

   Energies (kJ/mol)
        G96Bond       G96Angle    Proper Dih.  Improper Dih.          LJ-14
    2.40460e+03    3.70894e+03    2.74622e+03    1.04589e+03   -2.95596e+02
     Coulomb-14        LJ (SR)  Disper. corr.   Coulomb (SR)   Coul. recip.
    2.83856e+04    1.24772e+05   -7.46105e+03   -9.39869e+05    5.19097e+03
      Potential    Kinetic En.   Total Energy  Conserved En.    Temperature
   -7.79372e+05    1.37482e+05   -6.41889e+05   -5.75870e+05    2.99398e+02
 Pres. DC (bar) Pressure (bar)   Constr. rmsd
   -2.20629e+02    1.92219e+02    0.00000e+00

           Step           Time
       16015000    32030.00000

   Energies (kJ/mol)
        G96Bond       G96Angle    Proper Dih.  Improper Dih.          LJ-14
    2.25335e+03    3.54630e+03    2.77733e+03    1.07374e+03   -2.98042e+02
     Coulomb-14        LJ (SR)  Disper. corr.   Coulomb (SR)   Coul. recip.
    2.84023e+04    1.24743e+05   -7.47007e+03   -9.42020e+05    5.13236e+03
      Potential    Kinetic En.   Total Energy  Conserved En.    Temperature
   -7.81859e+05    1.37314e+05   -6.44545e+05   -5.75852e+05    2.99031e+02
 Pres. DC (bar) Pressure (bar)   Constr. rmsd
   -2.21162e+02    2.26961e+01    0.00000e+00

           Step           Time
       16020000    32040.00000

   Energies (kJ/mol)
        G96Bond       G96Angle    Proper Dih.  Improper Dih.          LJ-14
    2.35782e+03    3.84353e+03    2.71350e+03    1.11480e+03   -2.70306e+02
     Coulomb-14        LJ (SR)  Disper. corr.   Coulomb (SR)   Coul. recip.
    2.82662e+04    1.24635e+05   -7.46744e+03   -9.40794e+05    5.26284e+03
      Potential    Kinetic En.   Total Energy  Conserved En.    Temperature
   -7.80338e+05    1.38384e+05   -6.41954e+05   -5.75834e+05    3.01362e+02
 Pres. DC (bar) Pressure (bar)   Constr. rmsd
   -2.21007e+02    1.20758e+02    0.00000e+00

           Step           Time
       16025000    32050.00000

   Energies (kJ/mol)
        G96Bond       G96Angle    Proper Dih.  Improper Dih.          LJ-14
    2.40727e+03    3.77253e+03    2.73668e+03    1.09077e+03   -3.27519e+02
     Coulomb-14        LJ (SR)  Disper. corr.   Coulomb (SR)   Coul. recip.
    2.86154e+04    1.23632e+05   -7.46171e+03   -9.39282e+05    5.33722e+03
      Potential    Kinetic En.   Total Energy  Conserved En.    Temperature
   -7.79479e+05    1.39458e+05   -6.40021e+05   -5.75837e+05    3.03700e+02
 Pres. DC (bar) Pressure (bar)   Constr. rmsd
   -2.20668e+02    4.94926e+01    0.00000e+00

           Step           Time
       16030000    32060.00000

   Energies (kJ/mol)
        G96Bond       G96Angle    Proper Dih.  Improper Dih.          LJ-14
    2.41563e+03    3.69032e+03    2.80055e+03    1.08622e+03   -3.52311e+02
     Coulomb-14        LJ (SR)  Disper. corr.   Coulomb (SR)   Coul. recip.
    2.86403e+04    1.23861e+05   -7.48463e+03   -9.41608e+05    5.25478e+03
      Potential    Kinetic En.   Total Energy  Conserved En.    Temperature
   -7.81696e+05    1.38705e+05   -6.42992e+05   -5.75805e+05    3.02060e+02
 Pres. DC (bar) Pressure (bar)   Constr. rmsd
   -2.22024e+02    5.36529e+01    0.00000e+00

           Step           Time
       16035000    32070.00000

   Energies (kJ/mol)
        G96Bond       G96Angle    Proper Dih.  Improper Dih.          LJ-14
    2.34402e+03    3.68857e+03    2.87265e+03    1.04533e+03   -3.26895e+02
     Coulomb-14        LJ (SR)  Disper. corr.   Coulomb (SR)   Coul. recip.
    2.87304e+04    1.24294e+05   -7.48165e+03   -9.43331e+05    5.26253e+03
      Potential    Kinetic En.   Total Energy  Conserved En.    Temperature
   -7.82902e+05    1.38222e+05   -6.44680e+05   -5.75803e+05    3.01009e+02
 Pres. DC (bar) Pressure (bar)   Constr. rmsd
   -2.21848e+02   -1.02228e+02    0.00000e+00

           Step           Time
       16040000    32080.00000

   Energies (kJ/mol)
        G96Bond       G96Angle    Proper Dih.  Improper Dih.          LJ-14
    2.29127e+03    3.71937e+03    2.87318e+03    1.05350e+03   -2.92334e+02
     Coulomb-14        LJ (SR)  Disper. corr.   Coulomb (SR)   Coul. recip.
    2.84238e+04    1.23776e+05   -7.49021e+03   -9.40280e+05    5.29749e+03
      Potential    Kinetic En.   Total Energy  Conserved En.    Temperature
   -7.80628e+05    1.38502e+05   -6.42126e+05   -5.75769e+05    3.01620e+02
 Pres. DC (bar) Pressure (bar)   Constr. rmsd
   -2.22355e+02    8.82129e+01    0.00000e+00

           Step           Time
       16045000    32090.00000

   Energies (kJ/mol)
        G96Bond       G96Angle    Proper Dih.  Improper Dih.          LJ-14
    2.41440e+03    3.61848e+03    2.79823e+03    1.05723e+03   -2.68856e+02
     Coulomb-14        LJ (SR)  Disper. corr.   Coulomb (SR)   Coul. recip.
    2.85387e+04    1.24752e+05   -7.47546e+03   -9.41366e+05    5.16844e+03
      Potential    Kinetic En.   Total Energy  Conserved En.    Temperature
   -7.80763e+05    1.37124e+05   -6.43639e+05   -5.75744e+05    2.98619e+02
 Pres. DC (bar) Pressure (bar)   Constr. rmsd
   -2.21481e+02    1.03411e+02    0.00000e+00

           Step           Time
       16050000    32100.00000

   Energies (kJ/mol)
        G96Bond       G96Angle    Proper Dih.  Improper Dih.          LJ-14
    2.32481e+03    3.75212e+03    2.73446e+03    1.16488e+03   -2.49224e+02
     Coulomb-14        LJ (SR)  Disper. corr.   Coulomb (SR)   Coul. recip.
    2.85159e+04    1.23073e+05   -7.46179e+03   -9.38734e+05    5.23846e+03
      Potential    Kinetic En.   Total Energy  Conserved En.    Temperature
   -7.79642e+05    1.37095e+05   -6.42546e+05   -5.75746e+05    2.98556e+02
 Pres. DC (bar) Pressure (bar)   Constr. rmsd
   -2.20672e+02    2.77838e+01    0.00000e+00

           Step           Time
       16055000    32110.00000

   Energies (kJ/mol)
        G96Bond       G96Angle    Proper Dih.  Improper Dih.          LJ-14
    2.25423e+03    3.70599e+03    2.79753e+03    1.07127e+03   -2.66214e+02
     Coulomb-14        LJ (SR)  Disper. corr.   Coulomb (SR)   Coul. recip.
    2.84965e+04    1.22979e+05   -7.44840e+03   -9.39304e+05    5.39339e+03
      Potential    Kinetic En.   Total Energy  Conserved En.    Temperature
   -7.80321e+05    1.37943e+05   -6.42378e+05   -5.75731e+05    3.00402e+02
 Pres. DC (bar) Pressure (bar)   Constr. rmsd
   -2.19882e+02   -1.09105e+02    0.00000e+00

           Step           Time
       16060000    32120.00000

   Energies (kJ/mol)
        G96Bond       G96Angle    Proper Dih.  Improper Dih.          LJ-14
    2.40010e+03    3.54797e+03    2.76017e+03    1.00472e+03   -2.65611e+02
     Coulomb-14        LJ (SR)  Disper. corr.   Coulomb (SR)   Coul. recip.
    2.86312e+04    1.22964e+05   -7.45942e+03   -9.40696e+05    5.35140e+03
      Potential    Kinetic En.   Total Energy  Conserved En.    Temperature
   -7.81762e+05    1.36899e+05   -6.44864e+05   -5.75714e+05    2.98127e+02
 Pres. DC (bar) Pressure (bar)   Constr. rmsd
   -2.20533e+02   -1.69315e+02    0.00000e+00

           Step           Time
       16065000    32130.00000

   Energies (kJ/mol)
        G96Bond       G96Angle    Proper Dih.  Improper Dih.          LJ-14
    2.26376e+03    3.59039e+03    2.78128e+03    1.04236e+03   -2.33795e+02
     Coulomb-14        LJ (SR)  Disper. corr.   Coulomb (SR)   Coul. recip.
    2.87513e+04    1.24756e+05   -7.44741e+03   -9.42256e+05    5.21863e+03
      Potential    Kinetic En.   Total Energy  Conserved En.    Temperature
   -7.81534e+05    1.37794e+05   -6.43740e+05   -5.75681e+05    3.00076e+02
 Pres. DC (bar) Pressure (bar)   Constr. rmsd
   -2.19824e+02   -3.41826e+00    0.00000e+00

           Step           Time
       16070000    32140.00000

   Energies (kJ/mol)
        G96Bond       G96Angle    Proper Dih.  Improper Dih.          LJ-14
    2.36492e+03    3.83449e+03    2.65787e+03    1.01132e+03   -2.81411e+02
     Coulomb-14        LJ (SR)  Disper. corr.   Coulomb (SR)   Coul. recip.
    2.85685e+04    1.23873e+05   -7.46016e+03   -9.40697e+05    5.23917e+03
      Potential    Kinetic En.   Total Energy  Conserved En.    Temperature
   -7.80889e+05    1.37653e+05   -6.43236e+05   -5.75639e+05    2.99771e+02
 Pres. DC (bar) Pressure (bar)   Constr. rmsd
   -2.20577e+02    2.39054e+01    0.00000e+00

           Step           Time
       16075000    32150.00000

   Energies (kJ/mol)
        G96Bond       G96Angle    Proper Dih.  Improper Dih.          LJ-14
    2.40915e+03    3.66694e+03    2.66970e+03    1.08460e+03   -3.36209e+02
     Coulomb-14        LJ (SR)  Disper. corr.   Coulomb (SR)   Coul. recip.
    2.84889e+04    1.24876e+05   -7.47031e+03   -9.42080e+05    5.15013e+03
      Potential    Kinetic En.   Total Energy  Conserved En.    Temperature
   -7.81541e+05    1.38125e+05   -6.43416e+05   -5.75639e+05    3.00797e+02
 Pres. DC (bar) Pressure (bar)   Constr. rmsd
   -2.21176e+02    1.11357e+02    0.00000e+00

           Step           Time
       16080000    32160.00000

   Energies (kJ/mol)
        G96Bond       G96Angle    Proper Dih.  Improper Dih.          LJ-14
    2.44196e+03    3.67481e+03    2.74778e+03    1.08823e+03   -3.09042e+02
     Coulomb-14        LJ (SR)  Disper. corr.   Coulomb (SR)   Coul. recip.
    2.85266e+04    1.23749e+05   -7.46854e+03   -9.39925e+05    5.30589e+03
      Potential    Kinetic En.   Total Energy  Conserved En.    Temperature
   -7.80168e+05    1.37533e+05   -6.42636e+05   -5.75625e+05    2.99508e+02
 Pres. DC (bar) Pressure (bar)   Constr. rmsd
   -2.21071e+02   -1.72299e+01    0.00000e+00

           Step           Time
       16085000    32170.00000

   Energies (kJ/mol)
        G96Bond       G96Angle    Proper Dih.  Improper Dih.          LJ-14
    2.35664e+03    3.63294e+03    2.72113e+03    1.12143e+03   -2.49625e+02
     Coulomb-14        LJ (SR)  Disper. corr.   Coulomb (SR)   Coul. recip.
    2.84546e+04    1.23769e+05   -7.44696e+03   -9.39641e+05    5.29940e+03
      Potential    Kinetic En.   Total Energy  Conserved En.    Temperature
   -7.79982e+05    1.37259e+05   -6.42723e+05   -5.75568e+05    2.98913e+02
 Pres. DC (bar) Pressure (bar)   Constr. rmsd
   -2.19798e+02   -2.40111e+01    0.00000e+00

           Step           Time
       16090000    32180.00000

   Energies (kJ/mol)
        G96Bond       G96Angle    Proper Dih.  Improper Dih.          LJ-14
    2.23787e+03    3.53052e+03    2.75114e+03    1.08125e+03   -3.08318e+02
     Coulomb-14        LJ (SR)  Disper. corr.   Coulomb (SR)   Coul. recip.
    2.84313e+04    1.26261e+05   -7.47910e+03   -9.44264e+05    5.26798e+03
      Potential    Kinetic En.   Total Energy  Conserved En.    Temperature
   -7.82490e+05    1.36937e+05   -6.45552e+05   -5.75568e+05    2.98211e+02
 Pres. DC (bar) Pressure (bar)   Constr. rmsd
   -2.21697e+02    1.86706e+02    0.00000e+00

           Step           Time
       16095000    32190.00000

   Energies (kJ/mol)
        G96Bond       G96Angle    Proper Dih.  Improper Dih.          LJ-14
    2.42496e+03    3.64612e+03    2.72469e+03    1.02640e+03   -2.86552e+02
     Coulomb-14        LJ (SR)  Disper. corr.   Coulomb (SR)   Coul. recip.
    2.85206e+04    1.23919e+05   -7.46792e+03   -9.40564e+05    5.23169e+03
      Potential    Kinetic En.   Total Energy  Conserved En.    Temperature
   -7.80825e+05    1.38358e+05   -6.42468e+05   -5.75528e+05    3.01305e+02
 Pres. DC (bar) Pressure (bar)   Constr. rmsd
   -2.21035e+02   -5.28255e+01    0.00000e+00

           Step           Time
       16100000    32200.00000

   Energies (kJ/mol)
        G96Bond       G96Angle    Proper Dih.  Improper Dih.          LJ-14
    2.30991e+03    3.59908e+03    2.75389e+03    1.07483e+03   -2.76872e+02
     Coulomb-14        LJ (SR)  Disper. corr.   Coulomb (SR)   Coul. recip.
    2.85503e+04    1.23189e+05   -7.47951e+03   -9.40152e+05    5.33151e+03
      Potential    Kinetic En.   Total Energy  Conserved En.    Temperature
   -7.81100e+05    1.37392e+05   -6.43708e+05   -5.75495e+05    2.99202e+02
 Pres. DC (bar) Pressure (bar)   Constr. rmsd
   -2.21721e+02    3.12912e+01    0.00000e+00

           Step           Time
       16105000    32210.00000

   Energies (kJ/mol)
        G96Bond       G96Angle    Proper Dih.  Improper Dih.          LJ-14
    2.27441e+03    3.57509e+03    2.74296e+03    1.09263e+03   -2.45488e+02
     Coulomb-14        LJ (SR)  Disper. corr.   Coulomb (SR)   Coul. recip.
    2.87430e+04    1.26057e+05   -7.48448e+03   -9.44676e+05    5.26209e+03
      Potential    Kinetic En.   Total Energy  Conserved En.    Temperature
   -7.82660e+05    1.37110e+05   -6.45550e+05   -5.75460e+05    2.98587e+02
 Pres. DC (bar) Pressure (bar)   Constr. rmsd
   -2.22015e+02    1.84853e+02    0.00000e+00

           Step           Time
       16110000    32220.00000

   Energies (kJ/mol)
        G96Bond       G96Angle    Proper Dih.  Improper Dih.          LJ-14
    2.34930e+03    3.63932e+03    2.80368e+03    1.05749e+03   -3.39263e+02
     Coulomb-14        LJ (SR)  Disper. corr.   Coulomb (SR)   Coul. recip.
    2.83574e+04    1.22814e+05   -7.47585e+03   -9.39466e+05    5.30834e+03
      Potential    Kinetic En.   Total Energy  Conserved En.    Temperature
   -7.80951e+05    1.37496e+05   -6.43455e+05   -5.75446e+05    2.99429e+02
 Pres. DC (bar) Pressure (bar)   Constr. rmsd
   -2.21504e+02   -1.46222e+02    0.00000e+00

           Step           Time
       16115000    32230.00000

   Energies (kJ/mol)
        G96Bond       G96Angle    Proper Dih.  Improper Dih.          LJ-14
    2.42416e+03    3.53784e+03    2.78550e+03    1.03265e+03   -3.34675e+02
     Coulomb-14        LJ (SR)  Disper. corr.   Coulomb (SR)   Coul. recip.
    2.84588e+04    1.23965e+05   -7.47305e+03   -9.41851e+05    5.21325e+03
      Potential    Kinetic En.   Total Energy  Conserved En.    Temperature
   -7.82242e+05    1.37552e+05   -6.44690e+05   -5.75401e+05    2.99549e+02
 Pres. DC (bar) Pressure (bar)   Constr. rmsd
   -2.21339e+02   -1.08440e+02    0.00000e+00

           Step           Time
       16120000    32240.00000

   Energies (kJ/mol)
        G96Bond       G96Angle    Proper Dih.  Improper Dih.          LJ-14
    2.26524e+03    3.56008e+03    2.81368e+03    1.02380e+03   -2.65981e+02
     Coulomb-14        LJ (SR)  Disper. corr.   Coulomb (SR)   Coul. recip.
    2.85318e+04    1.24425e+05   -7.47618e+03   -9.41708e+05    5.33082e+03
      Potential    Kinetic En.   Total Energy  Conserved En.    Temperature
   -7.81499e+05    1.37613e+05   -6.43886e+05   -5.75405e+05    2.99684e+02
 Pres. DC (bar) Pressure (bar)   Constr. rmsd
   -2.21524e+02    1.37694e+01    0.00000e+00

           Step           Time
       16125000    32250.00000

   Energies (kJ/mol)
        G96Bond       G96Angle    Proper Dih.  Improper Dih.          LJ-14
    2.33767e+03    3.67535e+03    2.74451e+03    1.08778e+03   -3.58407e+02
     Coulomb-14        LJ (SR)  Disper. corr.   Coulomb (SR)   Coul. recip.
    2.87141e+04    1.23398e+05   -7.47977e+03   -9.40206e+05    5.25136e+03
      Potential    Kinetic En.   Total Energy  Conserved En.    Temperature
   -7.80835e+05    1.37310e+05   -6.43525e+05   -5.75379e+05    2.99024e+02
 Pres. DC (bar) Pressure (bar)   Constr. rmsd
   -2.21736e+02    6.92383e+01    0.00000e+00

           Step           Time
       16130000    32260.00000

   Energies (kJ/mol)
        G96Bond       G96Angle    Proper Dih.  Improper Dih.          LJ-14
    2.43520e+03    3.77822e+03    2.72153e+03    1.05473e+03   -2.61121e+02
     Coulomb-14        LJ (SR)  Disper. corr.   Coulomb (SR)   Coul. recip.
    2.85205e+04    1.23454e+05   -7.47408e+03   -9.39550e+05    5.24792e+03
      Potential    Kinetic En.   Total Energy  Conserved En.    Temperature
   -7.80073e+05    1.37294e+05   -6.42779e+05   -5.75350e+05    2.98989e+02
 Pres. DC (bar) Pressure (bar)   Constr. rmsd
   -2.21399e+02   -1.01788e+01    0.00000e+00

           Step           Time
       16135000    32270.00000

   Energies (kJ/mol)
        G96Bond       G96Angle    Proper Dih.  Improper Dih.          LJ-14
    2.23597e+03    3.63325e+03    2.80028e+03    1.11803e+03   -2.71184e+02
     Coulomb-14        LJ (SR)  Disper. corr.   Coulomb (SR)   Coul. recip.
    2.85625e+04    1.22983e+05   -7.46987e+03   -9.39412e+05    5.29238e+03
      Potential    Kinetic En.   Total Energy  Conserved En.    Temperature
   -7.80528e+05    1.37594e+05   -6.42934e+05   -5.75339e+05    2.99641e+02
 Pres. DC (bar) Pressure (bar)   Constr. rmsd
   -2.21150e+02   -1.58183e+02    0.00000e+00

           Step           Time
       16140000    32280.00000

   Energies (kJ/mol)
        G96Bond       G96Angle    Proper Dih.  Improper Dih.          LJ-14
    2.36421e+03    3.58660e+03    2.83904e+03    1.10358e+03   -2.75605e+02
     Coulomb-14        LJ (SR)  Disper. corr.   Coulomb (SR)   Coul. recip.
    2.85209e+04    1.25503e+05   -7.47868e+03   -9.42351e+05    5.14310e+03
      Potential    Kinetic En.   Total Energy  Conserved En.    Temperature
   -7.81045e+05    1.37810e+05   -6.43235e+05   -5.75310e+05    3.00113e+02
 Pres. DC (bar) Pressure (bar)   Constr. rmsd
   -2.21672e+02    8.89751e+01    0.00000e+00

           Step           Time
       16145000    32290.00000

   Energies (kJ/mol)
        G96Bond       G96Angle    Proper Dih.  Improper Dih.          LJ-14
    2.40942e+03    3.63922e+03    2.77449e+03    1.06224e+03   -2.86178e+02
     Coulomb-14        LJ (SR)  Disper. corr.   Coulomb (SR)   Coul. recip.
    2.83274e+04    1.25138e+05   -7.45858e+03   -9.43409e+05    5.17163e+03
      Potential    Kinetic En.   Total Energy  Conserved En.    Temperature
   -7.82631e+05    1.38394e+05   -6.44237e+05   -5.75277e+05    3.01385e+02
 Pres. DC (bar) Pressure (bar)   Constr. rmsd
   -2.20483e+02    4.39924e+01    0.00000e+00

           Step           Time
       16150000    32300.00000

   Energies (kJ/mol)
        G96Bond       G96Angle    Proper Dih.  Improper Dih.          LJ-14
    2.34423e+03    3.70688e+03    2.88774e+03    1.08533e+03   -3.39452e+02
     Coulomb-14        LJ (SR)  Disper. corr.   Coulomb (SR)   Coul. recip.
    2.84049e+04    1.25209e+05   -7.48469e+03   -9.41847e+05    5.26499e+03
      Potential    Kinetic En.   Total Energy  Conserved En.    Temperature
   -7.80768e+05    1.38152e+05   -6.42616e+05   -5.75264e+05    3.00857e+02
 Pres. DC (bar) Pressure (bar)   Constr. rmsd
   -2.22027e+02    5.92319e+01    0.00000e+00

           Step           Time
       16155000    32310.00000

   Energies (kJ/mol)
        G96Bond       G96Angle    Proper Dih.  Improper Dih.          LJ-14
    2.27745e+03    3.69027e+03    2.79682e+03    1.12803e+03   -3.57669e+02
     Coulomb-14        LJ (SR)  Disper. corr.   Coulomb (SR)   Coul. recip.
    2.83522e+04    1.23293e+05   -7.43344e+03   -9.40814e+05    5.25012e+03
      Potential    Kinetic En.   Total Energy  Conserved En.    Temperature
   -7.81818e+05    1.36565e+05   -6.45253e+05   -5.75229e+05    2.97400e+02
 Pres. DC (bar) Pressure (bar)   Constr. rmsd
   -2.19001e+02   -1.99601e+02    0.00000e+00

           Step           Time
       16160000    32320.00000

   Energies (kJ/mol)
        G96Bond       G96Angle    Proper Dih.  Improper Dih.          LJ-14
    2.34230e+03    3.75199e+03    2.76597e+03    1.03061e+03   -3.20065e+02
     Coulomb-14        LJ (SR)  Disper. corr.   Coulomb (SR)   Coul. recip.
    2.83581e+04    1.23033e+05   -7.47895e+03   -9.39144e+05    5.28865e+03
      Potential    Kinetic En.   Total Energy  Conserved En.    Temperature
   -7.80373e+05    1.38217e+05   -6.42156e+05   -5.75200e+05    3.00999e+02
 Pres. DC (bar) Pressure (bar)   Constr. rmsd
   -2.21688e+02   -1.28246e+02    0.00000e+00

           Step           Time
       16165000    32330.00000

   Energies (kJ/mol)
        G96Bond       G96Angle    Proper Dih.  Improper Dih.          LJ-14
    2.27544e+03    3.74387e+03    2.81381e+03    1.09487e+03   -2.37542e+02
     Coulomb-14        LJ (SR)  Disper. corr.   Coulomb (SR)   Coul. recip.
    2.85737e+04    1.24528e+05   -7.44070e+03   -9.40365e+05    5.30491e+03
      Potential    Kinetic En.   Total Energy  Conserved En.    Temperature
   -7.79709e+05    1.38144e+05   -6.41565e+05   -5.75150e+05    3.00839e+02
 Pres. DC (bar) Pressure (bar)   Constr. rmsd
   -2.19429e+02    1.07377e+02    0.00000e+00

           Step           Time
       16170000    32340.00000

   Energies (kJ/mol)
        G96Bond       G96Angle    Proper Dih.  Improper Dih.          LJ-14
    2.40724e+03    3.48724e+03    2.75649e+03    1.03880e+03   -3.60597e+02
     Coulomb-14        LJ (SR)  Disper. corr.   Coulomb (SR)   Coul. recip.
    2.82456e+04    1.23476e+05   -7.47201e+03   -9.39682e+05    5.23918e+03
      Potential    Kinetic En.   Total Energy  Conserved En.    Temperature
   -7.80864e+05    1.36205e+05   -6.44659e+05   -5.75124e+05    2.96616e+02
 Pres. DC (bar) Pressure (bar)   Constr. rmsd
   -2.21277e+02   -2.20211e+01    0.00000e+00

           Step           Time
       16175000    32350.00000

   Energies (kJ/mol)
        G96Bond       G96Angle    Proper Dih.  Improper Dih.          LJ-14
    2.29070e+03    3.53502e+03    2.77538e+03    1.09753e+03   -2.39662e+02
     Coulomb-14        LJ (SR)  Disper. corr.   Coulomb (SR)   Coul. recip.
    2.83107e+04    1.24836e+05   -7.46076e+03   -9.42396e+05    5.32556e+03
      Potential    Kinetic En.   Total Energy  Conserved En.    Temperature
   -7.81925e+05    1.36591e+05   -6.45334e+05   -5.75105e+05    2.97458e+02
 Pres. DC (bar) Pressure (bar)   Constr. rmsd
   -2.20612e+02    1.35575e+02    0.00000e+00

           Step           Time
       16180000    32360.00000

   Energies (kJ/mol)
        G96Bond       G96Angle    Proper Dih.  Improper Dih.          LJ-14
    2.37714e+03    3.86824e+03    2.85080e+03    1.10824e+03   -2.63051e+02
     Coulomb-14        LJ (SR)  Disper. corr.   Coulomb (SR)   Coul. recip.
    2.82533e+04    1.23850e+05   -7.48048e+03   -9.39500e+05    5.25620e+03
      Potential    Kinetic En.   Total Energy  Conserved En.    Temperature
   -7.79680e+05    1.38487e+05   -6.41193e+05   -5.75090e+05    3.01586e+02
 Pres. DC (bar) Pressure (bar)   Constr. rmsd
   -2.21778e+02    6.72839e+01    0.00000e+00

           Step           Time
       16185000    32370.00000

   Energies (kJ/mol)
        G96Bond       G96Angle    Proper Dih.  Improper Dih.          LJ-14
    2.36374e+03    3.67224e+03    2.79448e+03    1.10671e+03   -3.23218e+02
     Coulomb-14        LJ (SR)  Disper. corr.   Coulomb (SR)   Coul. recip.
    2.83872e+04    1.22829e+05   -7.46791e+03   -9.39546e+05    5.21265e+03
      Potential    Kinetic En.   Total Energy  Conserved En.    Temperature
   -7.80972e+05    1.38643e+05   -6.42329e+05   -5.75085e+05    3.01926e+02
 Pres. DC (bar) Pressure (bar)   Constr. rmsd
   -2.21034e+02   -6.21997e+00    0.00000e+00

           Step           Time
       16190000    32380.00000

   Energies (kJ/mol)
        G96Bond       G96Angle    Proper Dih.  Improper Dih.          LJ-14
    2.24070e+03    3.89399e+03    2.76814e+03    1.12182e+03   -3.05758e+02
     Coulomb-14        LJ (SR)  Disper. corr.   Coulomb (SR)   Coul. recip.
    2.83854e+04    1.24763e+05   -7.46308e+03   -9.40984e+05    5.27008e+03
      Potential    Kinetic En.   Total Energy  Conserved En.    Temperature
   -7.80310e+05    1.38699e+05   -6.41611e+05   -5.75043e+05    3.02048e+02
 Pres. DC (bar) Pressure (bar)   Constr. rmsd
   -2.20749e+02    1.15756e+02    0.00000e+00

           Step           Time
       16195000    32390.00000

   Energies (kJ/mol)
        G96Bond       G96Angle    Proper Dih.  Improper Dih.          LJ-14
    2.25682e+03    3.61518e+03    2.84217e+03    1.05670e+03   -2.82633e+02
     Coulomb-14        LJ (SR)  Disper. corr.   Coulomb (SR)   Coul. recip.
    2.84937e+04    1.23478e+05   -7.46049e+03   -9.42478e+05    5.24265e+03
      Potential    Kinetic En.   Total Energy  Conserved En.    Temperature
   -7.83237e+05    1.37885e+05   -6.45352e+05   -5.75032e+05    3.00275e+02
 Pres. DC (bar) Pressure (bar)   Constr. rmsd
   -2.20596e+02   -7.40797e+01    0.00000e+00

           Step           Time
       16200000    32400.00000

   Energies (kJ/mol)
        G96Bond       G96Angle    Proper Dih.  Improper Dih.          LJ-14
    2.33038e+03    3.86547e+03    2.78834e+03    1.05915e+03   -3.65371e+02
     Coulomb-14        LJ (SR)  Disper. corr.   Coulomb (SR)   Coul. recip.
    2.82995e+04    1.25014e+05   -7.45797e+03   -9.41866e+05    5.29020e+03
      Potential    Kinetic En.   Total Energy  Conserved En.    Temperature
   -7.81042e+05    1.36809e+05   -6.44233e+05   -5.75001e+05    2.97932e+02
 Pres. DC (bar) Pressure (bar)   Constr. rmsd
   -2.20447e+02   -6.11675e+01    0.00000e+00

           Step           Time
       16205000    32410.00000

   Energies (kJ/mol)
        G96Bond       G96Angle    Proper Dih.  Improper Dih.          LJ-14
    2.40600e+03    3.77495e+03    2.77531e+03    1.17773e+03   -3.05661e+02
     Coulomb-14        LJ (SR)  Disper. corr.   Coulomb (SR)   Coul. recip.
    2.86374e+04    1.23986e+05   -7.45692e+03   -9.40316e+05    5.30371e+03
      Potential    Kinetic En.   Total Energy  Conserved En.    Temperature
   -7.80017e+05    1.38399e+05   -6.41618e+05   -5.74952e+05    3.01396e+02
 Pres. DC (bar) Pressure (bar)   Constr. rmsd
   -2.20385e+02   -2.67020e+01    0.00000e+00

           Step           Time
       16210000    32420.00000

   Energies (kJ/mol)
        G96Bond       G96Angle    Proper Dih.  Improper Dih.          LJ-14
    2.42667e+03    3.64100e+03    2.83423e+03    1.03587e+03   -3.30421e+02
     Coulomb-14        LJ (SR)  Disper. corr.   Coulomb (SR)   Coul. recip.
    2.84908e+04    1.22933e+05   -7.46478e+03   -9.40415e+05    5.32571e+03
      Potential    Kinetic En.   Total Energy  Conserved En.    Temperature
   -7.81522e+05    1.37612e+05   -6.43910e+05   -5.74932e+05    2.99681e+02
 Pres. DC (bar) Pressure (bar)   Constr. rmsd
   -2.20850e+02   -1.68558e+02    0.00000e+00

           Step           Time
       16215000    32430.00000

   Energies (kJ/mol)
        G96Bond       G96Angle    Proper Dih.  Improper Dih.          LJ-14
    2.35948e+03    3.77623e+03    2.77273e+03    1.13759e+03   -3.44981e+02
     Coulomb-14        LJ (SR)  Disper. corr.   Coulomb (SR)   Coul. recip.
    2.84002e+04    1.23068e+05   -7.45128e+03   -9.39952e+05    5.38216e+03
      Potential    Kinetic En.   Total Energy  Conserved En.    Temperature
   -7.80852e+05    1.37269e+05   -6.43583e+05   -5.74926e+05    2.98934e+02
 Pres. DC (bar) Pressure (bar)   Constr. rmsd
   -2.20052e+02   -5.68075e+01    0.00000e+00

           Step           Time
       16220000    32440.00000

   Energies (kJ/mol)
        G96Bond       G96Angle    Proper Dih.  Improper Dih.          LJ-14
    2.48110e+03    3.69689e+03    2.81984e+03    1.02714e+03   -4.17645e+02
     Coulomb-14        LJ (SR)  Disper. corr.   Coulomb (SR)   Coul. recip.
    2.81716e+04    1.21909e+05   -7.45601e+03   -9.37896e+05    5.33678e+03
      Potential    Kinetic En.   Total Energy  Conserved En.    Temperature
   -7.80327e+05    1.37462e+05   -6.42865e+05   -5.74907e+05    2.99354e+02
 Pres. DC (bar) Pressure (bar)   Constr. rmsd
   -2.20332e+02   -3.33417e+02    0.00000e+00

           Step           Time
       16225000    32450.00000

   Energies (kJ/mol)
        G96Bond       G96Angle    Proper Dih.  Improper Dih.          LJ-14
    2.32506e+03    3.68824e+03    2.93734e+03    1.12539e+03   -3.29821e+02
     Coulomb-14        LJ (SR)  Disper. corr.   Coulomb (SR)   Coul. recip.
    2.82928e+04    1.22805e+05   -7.46001e+03   -9.38362e+05    5.44529e+03
      Potential    Kinetic En.   Total Energy  Conserved En.    Temperature
   -7.79533e+05    1.38528e+05   -6.41006e+05   -5.74904e+05    3.01675e+02
 Pres. DC (bar) Pressure (bar)   Constr. rmsd
   -2.20567e+02   -3.61181e+01    0.00000e+00

           Step           Time
       16230000    32460.00000

   Energies (kJ/mol)
        G96Bond       G96Angle    Proper Dih.  Improper Dih.          LJ-14
    2.36275e+03    3.58966e+03    2.70244e+03    1.06221e+03   -2.82516e+02
     Coulomb-14        LJ (SR)  Disper. corr.   Coulomb (SR)   Coul. recip.
    2.83385e+04    1.24687e+05   -7.45689e+03   -9.42095e+05    5.24922e+03
      Potential    Kinetic En.   Total Energy  Conserved En.    Temperature
   -7.81843e+05    1.37676e+05   -6.44167e+05   -5.74900e+05    2.99820e+02
 Pres. DC (bar) Pressure (bar)   Constr. rmsd
   -2.20383e+02    6.33366e+01    0.00000e+00

           Step           Time
       16235000    32470.00000

   Energies (kJ/mol)
        G96Bond       G96Angle    Proper Dih.  Improper Dih.          LJ-14
    2.35116e+03    3.58266e+03    2.77035e+03    1.11905e+03   -3.26056e+02
     Coulomb-14        LJ (SR)  Disper. corr.   Coulomb (SR)   Coul. recip.
    2.84967e+04    1.22749e+05   -7.45708e+03   -9.39130e+05    5.24125e+03
      Potential    Kinetic En.   Total Energy  Conserved En.    Temperature
   -7.80603e+05    1.37317e+05   -6.43286e+05   -5.74867e+05    2.99038e+02
 Pres. DC (bar) Pressure (bar)   Constr. rmsd
   -2.20395e+02   -1.18235e+02    0.00000e+00

           Step           Time
       16240000    32480.00000

   Energies (kJ/mol)
        G96Bond       G96Angle    Proper Dih.  Improper Dih.          LJ-14
    2.50735e+03    3.47281e+03    2.82987e+03    1.12156e+03   -3.09201e+02
     Coulomb-14        LJ (SR)  Disper. corr.   Coulomb (SR)   Coul. recip.
    2.84192e+04    1.23079e+05   -7.46659e+03   -9.39273e+05    5.29875e+03
      Potential    Kinetic En.   Total Energy  Conserved En.    Temperature
   -7.80320e+05    1.37496e+05   -6.42824e+05   -5.74854e+05    2.99428e+02
 Pres. DC (bar) Pressure (bar)   Constr. rmsd
   -2.20956e+02   -1.07784e+02    0.00000e+00

           Step           Time
       16245000    32490.00000

   Energies (kJ/mol)
        G96Bond       G96Angle    Proper Dih.  Improper Dih.          LJ-14
    2.41493e+03    3.77683e+03    2.75670e+03    1.07503e+03   -3.65296e+02
     Coulomb-14        LJ (SR)  Disper. corr.   Coulomb (SR)   Coul. recip.
    2.85235e+04    1.23558e+05   -7.47659e+03   -9.40058e+05    5.32757e+03
      Potential    Kinetic En.   Total Energy  Conserved En.    Temperature
   -7.80467e+05    1.36427e+05   -6.44040e+05   -5.74823e+05    2.97099e+02
 Pres. DC (bar) Pressure (bar)   Constr. rmsd
   -2.21548e+02   -1.12474e+02    0.00000e+00

           Step           Time
       16250000    32500.00000

   Energies (kJ/mol)
        G96Bond       G96Angle    Proper Dih.  Improper Dih.          LJ-14
    2.32413e+03    3.58252e+03    2.68159e+03    1.10386e+03   -2.21266e+02
     Coulomb-14        LJ (SR)  Disper. corr.   Coulomb (SR)   Coul. recip.
    2.82637e+04    1.21796e+05   -7.45583e+03   -9.38284e+05    5.40383e+03
      Potential    Kinetic En.   Total Energy  Conserved En.    Temperature
   -7.80806e+05    1.37984e+05   -6.42821e+05   -5.74828e+05    3.00491e+02
 Pres. DC (bar) Pressure (bar)   Constr. rmsd
   -2.20321e+02   -2.15075e+02    0.00000e+00

           Step           Time
       16255000    32510.00000

   Energies (kJ/mol)
        G96Bond       G96Angle    Proper Dih.  Improper Dih.          LJ-14
    2.31896e+03    3.80122e+03    2.66784e+03    1.17122e+03   -2.69374e+02
     Coulomb-14        LJ (SR)  Disper. corr.   Coulomb (SR)   Coul. recip.
    2.83978e+04    1.22803e+05   -7.46005e+03   -9.40088e+05    5.29425e+03
      Potential    Kinetic En.   Total Energy  Conserved En.    Temperature
   -7.81363e+05    1.38220e+05   -6.43143e+05   -5.74850e+05    3.01004e+02
 Pres. DC (bar) Pressure (bar)   Constr. rmsd
   -2.20570e+02   -6.46621e+01    0.00000e+00

           Step           Time
       16260000    32520.00000

   Energies (kJ/mol)
        G96Bond       G96Angle    Proper Dih.  Improper Dih.          LJ-14
    2.33424e+03    3.66397e+03    2.66750e+03    1.06375e+03   -2.91942e+02
     Coulomb-14        LJ (SR)  Disper. corr.   Coulomb (SR)   Coul. recip.
    2.83402e+04    1.22874e+05   -7.47125e+03   -9.39890e+05    5.29164e+03
      Potential    Kinetic En.   Total Energy  Conserved En.    Temperature
   -7.81418e+05    1.37486e+05   -6.43932e+05   -5.74795e+05    2.99406e+02
 Pres. DC (bar) Pressure (bar)   Constr. rmsd
   -2.21232e+02    3.94786e+01    0.00000e+00

           Step           Time
       16265000    32530.00000

   Energies (kJ/mol)
        G96Bond       G96Angle    Proper Dih.  Improper Dih.          LJ-14
    2.29833e+03    3.73095e+03    2.71276e+03    1.04893e+03   -3.31995e+02
     Coulomb-14        LJ (SR)  Disper. corr.   Coulomb (SR)   Coul. recip.
    2.83953e+04    1.23969e+05   -7.45811e+03   -9.39802e+05    5.26324e+03
      Potential    Kinetic En.   Total Energy  Conserved En.    Temperature
   -7.80174e+05    1.37554e+05   -6.42620e+05   -5.74783e+05    2.99555e+02
 Pres. DC (bar) Pressure (bar)   Constr. rmsd
   -2.20455e+02    7.05752e+00    0.00000e+00

           Step           Time
       16270000    32540.00000

   Energies (kJ/mol)
        G96Bond       G96Angle    Proper Dih.  Improper Dih.          LJ-14
    2.28192e+03    3.66894e+03    2.73750e+03    1.09508e+03   -3.11967e+02
     Coulomb-14        LJ (SR)  Disper. corr.   Coulomb (SR)   Coul. recip.
    2.83585e+04    1.25723e+05   -7.44495e+03   -9.42977e+05    5.35185e+03
      Potential    Kinetic En.   Total Energy  Conserved En.    Temperature
   -7.81517e+05    1.36703e+05   -6.44814e+05   -5.74756e+05    2.97702e+02
 Pres. DC (bar) Pressure (bar)   Constr. rmsd
   -2.19679e+02    5.47950e+01    0.00000e+00

           Step           Time
       16275000    32550.00000

   Energies (kJ/mol)
        G96Bond       G96Angle    Proper Dih.  Improper Dih.          LJ-14
    2.27096e+03    3.62263e+03    2.70791e+03    1.03657e+03   -2.94125e+02
     Coulomb-14        LJ (SR)  Disper. corr.   Coulomb (SR)   Coul. recip.
    2.83754e+04    1.25036e+05   -7.47173e+03   -9.43294e+05    5.24486e+03
      Potential    Kinetic En.   Total Energy  Conserved En.    Temperature
   -7.82765e+05    1.37812e+05   -6.44953e+05   -5.74752e+05    3.00117e+02
 Pres. DC (bar) Pressure (bar)   Constr. rmsd
   -2.21260e+02    9.78194e+01    0.00000e+00

           Step           Time
       16280000    32560.00000

   Energies (kJ/mol)
        G96Bond       G96Angle    Proper Dih.  Improper Dih.          LJ-14
    2.11315e+03    3.66362e+03    2.64222e+03    1.08960e+03   -2.46072e+02
     Coulomb-14        LJ (SR)  Disper. corr.   Coulomb (SR)   Coul. recip.
    2.85866e+04    1.23841e+05   -7.49281e+03   -9.41577e+05    5.19615e+03
      Potential    Kinetic En.   Total Energy  Conserved En.    Temperature
   -7.82183e+05    1.38107e+05   -6.44076e+05   -5.74766e+05    3.00759e+02
 Pres. DC (bar) Pressure (bar)   Constr. rmsd
   -2.22509e+02    9.16601e+01    0.00000e+00

           Step           Time
       16285000    32570.00000

   Energies (kJ/mol)
        G96Bond       G96Angle    Proper Dih.  Improper Dih.          LJ-14
    2.29809e+03    3.63465e+03    2.81332e+03    1.14165e+03   -2.35488e+02
     Coulomb-14        LJ (SR)  Disper. corr.   Coulomb (SR)   Coul. recip.
    2.87068e+04    1.25035e+05   -7.43971e+03   -9.42260e+05    5.28347e+03
      Potential    Kinetic En.   Total Energy  Conserved En.    Temperature
   -7.81022e+05    1.37546e+05   -6.43475e+05   -5.74740e+05    2.99538e+02
 Pres. DC (bar) Pressure (bar)   Constr. rmsd
   -2.19370e+02   -2.66521e+01    0.00000e+00

           Step           Time
       16290000    32580.00000

   Energies (kJ/mol)
        G96Bond       G96Angle    Proper Dih.  Improper Dih.          LJ-14
    2.34196e+03    3.44681e+03    2.80311e+03    1.10988e+03   -2.87639e+02
     Coulomb-14        LJ (SR)  Disper. corr.   Coulomb (SR)   Coul. recip.
    2.86266e+04    1.24831e+05   -7.47777e+03   -9.43385e+05    5.21376e+03
      Potential    Kinetic En.   Total Energy  Conserved En.    Temperature
   -7.82777e+05    1.37543e+05   -6.45234e+05   -5.74724e+05    2.99531e+02
 Pres. DC (bar) Pressure (bar)   Constr. rmsd
   -2.21617e+02   -4.09584e+01    0.00000e+00

           Step           Time
       16295000    32590.00000

   Energies (kJ/mol)
        G96Bond       G96Angle    Proper Dih.  Improper Dih.          LJ-14
    2.26826e+03    3.82351e+03    2.74776e+03    1.09080e+03   -3.03816e+02
     Coulomb-14        LJ (SR)  Disper. corr.   Coulomb (SR)   Coul. recip.
    2.83768e+04    1.22433e+05   -7.44792e+03   -9.38559e+05    5.25995e+03
      Potential    Kinetic En.   Total Energy  Conserved En.    Temperature
   -7.80310e+05    1.39729e+05   -6.40581e+05   -5.74707e+05    3.04292e+02
 Pres. DC (bar) Pressure (bar)   Constr. rmsd
   -2.19854e+02   -1.23905e+02    0.00000e+00

           Step           Time
       16300000    32600.00000

   Energies (kJ/mol)
        G96Bond       G96Angle    Proper Dih.  Improper Dih.          LJ-14
    2.38354e+03    3.69196e+03    2.76714e+03    1.08132e+03   -2.74993e+02
     Coulomb-14        LJ (SR)  Disper. corr.   Coulomb (SR)   Coul. recip.
    2.84453e+04    1.22676e+05   -7.47606e+03   -9.38113e+05    5.25379e+03
      Potential    Kinetic En.   Total Energy  Conserved En.    Temperature
   -7.79565e+05    1.37389e+05   -6.42176e+05   -5.74662e+05    2.99195e+02
 Pres. DC (bar) Pressure (bar)   Constr. rmsd
   -2.21517e+02   -1.06589e+01    0.00000e+00

           Step           Time
       16305000    32610.00000

   Energies (kJ/mol)
        G96Bond       G96Angle    Proper Dih.  Improper Dih.          LJ-14
    2.23253e+03    3.79395e+03    2.84867e+03    1.06020e+03   -3.21197e+02
     Coulomb-14        LJ (SR)  Disper. corr.   Coulomb (SR)   Coul. recip.
    2.85799e+04    1.23114e+05   -7.45378e+03   -9.39432e+05    5.22824e+03
      Potential    Kinetic En.   Total Energy  Conserved En.    Temperature
   -7.80350e+05    1.38032e+05   -6.42318e+05   -5.74663e+05    3.00596e+02
 Pres. DC (bar) Pressure (bar)   Constr. rmsd
   -2.20200e+02   -6.81280e+01    0.00000e+00

           Step           Time
       16310000    32620.00000

   Energies (kJ/mol)
        G96Bond       G96Angle    Proper Dih.  Improper Dih.          LJ-14
    2.33042e+03    3.65369e+03    2.77434e+03    1.02311e+03   -3.42469e+02
     Coulomb-14        LJ (SR)  Disper. corr.   Coulomb (SR)   Coul. recip.
    2.84508e+04    1.23995e+05   -7.42355e+03   -9.39363e+05    5.38026e+03
      Potential    Kinetic En.   Total Energy  Conserved En.    Temperature
   -7.79521e+05    1.37336e+05   -6.42185e+05   -5.74636e+05    2.99080e+02
 Pres. DC (bar) Pressure (bar)   Constr. rmsd
   -2.18419e+02    1.01636e+02    0.00000e+00

           Step           Time
       16315000    32630.00000

   Energies (kJ/mol)
        G96Bond       G96Angle    Proper Dih.  Improper Dih.          LJ-14
    2.21343e+03    3.58051e+03    2.73201e+03    1.05486e+03   -3.17024e+02
     Coulomb-14        LJ (SR)  Disper. corr.   Coulomb (SR)   Coul. recip.
    2.86386e+04    1.25237e+05   -7.45551e+03   -9.43112e+05    5.11888e+03
      Potential    Kinetic En.   Total Energy  Conserved En.    Temperature
   -7.82309e+05    1.37247e+05   -6.45062e+05   -5.74614e+05    2.98886e+02
 Pres. DC (bar) Pressure (bar)   Constr. rmsd
   -2.20302e+02    7.01538e+01    0.00000e+00

           Step           Time
       16320000    32640.00000

   Energies (kJ/mol)
        G96Bond       G96Angle    Proper Dih.  Improper Dih.          LJ-14
    2.32875e+03    3.80548e+03    2.72351e+03    1.09331e+03   -2.65156e+02
     Coulomb-14        LJ (SR)  Disper. corr.   Coulomb (SR)   Coul. recip.
    2.84968e+04    1.24314e+05   -7.46259e+03   -9.39882e+05    5.24782e+03
      Potential    Kinetic En.   Total Energy  Conserved En.    Temperature
   -7.79600e+05    1.38185e+05   -6.41415e+05   -5.74583e+05    3.00928e+02
 Pres. DC (bar) Pressure (bar)   Constr. rmsd
   -2.20720e+02    1.63706e+02    0.00000e+00

           Step           Time
       16325000    32650.00000

   Energies (kJ/mol)
        G96Bond       G96Angle    Proper Dih.  Improper Dih.          LJ-14
    2.36053e+03    3.69605e+03    2.73786e+03    1.04776e+03   -2.63949e+02
     Coulomb-14        LJ (SR)  Disper. corr.   Coulomb (SR)   Coul. recip.
    2.84161e+04    1.23796e+05   -7.44790e+03   -9.40421e+05    5.30390e+03
      Potential    Kinetic En.   Total Energy  Conserved En.    Temperature
   -7.80775e+05    1.37595e+05   -6.43180e+05   -5.74563e+05    2.99643e+02
 Pres. DC (bar) Pressure (bar)   Constr. rmsd
   -2.19853e+02   -1.11373e+02    0.00000e+00

           Step           Time
       16330000    32660.00000

   Energies (kJ/mol)
        G96Bond       G96Angle    Proper Dih.  Improper Dih.          LJ-14
    2.21536e+03    3.66919e+03    2.84161e+03    1.05211e+03   -3.24720e+02
     Coulomb-14        LJ (SR)  Disper. corr.   Coulomb (SR)   Coul. recip.
    2.84628e+04    1.23592e+05   -7.44664e+03   -9.40481e+05    5.30216e+03
      Potential    Kinetic En.   Total Energy  Conserved En.    Temperature
   -7.81117e+05    1.37485e+05   -6.43632e+05   -5.74561e+05    2.99404e+02
 Pres. DC (bar) Pressure (bar)   Constr. rmsd
   -2.19778e+02   -6.17753e+01    0.00000e+00

           Step           Time
       16335000    32670.00000

   Energies (kJ/mol)
        G96Bond       G96Angle    Proper Dih.  Improper Dih.          LJ-14
    2.24916e+03    3.54623e+03    2.73601e+03    1.10277e+03   -2.69407e+02
     Coulomb-14        LJ (SR)  Disper. corr.   Coulomb (SR)   Coul. recip.
    2.84270e+04    1.23659e+05   -7.46626e+03   -9.40029e+05    5.31358e+03
      Potential    Kinetic En.   Total Energy  Conserved En.    Temperature
   -7.80731e+05    1.37216e+05   -6.43515e+05   -5.74518e+05    2.98818e+02
 Pres. DC (bar) Pressure (bar)   Constr. rmsd
   -2.20937e+02    8.17812e+01    0.00000e+00

           Step           Time
       16340000    32680.00000

   Energies (kJ/mol)
        G96Bond       G96Angle    Proper Dih.  Improper Dih.          LJ-14
    2.44845e+03    3.59702e+03    2.62543e+03    1.07094e+03   -3.02753e+02
     Coulomb-14        LJ (SR)  Disper. corr.   Coulomb (SR)   Coul. recip.
    2.84459e+04    1.24327e+05   -7.45766e+03   -9.41593e+05    5.13316e+03
      Potential    Kinetic En.   Total Energy  Conserved En.    Temperature
   -7.81705e+05    1.37482e+05   -6.44223e+05   -5.74489e+05    2.99398e+02
 Pres. DC (bar) Pressure (bar)   Constr. rmsd
   -2.20429e+02   -1.07134e+02    0.00000e+00

           Step           Time
       16345000    32690.00000

   Energies (kJ/mol)
        G96Bond       G96Angle    Proper Dih.  Improper Dih.          LJ-14
    2.35829e+03    3.59116e+03    2.68813e+03    1.07430e+03   -3.27671e+02
     Coulomb-14        LJ (SR)  Disper. corr.   Coulomb (SR)   Coul. recip.
    2.83519e+04    1.23567e+05   -7.48305e+03   -9.40863e+05    5.36172e+03
      Potential    Kinetic En.   Total Energy  Conserved En.    Temperature
   -7.81681e+05    1.37888e+05   -6.43793e+05   -5.74497e+05    3.00281e+02
 Pres. DC (bar) Pressure (bar)   Constr. rmsd
   -2.21930e+02   -1.17787e+02    0.00000e+00

           Step           Time
       16350000    32700.00000

   Energies (kJ/mol)
        G96Bond       G96Angle    Proper Dih.  Improper Dih.          LJ-14
    2.42441e+03    3.56586e+03    2.92514e+03    1.03642e+03   -3.17046e+02
     Coulomb-14        LJ (SR)  Disper. corr.   Coulomb (SR)   Coul. recip.
    2.83146e+04    1.23198e+05   -7.46551e+03   -9.39544e+05    5.28565e+03
      Potential    Kinetic En.   Total Energy  Conserved En.    Temperature
   -7.80577e+05    1.38203e+05   -6.42374e+05   -5.74472e+05    3.00967e+02
 Pres. DC (bar) Pressure (bar)   Constr. rmsd
   -2.20893e+02   -1.21481e+02    0.00000e+00

Writing checkpoint, step 16353300 at Thu Aug  8 17:19:27 2024


           Step           Time
       16355000    32710.00000

   Energies (kJ/mol)
        G96Bond       G96Angle    Proper Dih.  Improper Dih.          LJ-14
    2.20210e+03    3.56996e+03    2.68726e+03    1.05586e+03   -2.69594e+02
     Coulomb-14        LJ (SR)  Disper. corr.   Coulomb (SR)   Coul. recip.
    2.84573e+04    1.24203e+05   -7.45581e+03   -9.40144e+05    5.37214e+03
      Potential    Kinetic En.   Total Energy  Conserved En.    Temperature
   -7.80322e+05    1.38842e+05   -6.41481e+05   -5.74461e+05    3.02358e+02
 Pres. DC (bar) Pressure (bar)   Constr. rmsd
   -2.20320e+02    7.02391e+01    0.00000e+00

           Step           Time
       16360000    32720.00000

   Energies (kJ/mol)
        G96Bond       G96Angle    Proper Dih.  Improper Dih.          LJ-14
    2.39951e+03    3.65994e+03    2.84324e+03    1.07927e+03   -3.51048e+02
     Coulomb-14        LJ (SR)  Disper. corr.   Coulomb (SR)   Coul. recip.
    2.82894e+04    1.24222e+05   -7.48289e+03   -9.40283e+05    5.34172e+03
      Potential    Kinetic En.   Total Energy  Conserved En.    Temperature
   -7.80282e+05    1.37182e+05   -6.43100e+05   -5.74420e+05    2.98744e+02
 Pres. DC (bar) Pressure (bar)   Constr. rmsd
   -2.21921e+02    1.05833e+02    0.00000e+00

           Step           Time
       16365000    32730.00000

   Energies (kJ/mol)
        G96Bond       G96Angle    Proper Dih.  Improper Dih.          LJ-14
    2.41815e+03    3.50686e+03    2.74001e+03    1.03171e+03   -2.39812e+02
     Coulomb-14        LJ (SR)  Disper. corr.   Coulomb (SR)   Coul. recip.
    2.85823e+04    1.23690e+05   -7.45655e+03   -9.40209e+05    5.31217e+03
      Potential    Kinetic En.   Total Energy  Conserved En.    Temperature
   -7.80625e+05    1.38003e+05   -6.42622e+05   -5.74426e+05    3.00531e+02
 Pres. DC (bar) Pressure (bar)   Constr. rmsd
   -2.20363e+02   -2.40801e+01    0.00000e+00

           Step           Time
       16370000    32740.00000

   Energies (kJ/mol)
        G96Bond       G96Angle    Proper Dih.  Improper Dih.          LJ-14
    2.37633e+03    3.59314e+03    2.69248e+03    1.07667e+03   -2.48098e+02
     Coulomb-14        LJ (SR)  Disper. corr.   Coulomb (SR)   Coul. recip.
    2.82204e+04    1.23794e+05   -7.46929e+03   -9.40472e+05    5.20056e+03
      Potential    Kinetic En.   Total Energy  Conserved En.    Temperature
   -7.81236e+05    1.37601e+05   -6.43635e+05   -5.74382e+05    2.99656e+02
 Pres. DC (bar) Pressure (bar)   Constr. rmsd
   -2.21116e+02   -1.35380e+02    0.00000e+00

           Step           Time
       16375000    32750.00000

   Energies (kJ/mol)
        G96Bond       G96Angle    Proper Dih.  Improper Dih.          LJ-14
    2.32133e+03    3.55388e+03    2.73114e+03    1.03801e+03   -3.20345e+02
     Coulomb-14        LJ (SR)  Disper. corr.   Coulomb (SR)   Coul. recip.
    2.84368e+04    1.23760e+05   -7.45000e+03   -9.40399e+05    5.28672e+03
      Potential    Kinetic En.   Total Energy  Conserved En.    Temperature
   -7.81041e+05    1.37222e+05   -6.43820e+05   -5.74386e+05    2.98830e+02
 Pres. DC (bar) Pressure (bar)   Constr. rmsd
   -2.19977e+02   -5.99090e+01    0.00000e+00

           Step           Time
       16380000    32760.00000

   Energies (kJ/mol)
        G96Bond       G96Angle    Proper Dih.  Improper Dih.          LJ-14
    2.32417e+03    3.69238e+03    2.77911e+03    1.09149e+03   -2.59210e+02
     Coulomb-14        LJ (SR)  Disper. corr.   Coulomb (SR)   Coul. recip.
    2.83403e+04    1.23161e+05   -7.45225e+03   -9.38759e+05    5.21927e+03
      Potential    Kinetic En.   Total Energy  Conserved En.    Temperature
   -7.79863e+05    1.38446e+05   -6.41417e+05   -5.74362e+05    3.01496e+02
 Pres. DC (bar) Pressure (bar)   Constr. rmsd
   -2.20109e+02   -2.94141e+01    0.00000e+00

           Step           Time
       16385000    32770.00000

   Energies (kJ/mol)
        G96Bond       G96Angle    Proper Dih.  Improper Dih.          LJ-14
    2.38537e+03    3.68827e+03    2.62864e+03    1.02604e+03   -2.85973e+02
     Coulomb-14        LJ (SR)  Disper. corr.   Coulomb (SR)   Coul. recip.
    2.83145e+04    1.24212e+05   -7.45278e+03   -9.41147e+05    5.45612e+03
      Potential    Kinetic En.   Total Energy  Conserved En.    Temperature
   -7.81175e+05    1.36586e+05   -6.44588e+05   -5.74334e+05    2.97447e+02
 Pres. DC (bar) Pressure (bar)   Constr. rmsd
   -2.20141e+02   -1.59435e+02    0.00000e+00

           Step           Time
       16390000    32780.00000

   Energies (kJ/mol)
        G96Bond       G96Angle    Proper Dih.  Improper Dih.          LJ-14
    2.23702e+03    3.77633e+03    2.84828e+03    1.15622e+03   -2.68089e+02
     Coulomb-14        LJ (SR)  Disper. corr.   Coulomb (SR)   Coul. recip.
    2.83185e+04    1.25031e+05   -7.47831e+03   -9.43085e+05    5.21427e+03
      Potential    Kinetic En.   Total Energy  Conserved En.    Temperature
   -7.82249e+05    1.38329e+05   -6.43920e+05   -5.74318e+05    3.01241e+02
 Pres. DC (bar) Pressure (bar)   Constr. rmsd
   -2.21650e+02    1.19383e+02    0.00000e+00

           Step           Time
       16395000    32790.00000

   Energies (kJ/mol)
        G96Bond       G96Angle    Proper Dih.  Improper Dih.          LJ-14
    2.32919e+03    3.62299e+03    2.80289e+03    1.04283e+03   -3.22068e+02
     Coulomb-14        LJ (SR)  Disper. corr.   Coulomb (SR)   Coul. recip.
    2.84880e+04    1.23162e+05   -7.45309e+03   -9.40841e+05    5.17942e+03
      Potential    Kinetic En.   Total Energy  Conserved En.    Temperature
   -7.81988e+05    1.37636e+05   -6.44352e+05   -5.74325e+05    2.99733e+02
 Pres. DC (bar) Pressure (bar)   Constr. rmsd
   -2.20159e+02   -6.04281e+01    0.00000e+00

           Step           Time
       16400000    32800.00000

   Energies (kJ/mol)
        G96Bond       G96Angle    Proper Dih.  Improper Dih.          LJ-14
    2.33625e+03    3.57930e+03    2.69294e+03    1.10374e+03   -2.78732e+02
     Coulomb-14        LJ (SR)  Disper. corr.   Coulomb (SR)   Coul. recip.
    2.84060e+04    1.23586e+05   -7.47027e+03   -9.39473e+05    5.26820e+03
      Potential    Kinetic En.   Total Energy  Conserved En.    Temperature
   -7.80249e+05    1.36269e+05   -6.43981e+05   -5.74310e+05    2.96756e+02
 Pres. DC (bar) Pressure (bar)   Constr. rmsd
   -2.21174e+02   -2.15197e+01    0.00000e+00

           Step           Time
       16405000    32810.00000

   Energies (kJ/mol)
        G96Bond       G96Angle    Proper Dih.  Improper Dih.          LJ-14
    2.38039e+03    3.78574e+03    2.69822e+03    1.07488e+03   -2.85348e+02
     Coulomb-14        LJ (SR)  Disper. corr.   Coulomb (SR)   Coul. recip.
    2.83527e+04    1.22552e+05   -7.45046e+03   -9.37417e+05    5.34456e+03
      Potential    Kinetic En.   Total Energy  Conserved En.    Temperature
   -7.78964e+05    1.37733e+05   -6.41231e+05   -5.74286e+05    2.99944e+02
 Pres. DC (bar) Pressure (bar)   Constr. rmsd
   -2.20004e+02   -5.10525e+01    0.00000e+00

           Step           Time
       16410000    32820.00000

   Energies (kJ/mol)
        G96Bond       G96Angle    Proper Dih.  Improper Dih.          LJ-14
    2.29241e+03    3.55529e+03    2.78264e+03    1.15680e+03   -2.80600e+02
     Coulomb-14        LJ (SR)  Disper. corr.   Coulomb (SR)   Coul. recip.
    2.85458e+04    1.22745e+05   -7.47045e+03   -9.39965e+05    5.26892e+03
      Potential    Kinetic En.   Total Energy  Conserved En.    Temperature
   -7.81368e+05    1.38342e+05   -6.43026e+05   -5.74271e+05    3.01271e+02
 Pres. DC (bar) Pressure (bar)   Constr. rmsd
   -2.21185e+02    1.01217e+01    0.00000e+00

           Step           Time
       16415000    32830.00000

   Energies (kJ/mol)
        G96Bond       G96Angle    Proper Dih.  Improper Dih.          LJ-14
    2.35611e+03    3.50688e+03    2.85640e+03    1.05313e+03   -2.28743e+02
     Coulomb-14        LJ (SR)  Disper. corr.   Coulomb (SR)   Coul. recip.
    2.87454e+04    1.24330e+05   -7.47187e+03   -9.41420e+05    5.36607e+03
      Potential    Kinetic En.   Total Energy  Conserved En.    Temperature
   -7.80907e+05    1.37843e+05   -6.43064e+05   -5.74254e+05    3.00183e+02
 Pres. DC (bar) Pressure (bar)   Constr. rmsd
   -2.21269e+02   -5.53088e+01    0.00000e+00

           Step           Time
       16420000    32840.00000

   Energies (kJ/mol)
        G96Bond       G96Angle    Proper Dih.  Improper Dih.          LJ-14
    2.37002e+03    3.58100e+03    2.80671e+03    1.14224e+03   -2.68555e+02
     Coulomb-14        LJ (SR)  Disper. corr.   Coulomb (SR)   Coul. recip.
    2.83390e+04    1.24435e+05   -7.46578e+03   -9.41548e+05    5.31098e+03
      Potential    Kinetic En.   Total Energy  Conserved En.    Temperature
   -7.81298e+05    1.37408e+05   -6.43890e+05   -5.74244e+05    2.99237e+02
 Pres. DC (bar) Pressure (bar)   Constr. rmsd
   -2.20908e+02   -1.90451e+01    0.00000e+00

           Step           Time
       16425000    32850.00000

   Energies (kJ/mol)
        G96Bond       G96Angle    Proper Dih.  Improper Dih.          LJ-14
    2.41113e+03    3.78169e+03    2.72052e+03    1.09553e+03   -2.79598e+02
     Coulomb-14        LJ (SR)  Disper. corr.   Coulomb (SR)   Coul. recip.
    2.86014e+04    1.23791e+05   -7.45282e+03   -9.40533e+05    5.29544e+03
      Potential    Kinetic En.   Total Energy  Conserved En.    Temperature
   -7.80569e+05    1.38650e+05   -6.41919e+05   -5.74225e+05    3.01941e+02
 Pres. DC (bar) Pressure (bar)   Constr. rmsd
   -2.20143e+02   -6.22196e+01    0.00000e+00

           Step           Time
       16430000    32860.00000

   Energies (kJ/mol)
        G96Bond       G96Angle    Proper Dih.  Improper Dih.          LJ-14
    2.31186e+03    3.74556e+03    2.80501e+03    1.27042e+03   -2.44543e+02
     Coulomb-14        LJ (SR)  Disper. corr.   Coulomb (SR)   Coul. recip.
    2.83488e+04    1.23552e+05   -7.41543e+03   -9.40380e+05    5.36898e+03
      Potential    Kinetic En.   Total Energy  Conserved En.    Temperature
   -7.80637e+05    1.38245e+05   -6.42392e+05   -5.74187e+05    3.01059e+02
 Pres. DC (bar) Pressure (bar)   Constr. rmsd
   -2.17942e+02   -6.85365e+01    0.00000e+00

           Step           Time
       16435000    32870.00000

   Energies (kJ/mol)
        G96Bond       G96Angle    Proper Dih.  Improper Dih.          LJ-14
    2.40751e+03    3.69638e+03    2.77908e+03    1.08168e+03   -2.51906e+02
     Coulomb-14        LJ (SR)  Disper. corr.   Coulomb (SR)   Coul. recip.
    2.82376e+04    1.24080e+05   -7.45736e+03   -9.40182e+05    5.28920e+03
      Potential    Kinetic En.   Total Energy  Conserved En.    Temperature
   -7.80320e+05    1.38955e+05   -6.41365e+05   -5.74153e+05    3.02606e+02
 Pres. DC (bar) Pressure (bar)   Constr. rmsd
   -2.20411e+02    4.47981e+01    0.00000e+00

           Step           Time
       16440000    32880.00000

   Energies (kJ/mol)
        G96Bond       G96Angle    Proper Dih.  Improper Dih.          LJ-14
    2.43158e+03    3.80445e+03    2.65913e+03    1.19942e+03   -3.08877e+02
     Coulomb-14        LJ (SR)  Disper. corr.   Coulomb (SR)   Coul. recip.
    2.83665e+04    1.24811e+05   -7.46647e+03   -9.40856e+05    5.24075e+03
      Potential    Kinetic En.   Total Energy  Conserved En.    Temperature
   -7.80119e+05    1.38371e+05   -6.41748e+05   -5.74126e+05    3.01333e+02
 Pres. DC (bar) Pressure (bar)   Constr. rmsd
   -2.20949e+02    1.81882e+02    0.00000e+00

           Step           Time
       16445000    32890.00000

   Energies (kJ/mol)
        G96Bond       G96Angle    Proper Dih.  Improper Dih.          LJ-14
    2.49808e+03    3.72924e+03    2.63502e+03    1.06455e+03   -3.23203e+02
     Coulomb-14        LJ (SR)  Disper. corr.   Coulomb (SR)   Coul. recip.
    2.84234e+04    1.23289e+05   -7.47752e+03   -9.38219e+05    5.26249e+03
      Potential    Kinetic En.   Total Energy  Conserved En.    Temperature
   -7.79118e+05    1.36679e+05   -6.42438e+05   -5.74091e+05    2.97649e+02
 Pres. DC (bar) Pressure (bar)   Constr. rmsd
   -2.21603e+02   -1.35660e+02    0.00000e+00

           Step           Time
       16450000    32900.00000

   Energies (kJ/mol)
        G96Bond       G96Angle    Proper Dih.  Improper Dih.          LJ-14
    2.20697e+03    3.78525e+03    2.70119e+03    1.14720e+03   -3.00907e+02
     Coulomb-14        LJ (SR)  Disper. corr.   Coulomb (SR)   Coul. recip.
    2.86790e+04    1.24639e+05   -7.45197e+03   -9.41405e+05    5.22397e+03
      Potential    Kinetic En.   Total Energy  Conserved En.    Temperature
   -7.80775e+05    1.36910e+05   -6.43865e+05   -5.74074e+05    2.98151e+02
 Pres. DC (bar) Pressure (bar)   Constr. rmsd
   -2.20093e+02    7.06136e+01    0.00000e+00

           Step           Time
       16455000    32910.00000

   Energies (kJ/mol)
        G96Bond       G96Angle    Proper Dih.  Improper Dih.          LJ-14
    2.43466e+03    3.85876e+03    2.68336e+03    1.08208e+03   -2.82541e+02
     Coulomb-14        LJ (SR)  Disper. corr.   Coulomb (SR)   Coul. recip.
    2.85790e+04    1.24449e+05   -7.46054e+03   -9.41162e+05    5.23290e+03
      Potential    Kinetic En.   Total Energy  Conserved En.    Temperature
   -7.80586e+05    1.38717e+05   -6.41869e+05   -5.74056e+05    3.02086e+02
 Pres. DC (bar) Pressure (bar)   Constr. rmsd
   -2.20599e+02    1.90191e+02    0.00000e+00

           Step           Time
       16460000    32920.00000

   Energies (kJ/mol)
        G96Bond       G96Angle    Proper Dih.  Improper Dih.          LJ-14
    2.35002e+03    3.67169e+03    2.70260e+03    1.03254e+03   -2.64827e+02
     Coulomb-14        LJ (SR)  Disper. corr.   Coulomb (SR)   Coul. recip.
    2.85695e+04    1.23590e+05   -7.44441e+03   -9.39510e+05    5.19280e+03
      Potential    Kinetic En.   Total Energy  Conserved En.    Temperature
   -7.80110e+05    1.37053e+05   -6.43057e+05   -5.74024e+05    2.98464e+02
 Pres. DC (bar) Pressure (bar)   Constr. rmsd
   -2.19647e+02    1.54961e+01    0.00000e+00

           Step           Time
       16465000    32930.00000

   Energies (kJ/mol)
        G96Bond       G96Angle    Proper Dih.  Improper Dih.          LJ-14
    2.21000e+03    3.77794e+03    2.76298e+03    1.13287e+03   -2.55889e+02
     Coulomb-14        LJ (SR)  Disper. corr.   Coulomb (SR)   Coul. recip.
    2.83705e+04    1.24831e+05   -7.46084e+03   -9.41102e+05    5.16234e+03
      Potential    Kinetic En.   Total Energy  Conserved En.    Temperature
   -7.80571e+05    1.37414e+05   -6.43157e+05   -5.74011e+05    2.99251e+02
 Pres. DC (bar) Pressure (bar)   Constr. rmsd
   -2.20616e+02    1.62367e+02    0.00000e+00

           Step           Time
       16470000    32940.00000

   Energies (kJ/mol)
        G96Bond       G96Angle    Proper Dih.  Improper Dih.          LJ-14
    2.39683e+03    3.82911e+03    2.77076e+03    1.08090e+03   -3.51176e+02
     Coulomb-14        LJ (SR)  Disper. corr.   Coulomb (SR)   Coul. recip.
    2.81729e+04    1.24782e+05   -7.44761e+03   -9.41093e+05    5.34884e+03
      Potential    Kinetic En.   Total Energy  Conserved En.    Temperature
   -7.80511e+05    1.38176e+05   -6.42335e+05   -5.73974e+05    3.00909e+02
 Pres. DC (bar) Pressure (bar)   Constr. rmsd
   -2.19836e+02   -5.24065e+00    0.00000e+00

           Step           Time
       16475000    32950.00000

   Energies (kJ/mol)
        G96Bond       G96Angle    Proper Dih.  Improper Dih.          LJ-14
    2.26501e+03    3.55274e+03    2.70073e+03    9.87852e+02   -2.86755e+02
     Coulomb-14        LJ (SR)  Disper. corr.   Coulomb (SR)   Coul. recip.
    2.86506e+04    1.24518e+05   -7.45737e+03   -9.40693e+05    5.23910e+03
      Potential    Kinetic En.   Total Energy  Conserved En.    Temperature
   -7.80524e+05    1.37375e+05   -6.43149e+05   -5.73953e+05    2.99164e+02
 Pres. DC (bar) Pressure (bar)   Constr. rmsd
   -2.20412e+02    2.34737e+01    0.00000e+00

           Step           Time
       16480000    32960.00000

   Energies (kJ/mol)
        G96Bond       G96Angle    Proper Dih.  Improper Dih.          LJ-14
    2.29273e+03    3.64699e+03    2.74789e+03    1.13418e+03   -2.16522e+02
     Coulomb-14        LJ (SR)  Disper. corr.   Coulomb (SR)   Coul. recip.
    2.86274e+04    1.25183e+05   -7.47842e+03   -9.42183e+05    5.22765e+03
      Potential    Kinetic En.   Total Energy  Conserved En.    Temperature
   -7.81018e+05    1.37448e+05   -6.43570e+05   -5.73936e+05    2.99324e+02
 Pres. DC (bar) Pressure (bar)   Constr. rmsd
   -2.21657e+02    1.21604e+02    0.00000e+00

           Step           Time
       16485000    32970.00000

   Energies (kJ/mol)
        G96Bond       G96Angle    Proper Dih.  Improper Dih.          LJ-14
    2.45115e+03    3.51060e+03    2.87962e+03    1.03782e+03   -3.17800e+02
     Coulomb-14        LJ (SR)  Disper. corr.   Coulomb (SR)   Coul. recip.
    2.83778e+04    1.24279e+05   -7.43171e+03   -9.39876e+05    5.25064e+03
      Potential    Kinetic En.   Total Energy  Conserved En.    Temperature
   -7.79839e+05    1.37624e+05   -6.42215e+05   -5.73922e+05    2.99706e+02
 Pres. DC (bar) Pressure (bar)   Constr. rmsd
   -2.18899e+02    1.83749e+00    0.00000e+00

           Step           Time
       16490000    32980.00000

   Energies (kJ/mol)
        G96Bond       G96Angle    Proper Dih.  Improper Dih.          LJ-14
    2.45811e+03    3.86438e+03    2.65093e+03    1.12506e+03   -2.33543e+02
     Coulomb-14        LJ (SR)  Disper. corr.   Coulomb (SR)   Coul. recip.
    2.85856e+04    1.24359e+05   -7.46822e+03   -9.40227e+05    5.29565e+03
      Potential    Kinetic En.   Total Energy  Conserved En.    Temperature
   -7.79590e+05    1.38227e+05   -6.41363e+05   -5.73911e+05    3.01021e+02
 Pres. DC (bar) Pressure (bar)   Constr. rmsd
   -2.21053e+02    1.72502e+02    0.00000e+00

           Step           Time
       16495000    32990.00000

   Energies (kJ/mol)
        G96Bond       G96Angle    Proper Dih.  Improper Dih.          LJ-14
    2.38976e+03    3.67750e+03    2.73801e+03    1.10787e+03   -2.80411e+02
     Coulomb-14        LJ (SR)  Disper. corr.   Coulomb (SR)   Coul. recip.
    2.84394e+04    1.24313e+05   -7.45831e+03   -9.39823e+05    5.26554e+03
      Potential    Kinetic En.   Total Energy  Conserved En.    Temperature
   -7.79631e+05    1.38279e+05   -6.41352e+05   -5.73896e+05    3.01133e+02
 Pres. DC (bar) Pressure (bar)   Constr. rmsd
   -2.20467e+02    3.91196e+01    0.00000e+00

           Step           Time
       16500000    33000.00000

   Energies (kJ/mol)
        G96Bond       G96Angle    Proper Dih.  Improper Dih.          LJ-14
    2.22858e+03    3.64549e+03    2.73273e+03    1.04901e+03   -3.02753e+02
     Coulomb-14        LJ (SR)  Disper. corr.   Coulomb (SR)   Coul. recip.
    2.84787e+04    1.23960e+05   -7.46122e+03   -9.41387e+05    5.39956e+03
      Potential    Kinetic En.   Total Energy  Conserved En.    Temperature
   -7.81658e+05    1.37296e+05   -6.44362e+05   -5.73890e+05    2.98992e+02
 Pres. DC (bar) Pressure (bar)   Constr. rmsd
   -2.20639e+02   -4.87694e+01    0.00000e+00

           Step           Time
       16505000    33010.00000

   Energies (kJ/mol)
        G96Bond       G96Angle    Proper Dih.  Improper Dih.          LJ-14
    2.39556e+03    3.53774e+03    2.77497e+03    1.10854e+03   -2.44439e+02
     Coulomb-14        LJ (SR)  Disper. corr.   Coulomb (SR)   Coul. recip.
    2.85661e+04    1.22811e+05   -7.44827e+03   -9.39759e+05    5.23309e+03
      Potential    Kinetic En.   Total Energy  Conserved En.    Temperature
   -7.81025e+05    1.37148e+05   -6.43876e+05   -5.73836e+05    2.98671e+02
 Pres. DC (bar) Pressure (bar)   Constr. rmsd
   -2.19875e+02   -7.15597e+01    0.00000e+00

           Step           Time
       16510000    33020.00000

   Energies (kJ/mol)
        G96Bond       G96Angle    Proper Dih.  Improper Dih.          LJ-14
    2.42636e+03    3.58232e+03    2.76295e+03    1.07609e+03   -2.86504e+02
     Coulomb-14        LJ (SR)  Disper. corr.   Coulomb (SR)   Coul. recip.
    2.86736e+04    1.22484e+05   -7.45790e+03   -9.39001e+05    5.39417e+03
      Potential    Kinetic En.   Total Energy  Conserved En.    Temperature
   -7.80345e+05    1.37319e+05   -6.43026e+05   -5.73829e+05    2.99042e+02
 Pres. DC (bar) Pressure (bar)   Constr. rmsd
   -2.20443e+02   -1.75967e+02    0.00000e+00

           Step           Time
       16515000    33030.00000

   Energies (kJ/mol)
        G96Bond       G96Angle    Proper Dih.  Improper Dih.          LJ-14
    2.39455e+03    3.65283e+03    2.84776e+03    1.13036e+03   -2.48503e+02
     Coulomb-14        LJ (SR)  Disper. corr.   Coulomb (SR)   Coul. recip.
    2.83781e+04    1.23626e+05   -7.44593e+03   -9.40333e+05    5.26554e+03
      Potential    Kinetic En.   Total Energy  Conserved En.    Temperature
   -7.80732e+05    1.38384e+05   -6.42348e+05   -5.73807e+05    3.01363e+02
 Pres. DC (bar) Pressure (bar)   Constr. rmsd
   -2.19737e+02   -4.73617e+01    0.00000e+00

           Step           Time
       16520000    33040.00000

   Energies (kJ/mol)
        G96Bond       G96Angle    Proper Dih.  Improper Dih.          LJ-14
    2.31097e+03    3.69391e+03    2.77485e+03    1.14583e+03   -3.48746e+02
     Coulomb-14        LJ (SR)  Disper. corr.   Coulomb (SR)   Coul. recip.
    2.82951e+04    1.23696e+05   -7.44777e+03   -9.40978e+05    5.16614e+03
      Potential    Kinetic En.   Total Energy  Conserved En.    Temperature
   -7.81692e+05    1.37972e+05   -6.43720e+05   -5.73792e+05    3.00465e+02
 Pres. DC (bar) Pressure (bar)   Constr. rmsd
   -2.19846e+02   -1.90016e+02    0.00000e+00

           Step           Time
       16525000    33050.00000

   Energies (kJ/mol)
        G96Bond       G96Angle    Proper Dih.  Improper Dih.          LJ-14
    2.42015e+03    3.70804e+03    2.79516e+03    1.12107e+03   -2.90215e+02
     Coulomb-14        LJ (SR)  Disper. corr.   Coulomb (SR)   Coul. recip.
    2.83189e+04    1.25014e+05   -7.45902e+03   -9.42302e+05    5.26885e+03
      Potential    Kinetic En.   Total Energy  Conserved En.    Temperature
   -7.81405e+05    1.38465e+05   -6.42940e+05   -5.73765e+05    3.01538e+02
 Pres. DC (bar) Pressure (bar)   Constr. rmsd
   -2.20509e+02    9.47281e+01    0.00000e+00

           Step           Time
       16530000    33060.00000

   Energies (kJ/mol)
        G96Bond       G96Angle    Proper Dih.  Improper Dih.          LJ-14
    2.25992e+03    3.68891e+03    2.74305e+03    1.06983e+03   -3.04025e+02
     Coulomb-14        LJ (SR)  Disper. corr.   Coulomb (SR)   Coul. recip.
    2.83820e+04    1.25261e+05   -7.46213e+03   -9.43045e+05    5.28931e+03
      Potential    Kinetic En.   Total Energy  Conserved En.    Temperature
   -7.82117e+05    1.37825e+05   -6.44292e+05   -5.73731e+05    3.00144e+02
 Pres. DC (bar) Pressure (bar)   Constr. rmsd
   -2.20693e+02    1.57495e+02    0.00000e+00

           Step           Time
       16535000    33070.00000

   Energies (kJ/mol)
        G96Bond       G96Angle    Proper Dih.  Improper Dih.          LJ-14
    2.44961e+03    3.61657e+03    2.85046e+03    1.08144e+03   -2.81909e+02
     Coulomb-14        LJ (SR)  Disper. corr.   Coulomb (SR)   Coul. recip.
    2.83960e+04    1.23425e+05   -7.46433e+03   -9.39875e+05    5.32228e+03
      Potential    Kinetic En.   Total Energy  Conserved En.    Temperature
   -7.80480e+05    1.37029e+05   -6.43450e+05   -5.73711e+05    2.98412e+02
 Pres. DC (bar) Pressure (bar)   Constr. rmsd
   -2.20823e+02   -4.37643e+01    0.00000e+00

           Step           Time
       16540000    33080.00000

   Energies (kJ/mol)
        G96Bond       G96Angle    Proper Dih.  Improper Dih.          LJ-14
    2.39723e+03    3.53982e+03    2.83503e+03    1.12491e+03   -3.30938e+02
     Coulomb-14        LJ (SR)  Disper. corr.   Coulomb (SR)   Coul. recip.
    2.83917e+04    1.23581e+05   -7.46073e+03   -9.38986e+05    5.34308e+03
      Potential    Kinetic En.   Total Energy  Conserved En.    Temperature
   -7.79565e+05    1.37164e+05   -6.42400e+05   -5.73651e+05    2.98706e+02
 Pres. DC (bar) Pressure (bar)   Constr. rmsd
   -2.20610e+02   -7.76805e+01    0.00000e+00

           Step           Time
       16545000    33090.00000

   Energies (kJ/mol)
        G96Bond       G96Angle    Proper Dih.  Improper Dih.          LJ-14
    2.34678e+03    3.65363e+03    2.78552e+03    1.05624e+03   -2.82171e+02
     Coulomb-14        LJ (SR)  Disper. corr.   Coulomb (SR)   Coul. recip.
    2.85074e+04    1.24650e+05   -7.46083e+03   -9.40629e+05    5.37915e+03
      Potential    Kinetic En.   Total Energy  Conserved En.    Temperature
   -7.79994e+05    1.37511e+05   -6.42483e+05   -5.73640e+05    2.99460e+02
 Pres. DC (bar) Pressure (bar)   Constr. rmsd
   -2.20616e+02    2.30914e+02    0.00000e+00

           Step           Time
       16550000    33100.00000

   Energies (kJ/mol)
        G96Bond       G96Angle    Proper Dih.  Improper Dih.          LJ-14
    2.39124e+03    3.52078e+03    2.81159e+03    1.13037e+03   -2.81762e+02
     Coulomb-14        LJ (SR)  Disper. corr.   Coulomb (SR)   Coul. recip.
    2.83583e+04    1.24604e+05   -7.47846e+03   -9.42265e+05    5.28392e+03
      Potential    Kinetic En.   Total Energy  Conserved En.    Temperature
   -7.81925e+05    1.37710e+05   -6.44215e+05   -5.73597e+05    2.99895e+02
 Pres. DC (bar) Pressure (bar)   Constr. rmsd
   -2.21659e+02    1.13733e+01    0.00000e+00

           Step           Time
       16555000    33110.00000

   Energies (kJ/mol)
        G96Bond       G96Angle    Proper Dih.  Improper Dih.          LJ-14
    2.36623e+03    3.75445e+03    2.72526e+03    1.05392e+03   -3.06006e+02
     Coulomb-14        LJ (SR)  Disper. corr.   Coulomb (SR)   Coul. recip.
    2.84106e+04    1.24686e+05   -7.46854e+03   -9.40733e+05    5.30892e+03
      Potential    Kinetic En.   Total Energy  Conserved En.    Temperature
   -7.80202e+05    1.38283e+05   -6.41919e+05   -5.73614e+05    3.01143e+02
 Pres. DC (bar) Pressure (bar)   Constr. rmsd
   -2.21072e+02    1.69398e+02    0.00000e+00

           Step           Time
       16560000    33120.00000

   Energies (kJ/mol)
        G96Bond       G96Angle    Proper Dih.  Improper Dih.          LJ-14
    2.30726e+03    3.60628e+03    2.86299e+03    1.06257e+03   -3.14653e+02
     Coulomb-14        LJ (SR)  Disper. corr.   Coulomb (SR)   Coul. recip.
    2.85015e+04    1.23247e+05   -7.46327e+03   -9.39554e+05    5.38233e+03
      Potential    Kinetic En.   Total Energy  Conserved En.    Temperature
   -7.80362e+05    1.36820e+05   -6.43542e+05   -5.73594e+05    2.97956e+02
 Pres. DC (bar) Pressure (bar)   Constr. rmsd
   -2.20760e+02   -1.89586e+01    0.00000e+00

           Step           Time
       16565000    33130.00000

   Energies (kJ/mol)
        G96Bond       G96Angle    Proper Dih.  Improper Dih.          LJ-14
    2.27545e+03    3.68174e+03    2.78702e+03    1.10694e+03   -2.92545e+02
     Coulomb-14        LJ (SR)  Disper. corr.   Coulomb (SR)   Coul. recip.
    2.84321e+04    1.22623e+05   -7.44581e+03   -9.38491e+05    5.25860e+03
      Potential    Kinetic En.   Total Energy  Conserved En.    Temperature
   -7.80064e+05    1.37729e+05   -6.42336e+05   -5.73586e+05    2.99935e+02
 Pres. DC (bar) Pressure (bar)   Constr. rmsd
   -2.19730e+02   -1.41439e+02    0.00000e+00

           Step           Time
       16570000    33140.00000

   Energies (kJ/mol)
        G96Bond       G96Angle    Proper Dih.  Improper Dih.          LJ-14
    2.35829e+03    3.62040e+03    2.73606e+03    1.09128e+03   -2.79743e+02
     Coulomb-14        LJ (SR)  Disper. corr.   Coulomb (SR)   Coul. recip.
    2.84234e+04    1.24262e+05   -7.45339e+03   -9.41455e+05    5.35638e+03
      Potential    Kinetic En.   Total Energy  Conserved En.    Temperature
   -7.81340e+05    1.37394e+05   -6.43945e+05   -5.73562e+05    2.99207e+02
 Pres. DC (bar) Pressure (bar)   Constr. rmsd
   -2.20177e+02    3.42291e+01    0.00000e+00

           Step           Time
       16575000    33150.00000

   Energies (kJ/mol)
        G96Bond       G96Angle    Proper Dih.  Improper Dih.          LJ-14
    2.33293e+03    3.69384e+03    2.77117e+03    1.09828e+03   -3.37863e+02
     Coulomb-14        LJ (SR)  Disper. corr.   Coulomb (SR)   Coul. recip.
    2.84847e+04    1.23110e+05   -7.43605e+03   -9.39625e+05    5.21540e+03
      Potential    Kinetic En.   Total Energy  Conserved En.    Temperature
   -7.80693e+05    1.36621e+05   -6.44072e+05   -5.73548e+05    2.97522e+02
 Pres. DC (bar) Pressure (bar)   Constr. rmsd
   -2.19155e+02   -2.57853e+02    0.00000e+00

           Step           Time
       16580000    33160.00000

   Energies (kJ/mol)
        G96Bond       G96Angle    Proper Dih.  Improper Dih.          LJ-14
    2.37873e+03    3.61948e+03    2.68499e+03    1.21556e+03   -2.86304e+02
     Coulomb-14        LJ (SR)  Disper. corr.   Coulomb (SR)   Coul. recip.
    2.87509e+04    1.23166e+05   -7.47674e+03   -9.40340e+05    5.21323e+03
      Potential    Kinetic En.   Total Energy  Conserved En.    Temperature
   -7.81074e+05    1.38171e+05   -6.42903e+05   -5.73532e+05    3.00899e+02
 Pres. DC (bar) Pressure (bar)   Constr. rmsd
   -2.21557e+02   -7.36137e+00    0.00000e+00

           Step           Time
       16585000    33170.00000

   Energies (kJ/mol)
        G96Bond       G96Angle    Proper Dih.  Improper Dih.          LJ-14
    2.21099e+03    3.77542e+03    2.69712e+03    1.08769e+03   -3.02157e+02
     Coulomb-14        LJ (SR)  Disper. corr.   Coulomb (SR)   Coul. recip.
    2.83655e+04    1.23977e+05   -7.47405e+03   -9.41088e+05    5.25687e+03
      Potential    Kinetic En.   Total Energy  Conserved En.    Temperature
   -7.81493e+05    1.37407e+05   -6.44087e+05   -5.73506e+05    2.99234e+02
 Pres. DC (bar) Pressure (bar)   Constr. rmsd
   -2.21398e+02    6.12277e+00    0.00000e+00

           Step           Time
       16590000    33180.00000

   Energies (kJ/mol)
        G96Bond       G96Angle    Proper Dih.  Improper Dih.          LJ-14
    2.26567e+03    3.57861e+03    2.87381e+03    9.92854e+02   -2.74417e+02
     Coulomb-14        LJ (SR)  Disper. corr.   Coulomb (SR)   Coul. recip.
    2.85298e+04    1.23810e+05   -7.45957e+03   -9.39950e+05    5.22800e+03
      Potential    Kinetic En.   Total Energy  Conserved En.    Temperature
   -7.80405e+05    1.37151e+05   -6.43254e+05   -5.73479e+05    2.98677e+02
 Pres. DC (bar) Pressure (bar)   Constr. rmsd
   -2.20542e+02    3.06236e+01    0.00000e+00

           Step           Time
       16595000    33190.00000

   Energies (kJ/mol)
        G96Bond       G96Angle    Proper Dih.  Improper Dih.          LJ-14
    2.23287e+03    3.53757e+03    2.78149e+03    1.12053e+03   -2.51666e+02
     Coulomb-14        LJ (SR)  Disper. corr.   Coulomb (SR)   Coul. recip.
    2.84185e+04    1.22895e+05   -7.46991e+03   -9.40280e+05    5.33078e+03
      Potential    Kinetic En.   Total Energy  Conserved En.    Temperature
   -7.81685e+05    1.36554e+05   -6.45131e+05   -5.73450e+05    2.97377e+02
 Pres. DC (bar) Pressure (bar)   Constr. rmsd
   -2.21153e+02   -8.90133e+01    0.00000e+00

           Step           Time
       16600000    33200.00000

   Energies (kJ/mol)
        G96Bond       G96Angle    Proper Dih.  Improper Dih.          LJ-14
    2.27264e+03    3.53650e+03    2.73666e+03    1.06349e+03   -2.61468e+02
     Coulomb-14        LJ (SR)  Disper. corr.   Coulomb (SR)   Coul. recip.
    2.84419e+04    1.21770e+05   -7.48146e+03   -9.38882e+05    5.17445e+03
      Potential    Kinetic En.   Total Energy  Conserved En.    Temperature
   -7.81629e+05    1.37308e+05   -6.44321e+05   -5.73468e+05    2.99019e+02
 Pres. DC (bar) Pressure (bar)   Constr. rmsd
   -2.21836e+02   -1.04589e+02    0.00000e+00

           Step           Time
       16605000    33210.00000

   Energies (kJ/mol)
        G96Bond       G96Angle    Proper Dih.  Improper Dih.          LJ-14
    2.31537e+03    3.65528e+03    2.66714e+03    1.06580e+03   -2.62700e+02
     Coulomb-14        LJ (SR)  Disper. corr.   Coulomb (SR)   Coul. recip.
    2.83971e+04    1.21738e+05   -7.43873e+03   -9.38779e+05    5.28835e+03
      Potential    Kinetic En.   Total Energy  Conserved En.    Temperature
   -7.81353e+05    1.38368e+05   -6.42985e+05   -5.73437e+05    3.01327e+02
 Pres. DC (bar) Pressure (bar)   Constr. rmsd
   -2.19312e+02   -2.64659e+02    0.00000e+00

           Step           Time
       16610000    33220.00000

   Energies (kJ/mol)
        G96Bond       G96Angle    Proper Dih.  Improper Dih.          LJ-14
    2.38246e+03    3.58173e+03    2.70489e+03    1.03005e+03   -2.55027e+02
     Coulomb-14        LJ (SR)  Disper. corr.   Coulomb (SR)   Coul. recip.
    2.84414e+04    1.24524e+05   -7.44569e+03   -9.40500e+05    5.24725e+03
      Potential    Kinetic En.   Total Energy  Conserved En.    Temperature
   -7.80289e+05    1.38101e+05   -6.42188e+05   -5.73388e+05    3.00745e+02
 Pres. DC (bar) Pressure (bar)   Constr. rmsd
   -2.19723e+02    9.68835e+00    0.00000e+00

           Step           Time
       16615000    33230.00000

   Energies (kJ/mol)
        G96Bond       G96Angle    Proper Dih.  Improper Dih.          LJ-14
    2.24908e+03    3.70445e+03    2.84199e+03    1.06763e+03   -3.44861e+02
     Coulomb-14        LJ (SR)  Disper. corr.   Coulomb (SR)   Coul. recip.
    2.82860e+04    1.22741e+05   -7.45000e+03   -9.39355e+05    5.21155e+03
      Potential    Kinetic En.   Total Energy  Conserved En.    Temperature
   -7.81048e+05    1.37940e+05   -6.43108e+05   -5.73384e+05    3.00396e+02
 Pres. DC (bar) Pressure (bar)   Constr. rmsd
   -2.19977e+02   -1.15754e+02    0.00000e+00

           Step           Time
       16620000    33240.00000

   Energies (kJ/mol)
        G96Bond       G96Angle    Proper Dih.  Improper Dih.          LJ-14
    2.33482e+03    3.55824e+03    2.77671e+03    1.15929e+03   -3.28309e+02
     Coulomb-14        LJ (SR)  Disper. corr.   Coulomb (SR)   Coul. recip.
    2.83625e+04    1.23332e+05   -7.47087e+03   -9.39785e+05    5.26383e+03
      Potential    Kinetic En.   Total Energy  Conserved En.    Temperature
   -7.80796e+05    1.37643e+05   -6.43153e+05   -5.73347e+05    2.99748e+02
 Pres. DC (bar) Pressure (bar)   Constr. rmsd
   -2.21209e+02   -1.12981e+02    0.00000e+00

           Step           Time
       16625000    33250.00000

   Energies (kJ/mol)
        G96Bond       G96Angle    Proper Dih.  Improper Dih.          LJ-14
    2.18595e+03    3.84519e+03    2.75212e+03    1.13622e+03   -2.12475e+02
     Coulomb-14        LJ (SR)  Disper. corr.   Coulomb (SR)   Coul. recip.
    2.84080e+04    1.24917e+05   -7.47666e+03   -9.41686e+05    5.19935e+03
      Potential    Kinetic En.   Total Energy  Conserved En.    Temperature
   -7.80930e+05    1.37679e+05   -6.43252e+05   -5.73324e+05    2.99826e+02
 Pres. DC (bar) Pressure (bar)   Constr. rmsd
   -2.21552e+02    2.11884e+02    0.00000e+00

           Step           Time
       16630000    33260.00000

   Energies (kJ/mol)
        G96Bond       G96Angle    Proper Dih.  Improper Dih.          LJ-14
    2.48767e+03    3.85081e+03    2.74835e+03    1.11841e+03   -3.57977e+02
     Coulomb-14        LJ (SR)  Disper. corr.   Coulomb (SR)   Coul. recip.
    2.82570e+04    1.23654e+05   -7.46395e+03   -9.41083e+05    5.37980e+03
      Potential    Kinetic En.   Total Energy  Conserved En.    Temperature
   -7.81409e+05    1.37918e+05   -6.43491e+05   -5.73285e+05    3.00348e+02
 Pres. DC (bar) Pressure (bar)   Constr. rmsd
   -2.20800e+02   -1.32536e+01    0.00000e+00

           Step           Time
       16635000    33270.00000

   Energies (kJ/mol)
        G96Bond       G96Angle    Proper Dih.  Improper Dih.          LJ-14
    2.33593e+03    3.77021e+03    2.74056e+03    1.02075e+03   -3.17475e+02
     Coulomb-14        LJ (SR)  Disper. corr.   Coulomb (SR)   Coul. recip.
    2.84590e+04    1.23199e+05   -7.45782e+03   -9.39221e+05    5.21421e+03
      Potential    Kinetic En.   Total Energy  Conserved En.    Temperature
   -7.80257e+05    1.36628e+05   -6.43629e+05   -5.73264e+05    2.97537e+02
 Pres. DC (bar) Pressure (bar)   Constr. rmsd
   -2.20438e+02   -2.83229e+00    0.00000e+00

           Step           Time
       16640000    33280.00000

   Energies (kJ/mol)
        G96Bond       G96Angle    Proper Dih.  Improper Dih.          LJ-14
    2.25085e+03    3.68616e+03    2.83776e+03    1.14066e+03   -2.26941e+02
     Coulomb-14        LJ (SR)  Disper. corr.   Coulomb (SR)   Coul. recip.
    2.83171e+04    1.23794e+05   -7.45798e+03   -9.40463e+05    5.33798e+03
      Potential    Kinetic En.   Total Energy  Conserved En.    Temperature
   -7.80784e+05    1.37885e+05   -6.42899e+05   -5.73226e+05    3.00275e+02
 Pres. DC (bar) Pressure (bar)   Constr. rmsd
   -2.20448e+02    1.08253e+02    0.00000e+00

           Step           Time
       16645000    33290.00000

   Energies (kJ/mol)
        G96Bond       G96Angle    Proper Dih.  Improper Dih.          LJ-14
    2.34316e+03    3.51434e+03    2.69945e+03    1.00339e+03   -2.15251e+02
     Coulomb-14        LJ (SR)  Disper. corr.   Coulomb (SR)   Coul. recip.
    2.83247e+04    1.22156e+05   -7.47711e+03   -9.38914e+05    5.29812e+03
      Potential    Kinetic En.   Total Energy  Conserved En.    Temperature
   -7.81267e+05    1.37628e+05   -6.43639e+05   -5.73211e+05    2.99716e+02
 Pres. DC (bar) Pressure (bar)   Constr. rmsd
   -2.21579e+02   -1.66911e+02    0.00000e+00

           Step           Time
       16650000    33300.00000

   Energies (kJ/mol)
        G96Bond       G96Angle    Proper Dih.  Improper Dih.          LJ-14
    2.43135e+03    3.57372e+03    2.78018e+03    1.08315e+03   -3.04242e+02
     Coulomb-14        LJ (SR)  Disper. corr.   Coulomb (SR)   Coul. recip.
    2.84037e+04    1.24583e+05   -7.47132e+03   -9.40355e+05    5.25050e+03
      Potential    Kinetic En.   Total Energy  Conserved En.    Temperature
   -7.80025e+05    1.38644e+05   -6.41381e+05   -5.73150e+05    3.01929e+02
 Pres. DC (bar) Pressure (bar)   Constr. rmsd
   -2.21236e+02    9.08340e+01    0.00000e+00

           Step           Time
       16655000    33310.00000

   Energies (kJ/mol)
        G96Bond       G96Angle    Proper Dih.  Improper Dih.          LJ-14
    2.29778e+03    3.68870e+03    2.71558e+03    1.09788e+03   -3.01954e+02
     Coulomb-14        LJ (SR)  Disper. corr.   Coulomb (SR)   Coul. recip.
    2.83577e+04    1.22099e+05   -7.45125e+03   -9.38695e+05    5.39434e+03
      Potential    Kinetic En.   Total Energy  Conserved En.    Temperature
   -7.80798e+05    1.36541e+05   -6.44256e+05   -5.73139e+05    2.97349e+02
 Pres. DC (bar) Pressure (bar)   Constr. rmsd
   -2.20051e+02   -2.50823e+02    0.00000e+00

           Step           Time
       16660000    33320.00000

   Energies (kJ/mol)
        G96Bond       G96Angle    Proper Dih.  Improper Dih.          LJ-14
    2.41514e+03    3.48844e+03    2.63930e+03    1.03753e+03   -2.60925e+02
     Coulomb-14        LJ (SR)  Disper. corr.   Coulomb (SR)   Coul. recip.
    2.83536e+04    1.24076e+05   -7.45264e+03   -9.39800e+05    5.18268e+03
      Potential    Kinetic En.   Total Energy  Conserved En.    Temperature
   -7.80321e+05    1.37393e+05   -6.42928e+05   -5.73127e+05    2.99205e+02
 Pres. DC (bar) Pressure (bar)   Constr. rmsd
   -2.20132e+02   -7.89824e+01    0.00000e+00

           Step           Time
       16665000    33330.00000

   Energies (kJ/mol)
        G96Bond       G96Angle    Proper Dih.  Improper Dih.          LJ-14
    2.43033e+03    3.60381e+03    2.73507e+03    1.03091e+03   -2.23187e+02
     Coulomb-14        LJ (SR)  Disper. corr.   Coulomb (SR)   Coul. recip.
    2.83520e+04    1.25889e+05   -7.47286e+03   -9.42524e+05    5.20762e+03
      Potential    Kinetic En.   Total Energy  Conserved En.    Temperature
   -7.80972e+05    1.37631e+05   -6.43341e+05   -5.73084e+05    2.99722e+02
 Pres. DC (bar) Pressure (bar)   Constr. rmsd
   -2.21327e+02    2.59209e+02    0.00000e+00

           Step           Time
       16670000    33340.00000

   Energies (kJ/mol)
        G96Bond       G96Angle    Proper Dih.  Improper Dih.          LJ-14
    2.32704e+03    3.57402e+03    2.80620e+03    1.08611e+03   -2.46245e+02
     Coulomb-14        LJ (SR)  Disper. corr.   Coulomb (SR)   Coul. recip.
    2.82090e+04    1.23738e+05   -7.46946e+03   -9.41136e+05    5.37221e+03
      Potential    Kinetic En.   Total Energy  Conserved En.    Temperature
   -7.81739e+05    1.36982e+05   -6.44757e+05   -5.73065e+05    2.98308e+02
 Pres. DC (bar) Pressure (bar)   Constr. rmsd
   -2.21126e+02    9.43896e+00    0.00000e+00

           Step           Time
       16675000    33350.00000

   Energies (kJ/mol)
        G96Bond       G96Angle    Proper Dih.  Improper Dih.          LJ-14
    2.40208e+03    3.65658e+03    2.73537e+03    1.06724e+03   -3.09620e+02
     Coulomb-14        LJ (SR)  Disper. corr.   Coulomb (SR)   Coul. recip.
    2.83146e+04    1.21713e+05   -7.45255e+03   -9.37683e+05    5.22055e+03
      Potential    Kinetic En.   Total Energy  Conserved En.    Temperature
   -7.80336e+05    1.37333e+05   -6.43002e+05   -5.73073e+05    2.99073e+02
 Pres. DC (bar) Pressure (bar)   Constr. rmsd
   -2.20128e+02   -2.10448e+02    0.00000e+00

           Step           Time
       16680000    33360.00000

   Energies (kJ/mol)
        G96Bond       G96Angle    Proper Dih.  Improper Dih.          LJ-14
    2.34455e+03    3.79443e+03    2.72282e+03    1.10571e+03   -3.22223e+02
     Coulomb-14        LJ (SR)  Disper. corr.   Coulomb (SR)   Coul. recip.
    2.81663e+04    1.24744e+05   -7.43198e+03   -9.40924e+05    5.36469e+03
      Potential    Kinetic En.   Total Energy  Conserved En.    Temperature
   -7.80436e+05    1.38953e+05   -6.41483e+05   -5.73056e+05    3.02601e+02
 Pres. DC (bar) Pressure (bar)   Constr. rmsd
   -2.18915e+02    3.85699e+00    0.00000e+00

           Step           Time
       16685000    33370.00000

   Energies (kJ/mol)
        G96Bond       G96Angle    Proper Dih.  Improper Dih.          LJ-14
    2.34972e+03    3.71613e+03    2.69992e+03    1.09782e+03   -3.09148e+02
     Coulomb-14        LJ (SR)  Disper. corr.   Coulomb (SR)   Coul. recip.
    2.82724e+04    1.22844e+05   -7.45438e+03   -9.38026e+05    5.31783e+03
      Potential    Kinetic En.   Total Energy  Conserved En.    Temperature
   -7.79492e+05    1.37355e+05   -6.42137e+05   -5.73010e+05    2.99122e+02
 Pres. DC (bar) Pressure (bar)   Constr. rmsd
   -2.20235e+02   -1.00172e+02    0.00000e+00

           Step           Time
       16690000    33380.00000

   Energies (kJ/mol)
        G96Bond       G96Angle    Proper Dih.  Improper Dih.          LJ-14
    2.38685e+03    3.65345e+03    2.82837e+03    1.09759e+03   -2.75691e+02
     Coulomb-14        LJ (SR)  Disper. corr.   Coulomb (SR)   Coul. recip.
    2.81838e+04    1.24477e+05   -7.46464e+03   -9.39894e+05    5.21356e+03
      Potential    Kinetic En.   Total Energy  Conserved En.    Temperature
   -7.79793e+05    1.38622e+05   -6.41171e+05   -5.72992e+05    3.01880e+02
 Pres. DC (bar) Pressure (bar)   Constr. rmsd
   -2.20841e+02    4.26181e+01    0.00000e+00

           Step           Time
       16695000    33390.00000

   Energies (kJ/mol)
        G96Bond       G96Angle    Proper Dih.  Improper Dih.          LJ-14
    2.21515e+03    3.82242e+03    2.67867e+03    1.14936e+03   -3.42596e+02
     Coulomb-14        LJ (SR)  Disper. corr.   Coulomb (SR)   Coul. recip.
    2.82446e+04    1.24754e+05   -7.48280e+03   -9.40560e+05    5.25052e+03
      Potential    Kinetic En.   Total Energy  Conserved En.    Temperature
   -7.80271e+05    1.37918e+05   -6.42352e+05   -5.72989e+05    3.00348e+02
 Pres. DC (bar) Pressure (bar)   Constr. rmsd
   -2.21916e+02    1.98103e+02    0.00000e+00

           Step           Time
       16700000    33400.00000

   Energies (kJ/mol)
        G96Bond       G96Angle    Proper Dih.  Improper Dih.          LJ-14
    2.34822e+03    3.65211e+03    2.78106e+03    1.14283e+03   -2.89122e+02
     Coulomb-14        LJ (SR)  Disper. corr.   Coulomb (SR)   Coul. recip.
    2.83198e+04    1.24785e+05   -7.46240e+03   -9.41024e+05    5.36686e+03
      Potential    Kinetic En.   Total Energy  Conserved En.    Temperature
   -7.80380e+05    1.37172e+05   -6.43208e+05   -5.72961e+05    2.98723e+02
 Pres. DC (bar) Pressure (bar)   Constr. rmsd
   -2.20709e+02    4.91157e+00    0.00000e+00

           Step           Time
       16705000    33410.00000

   Energies (kJ/mol)
        G96Bond       G96Angle    Proper Dih.  Improper Dih.          LJ-14
    2.34422e+03    3.62545e+03    2.72560e+03    1.04761e+03   -2.65126e+02
     Coulomb-14        LJ (SR)  Disper. corr.   Coulomb (SR)   Coul. recip.
    2.83789e+04    1.25364e+05   -7.45622e+03   -9.40993e+05    5.28441e+03
      Potential    Kinetic En.   Total Energy  Conserved En.    Temperature
   -7.79945e+05    1.37416e+05   -6.42529e+05   -5.72937e+05    2.99253e+02
 Pres. DC (bar) Pressure (bar)   Constr. rmsd
   -2.20344e+02    1.73022e+02    0.00000e+00

           Step           Time
       16710000    33420.00000

   Energies (kJ/mol)
        G96Bond       G96Angle    Proper Dih.  Improper Dih.          LJ-14
    2.36672e+03    3.62588e+03    2.69373e+03    1.04010e+03   -2.44624e+02
     Coulomb-14        LJ (SR)  Disper. corr.   Coulomb (SR)   Coul. recip.
    2.83724e+04    1.24226e+05   -7.47261e+03   -9.40288e+05    5.18086e+03
      Potential    Kinetic En.   Total Energy  Conserved En.    Temperature
   -7.80500e+05    1.37771e+05   -6.42730e+05   -5.72927e+05    3.00026e+02
 Pres. DC (bar) Pressure (bar)   Constr. rmsd
   -2.21312e+02   -9.54568e-01    0.00000e+00

           Step           Time
       16715000    33430.00000

   Energies (kJ/mol)
        G96Bond       G96Angle    Proper Dih.  Improper Dih.          LJ-14
    2.48966e+03    3.55930e+03    2.80109e+03    1.13410e+03   -2.55836e+02
     Coulomb-14        LJ (SR)  Disper. corr.   Coulomb (SR)   Coul. recip.
    2.82881e+04    1.23507e+05   -7.45464e+03   -9.40624e+05    5.44045e+03
      Potential    Kinetic En.   Total Energy  Conserved En.    Temperature
   -7.81115e+05    1.37747e+05   -6.43368e+05   -5.72907e+05    2.99975e+02
 Pres. DC (bar) Pressure (bar)   Constr. rmsd
   -2.20251e+02    1.35237e+01    0.00000e+00

           Step           Time
       16720000    33440.00000

   Energies (kJ/mol)
        G96Bond       G96Angle    Proper Dih.  Improper Dih.          LJ-14
    2.40662e+03    3.87976e+03    2.81337e+03    1.08799e+03   -3.27761e+02
     Coulomb-14        LJ (SR)  Disper. corr.   Coulomb (SR)   Coul. recip.
    2.85151e+04    1.24665e+05   -7.45003e+03   -9.39768e+05    5.36065e+03
      Potential    Kinetic En.   Total Energy  Conserved En.    Temperature
   -7.78817e+05    1.38422e+05   -6.40394e+05   -5.72909e+05    3.01446e+02
 Pres. DC (bar) Pressure (bar)   Constr. rmsd
   -2.19978e+02    8.49694e+01    0.00000e+00

           Step           Time
       16725000    33450.00000

   Energies (kJ/mol)
        G96Bond       G96Angle    Proper Dih.  Improper Dih.          LJ-14
    2.31006e+03    3.69513e+03    2.71048e+03    1.00667e+03   -2.90608e+02
     Coulomb-14        LJ (SR)  Disper. corr.   Coulomb (SR)   Coul. recip.
    2.85264e+04    1.22764e+05   -7.44501e+03   -9.38018e+05    5.35892e+03
      Potential    Kinetic En.   Total Energy  Conserved En.    Temperature
   -7.79381e+05    1.37027e+05   -6.42354e+05   -5.72876e+05    2.98407e+02
 Pres. DC (bar) Pressure (bar)   Constr. rmsd
   -2.19683e+02   -4.77151e+01    0.00000e+00

           Step           Time
       16730000    33460.00000

   Energies (kJ/mol)
        G96Bond       G96Angle    Proper Dih.  Improper Dih.          LJ-14
    2.39049e+03    3.65351e+03    2.83919e+03    1.08235e+03   -2.68056e+02
     Coulomb-14        LJ (SR)  Disper. corr.   Coulomb (SR)   Coul. recip.
    2.85551e+04    1.24590e+05   -7.46765e+03   -9.40169e+05    5.26252e+03
      Potential    Kinetic En.   Total Energy  Conserved En.    Temperature
   -7.79532e+05    1.37667e+05   -6.41865e+05   -5.72871e+05    2.99799e+02
 Pres. DC (bar) Pressure (bar)   Constr. rmsd
   -2.21019e+02    1.77538e+02    0.00000e+00

           Step           Time
       16735000    33470.00000

   Energies (kJ/mol)
        G96Bond       G96Angle    Proper Dih.  Improper Dih.          LJ-14
    2.29616e+03    3.74366e+03    2.76837e+03    1.06370e+03   -2.77421e+02
     Coulomb-14        LJ (SR)  Disper. corr.   Coulomb (SR)   Coul. recip.
    2.83637e+04    1.24264e+05   -7.48136e+03   -9.41626e+05    5.29077e+03
      Potential    Kinetic En.   Total Energy  Conserved En.    Temperature
   -7.81594e+05    1.37469e+05   -6.44125e+05   -5.72844e+05    2.99370e+02
 Pres. DC (bar) Pressure (bar)   Constr. rmsd
   -2.21830e+02    3.45334e+01    0.00000e+00

           Step           Time
       16740000    33480.00000

   Energies (kJ/mol)
        G96Bond       G96Angle    Proper Dih.  Improper Dih.          LJ-14
    2.34338e+03    3.64628e+03    2.72755e+03    1.13469e+03   -2.99357e+02
     Coulomb-14        LJ (SR)  Disper. corr.   Coulomb (SR)   Coul. recip.
    2.83995e+04    1.24863e+05   -7.48979e+03   -9.42202e+05    5.25227e+03
      Potential    Kinetic En.   Total Energy  Conserved En.    Temperature
   -7.81624e+05    1.38168e+05   -6.43456e+05   -5.72786e+05    3.00892e+02
 Pres. DC (bar) Pressure (bar)   Constr. rmsd
   -2.22330e+02    1.31471e+02    0.00000e+00

           Step           Time
       16745000    33490.00000

   Energies (kJ/mol)
        G96Bond       G96Angle    Proper Dih.  Improper Dih.          LJ-14
    2.43102e+03    3.50947e+03    2.80522e+03    1.07052e+03   -2.77311e+02
     Coulomb-14        LJ (SR)  Disper. corr.   Coulomb (SR)   Coul. recip.
    2.85731e+04    1.24048e+05   -7.46270e+03   -9.40358e+05    5.41052e+03
      Potential    Kinetic En.   Total Energy  Conserved En.    Temperature
   -7.80250e+05    1.37286e+05   -6.42964e+05   -5.72741e+05    2.98971e+02
 Pres. DC (bar) Pressure (bar)   Constr. rmsd
   -2.20727e+02    5.44226e+01    0.00000e+00

           Step           Time
       16750000    33500.00000

   Energies (kJ/mol)
        G96Bond       G96Angle    Proper Dih.  Improper Dih.          LJ-14
    2.39022e+03    3.60538e+03    2.82017e+03    1.09080e+03   -3.21300e+02
     Coulomb-14        LJ (SR)  Disper. corr.   Coulomb (SR)   Coul. recip.
    2.84572e+04    1.24937e+05   -7.47794e+03   -9.43371e+05    5.18851e+03
      Potential    Kinetic En.   Total Energy  Conserved En.    Temperature
   -7.82681e+05    1.37911e+05   -6.44770e+05   -5.72726e+05    3.00332e+02
 Pres. DC (bar) Pressure (bar)   Constr. rmsd
   -2.21628e+02   -8.63921e+01    0.00000e+00

           Step           Time
       16755000    33510.00000

   Energies (kJ/mol)
        G96Bond       G96Angle    Proper Dih.  Improper Dih.          LJ-14
    2.19423e+03    3.61943e+03    2.77805e+03    1.16290e+03   -2.91961e+02
     Coulomb-14        LJ (SR)  Disper. corr.   Coulomb (SR)   Coul. recip.
    2.84644e+04    1.24306e+05   -7.43795e+03   -9.41747e+05    5.35208e+03
      Potential    Kinetic En.   Total Energy  Conserved En.    Temperature
   -7.81599e+05    1.39236e+05   -6.42363e+05   -5.72731e+05    3.03218e+02
 Pres. DC (bar) Pressure (bar)   Constr. rmsd
   -2.19267e+02    4.22248e+01    0.00000e+00

           Step           Time
       16760000    33520.00000

   Energies (kJ/mol)
        G96Bond       G96Angle    Proper Dih.  Improper Dih.          LJ-14
    2.22851e+03    3.53630e+03    2.90188e+03    9.95370e+02   -2.70311e+02
     Coulomb-14        LJ (SR)  Disper. corr.   Coulomb (SR)   Coul. recip.
    2.85273e+04    1.27051e+05   -7.46836e+03   -9.46296e+05    5.30277e+03
      Potential    Kinetic En.   Total Energy  Conserved En.    Temperature
   -7.83492e+05    1.37746e+05   -6.45746e+05   -5.72688e+05    2.99972e+02
 Pres. DC (bar) Pressure (bar)   Constr. rmsd
   -2.21061e+02    2.30469e+02    0.00000e+00

           Step           Time
       16765000    33530.00000

   Energies (kJ/mol)
        G96Bond       G96Angle    Proper Dih.  Improper Dih.          LJ-14
    2.39572e+03    3.52643e+03    2.88356e+03    1.14383e+03   -2.82819e+02
     Coulomb-14        LJ (SR)  Disper. corr.   Coulomb (SR)   Coul. recip.
    2.84599e+04    1.22133e+05   -7.45446e+03   -9.38025e+05    5.16417e+03
      Potential    Kinetic En.   Total Energy  Conserved En.    Temperature
   -7.80056e+05    1.38472e+05   -6.41584e+05   -5.72673e+05    3.01553e+02
 Pres. DC (bar) Pressure (bar)   Constr. rmsd
   -2.20240e+02   -1.19949e+02    0.00000e+00

           Step           Time
       16770000    33540.00000

   Energies (kJ/mol)
        G96Bond       G96Angle    Proper Dih.  Improper Dih.          LJ-14
    2.39081e+03    3.56101e+03    2.84205e+03    1.02922e+03   -3.03680e+02
     Coulomb-14        LJ (SR)  Disper. corr.   Coulomb (SR)   Coul. recip.
    2.84421e+04    1.25126e+05   -7.44922e+03   -9.41413e+05    5.25571e+03
      Potential    Kinetic En.   Total Energy  Conserved En.    Temperature
   -7.80519e+05    1.38403e+05   -6.42116e+05   -5.72652e+05    3.01404e+02
 Pres. DC (bar) Pressure (bar)   Constr. rmsd
   -2.19931e+02    9.98900e+01    0.00000e+00

           Step           Time
       16775000    33550.00000

   Energies (kJ/mol)
        G96Bond       G96Angle    Proper Dih.  Improper Dih.          LJ-14
    2.44760e+03    3.63673e+03    2.70838e+03    1.08480e+03   -2.41067e+02
     Coulomb-14        LJ (SR)  Disper. corr.   Coulomb (SR)   Coul. recip.
    2.82777e+04    1.24027e+05   -7.43848e+03   -9.41558e+05    5.24872e+03
      Potential    Kinetic En.   Total Energy  Conserved En.    Temperature
   -7.81807e+05    1.37870e+05   -6.43937e+05   -5.72601e+05    3.00243e+02
 Pres. DC (bar) Pressure (bar)   Constr. rmsd
   -2.19298e+02   -3.41328e+01    0.00000e+00

           Step           Time
       16780000    33560.00000

   Energies (kJ/mol)
        G96Bond       G96Angle    Proper Dih.  Improper Dih.          LJ-14
    2.26615e+03    3.59013e+03    2.80878e+03    1.12301e+03   -3.58882e+02
     Coulomb-14        LJ (SR)  Disper. corr.   Coulomb (SR)   Coul. recip.
    2.84477e+04    1.24899e+05   -7.43170e+03   -9.41950e+05    5.22793e+03
      Potential    Kinetic En.   Total Energy  Conserved En.    Temperature
   -7.81378e+05    1.37441e+05   -6.43937e+05   -5.72582e+05    2.99308e+02
 Pres. DC (bar) Pressure (bar)   Constr. rmsd
   -2.18899e+02   -1.16121e+02    0.00000e+00

           Step           Time
       16785000    33570.00000

   Energies (kJ/mol)
        G96Bond       G96Angle    Proper Dih.  Improper Dih.          LJ-14
    2.45403e+03    3.70501e+03    2.77258e+03    1.03696e+03   -2.90226e+02
     Coulomb-14        LJ (SR)  Disper. corr.   Coulomb (SR)   Coul. recip.
    2.83613e+04    1.25745e+05   -7.47317e+03   -9.42504e+05    5.31596e+03
      Potential    Kinetic En.   Total Energy  Conserved En.    Temperature
   -7.80877e+05    1.38127e+05   -6.42750e+05   -5.72549e+05    3.00802e+02
 Pres. DC (bar) Pressure (bar)   Constr. rmsd
   -2.21346e+02    2.10004e+02    0.00000e+00

           Step           Time
       16790000    33580.00000

   Energies (kJ/mol)
        G96Bond       G96Angle    Proper Dih.  Improper Dih.          LJ-14
    2.29789e+03    3.73448e+03    2.70785e+03    1.15162e+03   -2.54116e+02
     Coulomb-14        LJ (SR)  Disper. corr.   Coulomb (SR)   Coul. recip.
    2.83691e+04    1.25127e+05   -7.46223e+03   -9.41430e+05    5.30189e+03
      Potential    Kinetic En.   Total Energy  Conserved En.    Temperature
   -7.80457e+05    1.38489e+05   -6.41968e+05   -5.72545e+05    3.01590e+02
 Pres. DC (bar) Pressure (bar)   Constr. rmsd
   -2.20699e+02    1.58042e+02    0.00000e+00

           Step           Time
       16795000    33590.00000

   Energies (kJ/mol)
        G96Bond       G96Angle    Proper Dih.  Improper Dih.          LJ-14
    2.30304e+03    3.67778e+03    2.75465e+03    1.09796e+03   -3.24748e+02
     Coulomb-14        LJ (SR)  Disper. corr.   Coulomb (SR)   Coul. recip.
    2.83870e+04    1.25089e+05   -7.45776e+03   -9.42700e+05    5.25864e+03
      Potential    Kinetic En.   Total Energy  Conserved En.    Temperature
   -7.81914e+05    1.39437e+05   -6.42478e+05   -5.72540e+05    3.03655e+02
 Pres. DC (bar) Pressure (bar)   Constr. rmsd
   -2.20435e+02   -3.48787e+01    0.00000e+00

           Step           Time
       16800000    33600.00000

   Energies (kJ/mol)
        G96Bond       G96Angle    Proper Dih.  Improper Dih.          LJ-14
    2.49944e+03    3.63111e+03    2.91825e+03    1.00640e+03   -2.34722e+02
     Coulomb-14        LJ (SR)  Disper. corr.   Coulomb (SR)   Coul. recip.
    2.83811e+04    1.23318e+05   -7.45176e+03   -9.39384e+05    5.16967e+03
      Potential    Kinetic En.   Total Energy  Conserved En.    Temperature
   -7.80146e+05    1.37818e+05   -6.42328e+05   -5.72503e+05    3.00130e+02
 Pres. DC (bar) Pressure (bar)   Constr. rmsd
   -2.20081e+02   -5.51644e+01    0.00000e+00

           Step           Time
       16805000    33610.00000

   Energies (kJ/mol)
        G96Bond       G96Angle    Proper Dih.  Improper Dih.          LJ-14
    2.26938e+03    3.85244e+03    2.79342e+03    1.16101e+03   -3.99471e+02
     Coulomb-14        LJ (SR)  Disper. corr.   Coulomb (SR)   Coul. recip.
    2.81665e+04    1.24342e+05   -7.45686e+03   -9.40490e+05    5.15495e+03
      Potential    Kinetic En.   Total Energy  Conserved En.    Temperature
   -7.80606e+05    1.38257e+05   -6.42349e+05   -5.72495e+05    3.01086e+02
 Pres. DC (bar) Pressure (bar)   Constr. rmsd
   -2.20382e+02   -2.45225e+01    0.00000e+00

           Step           Time
       16810000    33620.00000

   Energies (kJ/mol)
        G96Bond       G96Angle    Proper Dih.  Improper Dih.          LJ-14
    2.33186e+03    3.61349e+03    2.74653e+03    1.09607e+03   -2.32548e+02
     Coulomb-14        LJ (SR)  Disper. corr.   Coulomb (SR)   Coul. recip.
    2.83419e+04    1.24258e+05   -7.46814e+03   -9.41722e+05    5.30495e+03
      Potential    Kinetic En.   Total Energy  Conserved En.    Temperature
   -7.81730e+05    1.37550e+05   -6.44180e+05   -5.72478e+05    2.99545e+02
 Pres. DC (bar) Pressure (bar)   Constr. rmsd
   -2.21048e+02   -2.41103e+01    0.00000e+00

           Step           Time
       16815000    33630.00000

   Energies (kJ/mol)
        G96Bond       G96Angle    Proper Dih.  Improper Dih.          LJ-14
    2.39730e+03    3.74853e+03    2.77054e+03    1.10046e+03   -2.61126e+02
     Coulomb-14        LJ (SR)  Disper. corr.   Coulomb (SR)   Coul. recip.
    2.82957e+04    1.22215e+05   -7.46075e+03   -9.37546e+05    5.30909e+03
      Potential    Kinetic En.   Total Energy  Conserved En.    Temperature
   -7.79431e+05    1.38791e+05   -6.40641e+05   -5.72448e+05    3.02248e+02
 Pres. DC (bar) Pressure (bar)   Constr. rmsd
   -2.20612e+02   -8.52747e+01    0.00000e+00

           Step           Time
       16820000    33640.00000

   Energies (kJ/mol)
        G96Bond       G96Angle    Proper Dih.  Improper Dih.          LJ-14
    2.47429e+03    3.81746e+03    2.92292e+03    1.06371e+03   -3.58374e+02
     Coulomb-14        LJ (SR)  Disper. corr.   Coulomb (SR)   Coul. recip.
    2.84036e+04    1.26065e+05   -7.44611e+03   -9.42782e+05    5.33361e+03
      Potential    Kinetic En.   Total Energy  Conserved En.    Temperature
   -7.80505e+05    1.37869e+05   -6.42636e+05   -5.72393e+05    3.00241e+02
 Pres. DC (bar) Pressure (bar)   Constr. rmsd
   -2.19747e+02    9.34746e+01    0.00000e+00

           Step           Time
       16825000    33650.00000

   Energies (kJ/mol)
        G96Bond       G96Angle    Proper Dih.  Improper Dih.          LJ-14
    2.34959e+03    3.54302e+03    2.75435e+03    1.09357e+03   -2.63082e+02
     Coulomb-14        LJ (SR)  Disper. corr.   Coulomb (SR)   Coul. recip.
    2.85705e+04    1.23451e+05   -7.47732e+03   -9.40640e+05    5.27928e+03
      Potential    Kinetic En.   Total Energy  Conserved En.    Temperature
   -7.81339e+05    1.37897e+05   -6.43442e+05   -5.72418e+05    3.00302e+02
 Pres. DC (bar) Pressure (bar)   Constr. rmsd
   -2.21591e+02   -3.14146e+01    0.00000e+00

           Step           Time
       16830000    33660.00000

   Energies (kJ/mol)
        G96Bond       G96Angle    Proper Dih.  Improper Dih.          LJ-14
    2.40148e+03    3.64896e+03    2.80424e+03    1.08608e+03   -2.04053e+02
     Coulomb-14        LJ (SR)  Disper. corr.   Coulomb (SR)   Coul. recip.
    2.83582e+04    1.23909e+05   -7.46066e+03   -9.39897e+05    5.19668e+03
      Potential    Kinetic En.   Total Energy  Conserved En.    Temperature
   -7.80157e+05    1.37859e+05   -6.42298e+05   -5.72392e+05    3.00218e+02
 Pres. DC (bar) Pressure (bar)   Constr. rmsd
   -2.20606e+02    3.55552e+01    0.00000e+00

           Step           Time
       16835000    33670.00000

   Energies (kJ/mol)
        G96Bond       G96Angle    Proper Dih.  Improper Dih.          LJ-14
    2.20534e+03    3.75801e+03    2.77003e+03    1.12574e+03   -3.39598e+02
     Coulomb-14        LJ (SR)  Disper. corr.   Coulomb (SR)   Coul. recip.
    2.84940e+04    1.24333e+05   -7.49087e+03   -9.41862e+05    5.26344e+03
      Potential    Kinetic En.   Total Energy  Conserved En.    Temperature
   -7.81743e+05    1.37110e+05   -6.44633e+05   -5.72366e+05    2.98588e+02
 Pres. DC (bar) Pressure (bar)   Constr. rmsd
   -2.22394e+02   -9.58158e+00    0.00000e+00

           Step           Time
       16840000    33680.00000

   Energies (kJ/mol)
        G96Bond       G96Angle    Proper Dih.  Improper Dih.          LJ-14
    2.45421e+03    3.77564e+03    2.82347e+03    1.07737e+03   -3.10899e+02
     Coulomb-14        LJ (SR)  Disper. corr.   Coulomb (SR)   Coul. recip.
    2.84837e+04    1.24564e+05   -7.47521e+03   -9.41952e+05    5.31509e+03
      Potential    Kinetic En.   Total Energy  Conserved En.    Temperature
   -7.81244e+05    1.38352e+05   -6.42893e+05   -5.72337e+05    3.01292e+02
 Pres. DC (bar) Pressure (bar)   Constr. rmsd
   -2.21466e+02    9.76752e+01    0.00000e+00

           Step           Time
       16845000    33690.00000

   Energies (kJ/mol)
        G96Bond       G96Angle    Proper Dih.  Improper Dih.          LJ-14
    2.32067e+03    3.58443e+03    2.74127e+03    1.12775e+03   -3.09930e+02
     Coulomb-14        LJ (SR)  Disper. corr.   Coulomb (SR)   Coul. recip.
    2.86254e+04    1.24501e+05   -7.49491e+03   -9.40983e+05    5.25329e+03
      Potential    Kinetic En.   Total Energy  Conserved En.    Temperature
   -7.80634e+05    1.37554e+05   -6.43081e+05   -5.72321e+05    2.99553e+02
 Pres. DC (bar) Pressure (bar)   Constr. rmsd
   -2.22634e+02    1.72069e+02    0.00000e+00

           Step           Time
       16850000    33700.00000

   Energies (kJ/mol)
        G96Bond       G96Angle    Proper Dih.  Improper Dih.          LJ-14
    2.43212e+03    3.77968e+03    2.79021e+03    1.09687e+03   -3.09582e+02
     Coulomb-14        LJ (SR)  Disper. corr.   Coulomb (SR)   Coul. recip.
    2.82773e+04    1.24673e+05   -7.44104e+03   -9.40609e+05    5.29538e+03
      Potential    Kinetic En.   Total Energy  Conserved En.    Temperature
   -7.80015e+05    1.38210e+05   -6.41805e+05   -5.72285e+05    3.00983e+02
 Pres. DC (bar) Pressure (bar)   Constr. rmsd
   -2.19448e+02    4.48619e+01    0.00000e+00

           Step           Time
       16855000    33710.00000

   Energies (kJ/mol)
        G96Bond       G96Angle    Proper Dih.  Improper Dih.          LJ-14
    2.31523e+03    3.60538e+03    2.79535e+03    1.12376e+03   -2.85202e+02
     Coulomb-14        LJ (SR)  Disper. corr.   Coulomb (SR)   Coul. recip.
    2.86918e+04    1.24221e+05   -7.45918e+03   -9.40135e+05    5.27236e+03
      Potential    Kinetic En.   Total Energy  Conserved En.    Temperature
   -7.79854e+05    1.38263e+05   -6.41591e+05   -5.72269e+05    3.01099e+02
 Pres. DC (bar) Pressure (bar)   Constr. rmsd
   -2.20519e+02    2.03415e+01    0.00000e+00

           Step           Time
       16860000    33720.00000

   Energies (kJ/mol)
        G96Bond       G96Angle    Proper Dih.  Improper Dih.          LJ-14
    2.32685e+03    3.67031e+03    2.75560e+03    1.15094e+03   -3.04191e+02
     Coulomb-14        LJ (SR)  Disper. corr.   Coulomb (SR)   Coul. recip.
    2.84145e+04    1.24987e+05   -7.46635e+03   -9.40749e+05    5.32051e+03
      Potential    Kinetic En.   Total Energy  Conserved En.    Temperature
   -7.79894e+05    1.37745e+05   -6.42149e+05   -5.72247e+05    2.99970e+02
 Pres. DC (bar) Pressure (bar)   Constr. rmsd
   -2.20942e+02    1.18959e+02    0.00000e+00

           Step           Time
       16865000    33730.00000

   Energies (kJ/mol)
        G96Bond       G96Angle    Proper Dih.  Improper Dih.          LJ-14
    2.38377e+03    3.72764e+03    2.70229e+03    1.09831e+03   -2.60171e+02
     Coulomb-14        LJ (SR)  Disper. corr.   Coulomb (SR)   Coul. recip.
    2.87066e+04    1.23533e+05   -7.47946e+03   -9.40576e+05    5.31692e+03
      Potential    Kinetic En.   Total Energy  Conserved En.    Temperature
   -7.80847e+05    1.37840e+05   -6.43007e+05   -5.72219e+05    3.00177e+02
 Pres. DC (bar) Pressure (bar)   Constr. rmsd
   -2.21718e+02   -3.42276e+01    0.00000e+00

           Step           Time
       16870000    33740.00000

   Energies (kJ/mol)
        G96Bond       G96Angle    Proper Dih.  Improper Dih.          LJ-14
    2.43588e+03    3.71457e+03    2.73412e+03    1.12686e+03   -3.31801e+02
     Coulomb-14        LJ (SR)  Disper. corr.   Coulomb (SR)   Coul. recip.
    2.84553e+04    1.24376e+05   -7.47085e+03   -9.40296e+05    5.29715e+03
      Potential    Kinetic En.   Total Energy  Conserved En.    Temperature
   -7.79959e+05    1.38228e+05   -6.41732e+05   -5.72190e+05    3.01022e+02
 Pres. DC (bar) Pressure (bar)   Constr. rmsd
   -2.21208e+02    1.09951e+02    0.00000e+00

           Step           Time
       16875000    33750.00000

   Energies (kJ/mol)
        G96Bond       G96Angle    Proper Dih.  Improper Dih.          LJ-14
    2.28458e+03    3.81519e+03    2.78368e+03    1.02569e+03   -2.60887e+02
     Coulomb-14        LJ (SR)  Disper. corr.   Coulomb (SR)   Coul. recip.
    2.83439e+04    1.24505e+05   -7.47849e+03   -9.42597e+05    5.23514e+03
      Potential    Kinetic En.   Total Energy  Conserved En.    Temperature
   -7.82343e+05    1.37446e+05   -6.44897e+05   -5.72188e+05    2.99320e+02
 Pres. DC (bar) Pressure (bar)   Constr. rmsd
   -2.21660e+02   -2.67270e+01    0.00000e+00

           Step           Time
       16880000    33760.00000

   Energies (kJ/mol)
        G96Bond       G96Angle    Proper Dih.  Improper Dih.          LJ-14
    2.26154e+03    3.74469e+03    2.81625e+03    1.08983e+03   -3.58553e+02
     Coulomb-14        LJ (SR)  Disper. corr.   Coulomb (SR)   Coul. recip.
    2.86085e+04    1.24776e+05   -7.47771e+03   -9.41796e+05    5.28298e+03
      Potential    Kinetic En.   Total Energy  Conserved En.    Temperature
   -7.81053e+05    1.37427e+05   -6.43625e+05   -5.72176e+05    2.99279e+02
 Pres. DC (bar) Pressure (bar)   Constr. rmsd
   -2.21614e+02    1.02349e+02    0.00000e+00

           Step           Time
       16885000    33770.00000

   Energies (kJ/mol)
        G96Bond       G96Angle    Proper Dih.  Improper Dih.          LJ-14
    2.36506e+03    3.69934e+03    2.74931e+03    1.06277e+03   -3.08049e+02
     Coulomb-14        LJ (SR)  Disper. corr.   Coulomb (SR)   Coul. recip.
    2.85589e+04    1.22731e+05   -7.44962e+03   -9.39243e+05    5.41845e+03
      Potential    Kinetic En.   Total Energy  Conserved En.    Temperature
   -7.80416e+05    1.37657e+05   -6.42759e+05   -5.72176e+05    2.99779e+02
 Pres. DC (bar) Pressure (bar)   Constr. rmsd
   -2.19955e+02   -1.75220e+02    0.00000e+00

           Step           Time
       16890000    33780.00000

   Energies (kJ/mol)
        G96Bond       G96Angle    Proper Dih.  Improper Dih.          LJ-14
    2.39648e+03    3.56257e+03    2.81631e+03    1.11436e+03   -2.79173e+02
     Coulomb-14        LJ (SR)  Disper. corr.   Coulomb (SR)   Coul. recip.
    2.85467e+04    1.24640e+05   -7.46578e+03   -9.40767e+05    5.27373e+03
      Potential    Kinetic En.   Total Energy  Conserved En.    Temperature
   -7.80162e+05    1.37635e+05   -6.42527e+05   -5.72154e+05    2.99731e+02
 Pres. DC (bar) Pressure (bar)   Constr. rmsd
   -2.20909e+02   -5.86813e+01    0.00000e+00

           Step           Time
       16895000    33790.00000

   Energies (kJ/mol)
        G96Bond       G96Angle    Proper Dih.  Improper Dih.          LJ-14
    2.45021e+03    3.70460e+03    2.73270e+03    1.07573e+03   -3.09644e+02
     Coulomb-14        LJ (SR)  Disper. corr.   Coulomb (SR)   Coul. recip.
    2.83615e+04    1.24333e+05   -7.47029e+03   -9.41584e+05    5.25128e+03
      Potential    Kinetic En.   Total Energy  Conserved En.    Temperature
   -7.81455e+05    1.37246e+05   -6.44210e+05   -5.72119e+05    2.98883e+02
 Pres. DC (bar) Pressure (bar)   Constr. rmsd
   -2.21175e+02   -5.71309e+00    0.00000e+00

           Step           Time
       16900000    33800.00000

   Energies (kJ/mol)
        G96Bond       G96Angle    Proper Dih.  Improper Dih.          LJ-14
    2.34856e+03    3.72793e+03    2.78750e+03    1.04022e+03   -3.01725e+02
     Coulomb-14        LJ (SR)  Disper. corr.   Coulomb (SR)   Coul. recip.
    2.84127e+04    1.24116e+05   -7.44886e+03   -9.40925e+05    5.18861e+03
      Potential    Kinetic En.   Total Energy  Conserved En.    Temperature
   -7.81054e+05    1.38076e+05   -6.42977e+05   -5.72136e+05    3.00692e+02
 Pres. DC (bar) Pressure (bar)   Constr. rmsd
   -2.19910e+02    5.99971e+01    0.00000e+00

           Step           Time
       16905000    33810.00000

   Energies (kJ/mol)
        G96Bond       G96Angle    Proper Dih.  Improper Dih.          LJ-14
    2.50289e+03    3.52718e+03    2.76798e+03    1.12612e+03   -3.21959e+02
     Coulomb-14        LJ (SR)  Disper. corr.   Coulomb (SR)   Coul. recip.
    2.84669e+04    1.24102e+05   -7.47060e+03   -9.41405e+05    5.11883e+03
      Potential    Kinetic En.   Total Energy  Conserved En.    Temperature
   -7.81586e+05    1.38007e+05   -6.43578e+05   -5.72117e+05    3.00542e+02
 Pres. DC (bar) Pressure (bar)   Constr. rmsd
   -2.21194e+02   -7.51210e+01    0.00000e+00

           Step           Time
       16910000    33820.00000

   Energies (kJ/mol)
        G96Bond       G96Angle    Proper Dih.  Improper Dih.          LJ-14
    2.40784e+03    3.68686e+03    2.76886e+03    1.11860e+03   -2.80253e+02
     Coulomb-14        LJ (SR)  Disper. corr.   Coulomb (SR)   Coul. recip.
    2.85733e+04    1.22501e+05   -7.43785e+03   -9.38403e+05    5.17129e+03
      Potential    Kinetic En.   Total Energy  Conserved En.    Temperature
   -7.79893e+05    1.36607e+05   -6.43286e+05   -5.72055e+05    2.97492e+02
 Pres. DC (bar) Pressure (bar)   Constr. rmsd
   -2.19261e+02   -1.22862e+02    0.00000e+00

           Step           Time
       16915000    33830.00000

   Energies (kJ/mol)
        G96Bond       G96Angle    Proper Dih.  Improper Dih.          LJ-14
    2.28775e+03    3.70132e+03    2.80474e+03    1.10801e+03   -3.03185e+02
     Coulomb-14        LJ (SR)  Disper. corr.   Coulomb (SR)   Coul. recip.
    2.86579e+04    1.25542e+05   -7.47995e+03   -9.43734e+05    5.34073e+03
      Potential    Kinetic En.   Total Energy  Conserved En.    Temperature
   -7.82074e+05    1.37059e+05   -6.45015e+05   -5.72050e+05    2.98477e+02
 Pres. DC (bar) Pressure (bar)   Constr. rmsd
   -2.21747e+02    2.26351e+02    0.00000e+00

           Step           Time
       16920000    33840.00000

   Energies (kJ/mol)
        G96Bond       G96Angle    Proper Dih.  Improper Dih.          LJ-14
    2.32500e+03    3.68938e+03    2.73803e+03    9.97211e+02   -3.08402e+02
     Coulomb-14        LJ (SR)  Disper. corr.   Coulomb (SR)   Coul. recip.
    2.86444e+04    1.24271e+05   -7.45453e+03   -9.41041e+05    5.25120e+03
      Potential    Kinetic En.   Total Energy  Conserved En.    Temperature
   -7.80888e+05    1.37337e+05   -6.43551e+05   -5.72056e+05    2.99083e+02
 Pres. DC (bar) Pressure (bar)   Constr. rmsd
   -2.20244e+02    3.40738e+01    0.00000e+00

           Step           Time
       16925000    33850.00000

   Energies (kJ/mol)
        G96Bond       G96Angle    Proper Dih.  Improper Dih.          LJ-14
    2.31353e+03    3.60317e+03    2.74365e+03    1.08365e+03   -2.90115e+02
     Coulomb-14        LJ (SR)  Disper. corr.   Coulomb (SR)   Coul. recip.
    2.85525e+04    1.24284e+05   -7.47914e+03   -9.41661e+05    5.21847e+03
      Potential    Kinetic En.   Total Energy  Conserved En.    Temperature
   -7.81631e+05    1.38747e+05   -6.42884e+05   -5.72023e+05    3.02153e+02
 Pres. DC (bar) Pressure (bar)   Constr. rmsd
   -2.21699e+02    1.12283e+02    0.00000e+00

           Step           Time
       16930000    33860.00000

   Energies (kJ/mol)
        G96Bond       G96Angle    Proper Dih.  Improper Dih.          LJ-14
    2.27437e+03    3.54004e+03    2.73077e+03    1.12393e+03   -2.99810e+02
     Coulomb-14        LJ (SR)  Disper. corr.   Coulomb (SR)   Coul. recip.
    2.86195e+04    1.24487e+05   -7.45156e+03   -9.42369e+05    5.18031e+03
      Potential    Kinetic En.   Total Energy  Conserved En.    Temperature
   -7.82165e+05    1.37763e+05   -6.44402e+05   -5.71981e+05    3.00010e+02
 Pres. DC (bar) Pressure (bar)   Constr. rmsd
   -2.20069e+02    3.16302e+01    0.00000e+00

           Step           Time
       16935000    33870.00000

   Energies (kJ/mol)
        G96Bond       G96Angle    Proper Dih.  Improper Dih.          LJ-14
    2.43234e+03    3.68331e+03    2.66851e+03    1.09476e+03   -2.89937e+02
     Coulomb-14        LJ (SR)  Disper. corr.   Coulomb (SR)   Coul. recip.
    2.84213e+04    1.24158e+05   -7.46778e+03   -9.40675e+05    5.18104e+03
      Potential    Kinetic En.   Total Energy  Conserved En.    Temperature
   -7.80793e+05    1.38046e+05   -6.42747e+05   -5.71984e+05    3.00625e+02
 Pres. DC (bar) Pressure (bar)   Constr. rmsd
   -2.21027e+02    2.24478e+01    0.00000e+00

           Step           Time
       16940000    33880.00000

   Energies (kJ/mol)
        G96Bond       G96Angle    Proper Dih.  Improper Dih.          LJ-14
    2.40892e+03    3.81884e+03    2.80568e+03    1.05594e+03   -2.71220e+02
     Coulomb-14        LJ (SR)  Disper. corr.   Coulomb (SR)   Coul. recip.
    2.83970e+04    1.23943e+05   -7.47442e+03   -9.40623e+05    5.33205e+03
      Potential    Kinetic En.   Total Energy  Conserved En.    Temperature
   -7.80607e+05    1.39481e+05   -6.41126e+05   -5.71959e+05    3.03752e+02
 Pres. DC (bar) Pressure (bar)   Constr. rmsd
   -2.21419e+02   -3.53657e+01    0.00000e+00

           Step           Time
       16945000    33890.00000

   Energies (kJ/mol)
        G96Bond       G96Angle    Proper Dih.  Improper Dih.          LJ-14
    2.33343e+03    3.77907e+03    2.83183e+03    1.10416e+03   -2.37626e+02
     Coulomb-14        LJ (SR)  Disper. corr.   Coulomb (SR)   Coul. recip.
    2.83275e+04    1.23028e+05   -7.43974e+03   -9.37878e+05    5.23243e+03
      Potential    Kinetic En.   Total Energy  Conserved En.    Temperature
   -7.78920e+05    1.37988e+05   -6.40932e+05   -5.71948e+05    3.00499e+02
 Pres. DC (bar) Pressure (bar)   Constr. rmsd
   -2.19372e+02   -2.40727e+01    0.00000e+00

           Step           Time
       16950000    33900.00000

   Energies (kJ/mol)
        G96Bond       G96Angle    Proper Dih.  Improper Dih.          LJ-14
    2.34849e+03    3.52999e+03    2.72341e+03    1.08775e+03   -2.69802e+02
     Coulomb-14        LJ (SR)  Disper. corr.   Coulomb (SR)   Coul. recip.
    2.85491e+04    1.23335e+05   -7.44930e+03   -9.40208e+05    5.28703e+03
      Potential    Kinetic En.   Total Energy  Conserved En.    Temperature
   -7.81067e+05    1.37190e+05   -6.43877e+05   -5.71919e+05    2.98761e+02
 Pres. DC (bar) Pressure (bar)   Constr. rmsd
   -2.19935e+02   -1.22850e+02    0.00000e+00

           Step           Time
       16955000    33910.00000

   Energies (kJ/mol)
        G96Bond       G96Angle    Proper Dih.  Improper Dih.          LJ-14
    2.32835e+03    3.53134e+03    2.88186e+03    1.03235e+03   -2.50662e+02
     Coulomb-14        LJ (SR)  Disper. corr.   Coulomb (SR)   Coul. recip.
    2.84916e+04    1.23782e+05   -7.45030e+03   -9.40636e+05    5.28425e+03
      Potential    Kinetic En.   Total Energy  Conserved En.    Temperature
   -7.81005e+05    1.38085e+05   -6.42920e+05   -5.71903e+05    3.00712e+02
 Pres. DC (bar) Pressure (bar)   Constr. rmsd
   -2.19995e+02    2.97913e+01    0.00000e+00

           Step           Time
       16960000    33920.00000

   Energies (kJ/mol)
        G96Bond       G96Angle    Proper Dih.  Improper Dih.          LJ-14
    2.24271e+03    3.73169e+03    2.81978e+03    1.03612e+03   -2.78136e+02
     Coulomb-14        LJ (SR)  Disper. corr.   Coulomb (SR)   Coul. recip.
    2.84037e+04    1.22616e+05   -7.48332e+03   -9.38279e+05    5.28465e+03
      Potential    Kinetic En.   Total Energy  Conserved En.    Temperature
   -7.79905e+05    1.37477e+05   -6.42428e+05   -5.71890e+05    2.99387e+02
 Pres. DC (bar) Pressure (bar)   Constr. rmsd
   -2.21946e+02   -5.12844e+01    0.00000e+00

           Step           Time
       16965000    33930.00000

   Energies (kJ/mol)
        G96Bond       G96Angle    Proper Dih.  Improper Dih.          LJ-14
    2.31933e+03    3.80056e+03    2.75518e+03    1.12402e+03   -2.96134e+02
     Coulomb-14        LJ (SR)  Disper. corr.   Coulomb (SR)   Coul. recip.
    2.83723e+04    1.22713e+05   -7.45691e+03   -9.39153e+05    5.27849e+03
      Potential    Kinetic En.   Total Energy  Conserved En.    Temperature
   -7.80543e+05    1.38756e+05   -6.41787e+05   -5.71892e+05    3.02172e+02
 Pres. DC (bar) Pressure (bar)   Constr. rmsd
   -2.20384e+02   -9.15359e+01    0.00000e+00

           Step           Time
       16970000    33940.00000

   Energies (kJ/mol)
        G96Bond       G96Angle    Proper Dih.  Improper Dih.          LJ-14
    2.41456e+03    3.57213e+03    2.67636e+03    1.07469e+03   -2.46737e+02
     Coulomb-14        LJ (SR)  Disper. corr.   Coulomb (SR)   Coul. recip.
    2.84383e+04    1.23526e+05   -7.45802e+03   -9.39551e+05    5.23112e+03
      Potential    Kinetic En.   Total Energy  Conserved En.    Temperature
   -7.80322e+05    1.37564e+05   -6.42759e+05   -5.71872e+05    2.99576e+02
 Pres. DC (bar) Pressure (bar)   Constr. rmsd
   -2.20450e+02   -2.63651e+01    0.00000e+00

           Step           Time
       16975000    33950.00000

   Energies (kJ/mol)
        G96Bond       G96Angle    Proper Dih.  Improper Dih.          LJ-14
    2.28514e+03    3.80877e+03    2.74527e+03    1.07489e+03   -3.09506e+02
     Coulomb-14        LJ (SR)  Disper. corr.   Coulomb (SR)   Coul. recip.
    2.84074e+04    1.23306e+05   -7.45056e+03   -9.38940e+05    5.33799e+03
      Potential    Kinetic En.   Total Energy  Conserved En.    Temperature
   -7.79735e+05    1.38282e+05   -6.41453e+05   -5.71867e+05    3.01140e+02
 Pres. DC (bar) Pressure (bar)   Constr. rmsd
   -2.20010e+02    3.27838e+00    0.00000e+00

           Step           Time
       16980000    33960.00000

   Energies (kJ/mol)
        G96Bond       G96Angle    Proper Dih.  Improper Dih.          LJ-14
    2.23546e+03    3.68910e+03    2.73240e+03    1.08413e+03   -2.85649e+02
     Coulomb-14        LJ (SR)  Disper. corr.   Coulomb (SR)   Coul. recip.
    2.85007e+04    1.22513e+05   -7.43390e+03   -9.39400e+05    5.19769e+03
      Potential    Kinetic En.   Total Energy  Conserved En.    Temperature
   -7.81167e+05    1.37679e+05   -6.43487e+05   -5.71842e+05    2.99827e+02
 Pres. DC (bar) Pressure (bar)   Constr. rmsd
   -2.19028e+02   -2.77089e+02    0.00000e+00

           Step           Time
       16985000    33970.00000

   Energies (kJ/mol)
        G96Bond       G96Angle    Proper Dih.  Improper Dih.          LJ-14
    2.28227e+03    3.79234e+03    2.82430e+03    1.10240e+03   -3.01639e+02
     Coulomb-14        LJ (SR)  Disper. corr.   Coulomb (SR)   Coul. recip.
    2.86899e+04    1.23844e+05   -7.46819e+03   -9.40115e+05    5.39267e+03
      Potential    Kinetic En.   Total Energy  Conserved En.    Temperature
   -7.79958e+05    1.36752e+05   -6.43206e+05   -5.71804e+05    2.97808e+02
 Pres. DC (bar) Pressure (bar)   Constr. rmsd
   -2.21051e+02    3.56243e+01    0.00000e+00

           Step           Time
       16990000    33980.00000

   Energies (kJ/mol)
        G96Bond       G96Angle    Proper Dih.  Improper Dih.          LJ-14
    2.23747e+03    3.74705e+03    2.74972e+03    9.97210e+02   -3.11947e+02
     Coulomb-14        LJ (SR)  Disper. corr.   Coulomb (SR)   Coul. recip.
    2.82665e+04    1.22407e+05   -7.47564e+03   -9.37874e+05    5.33257e+03
      Potential    Kinetic En.   Total Energy  Conserved En.    Temperature
   -7.79924e+05    1.36693e+05   -6.43231e+05   -5.71786e+05    2.97680e+02
 Pres. DC (bar) Pressure (bar)   Constr. rmsd
   -2.21492e+02   -1.03810e+02    0.00000e+00

           Step           Time
       16995000    33990.00000

   Energies (kJ/mol)
        G96Bond       G96Angle    Proper Dih.  Improper Dih.          LJ-14
    2.17224e+03    3.65148e+03    2.73754e+03    1.12953e+03   -3.01801e+02
     Coulomb-14        LJ (SR)  Disper. corr.   Coulomb (SR)   Coul. recip.
    2.85492e+04    1.24880e+05   -7.48603e+03   -9.43200e+05    5.14739e+03
      Potential    Kinetic En.   Total Energy  Conserved En.    Temperature
   -7.82720e+05    1.36882e+05   -6.45838e+05   -5.71768e+05    2.98090e+02
 Pres. DC (bar) Pressure (bar)   Constr. rmsd
   -2.22107e+02    1.01903e+02    0.00000e+00

           Step           Time
       17000000    34000.00000

   Energies (kJ/mol)
        G96Bond       G96Angle    Proper Dih.  Improper Dih.          LJ-14
    2.36524e+03    3.59588e+03    2.79055e+03    1.08052e+03   -3.05356e+02
     Coulomb-14        LJ (SR)  Disper. corr.   Coulomb (SR)   Coul. recip.
    2.83768e+04    1.23418e+05   -7.46549e+03   -9.40364e+05    5.15397e+03
      Potential    Kinetic En.   Total Energy  Conserved En.    Temperature
   -7.81354e+05    1.38393e+05   -6.42961e+05   -5.71741e+05    3.01382e+02
 Pres. DC (bar) Pressure (bar)   Constr. rmsd
   -2.20892e+02   -4.37378e+01    0.00000e+00

           Step           Time
       17005000    34010.00000

   Energies (kJ/mol)
        G96Bond       G96Angle    Proper Dih.  Improper Dih.          LJ-14
    2.23159e+03    3.71556e+03    2.81271e+03    1.13594e+03   -2.44746e+02
     Coulomb-14        LJ (SR)  Disper. corr.   Coulomb (SR)   Coul. recip.
    2.83816e+04    1.24591e+05   -7.46880e+03   -9.42720e+05    5.25242e+03
      Potential    Kinetic En.   Total Energy  Conserved En.    Temperature
   -7.82313e+05    1.37765e+05   -6.44548e+05   -5.71716e+05    3.00014e+02
 Pres. DC (bar) Pressure (bar)   Constr. rmsd
   -2.21087e+02    5.92013e+01    0.00000e+00

           Step           Time
       17010000    34020.00000

   Energies (kJ/mol)
        G96Bond       G96Angle    Proper Dih.  Improper Dih.          LJ-14
    2.34154e+03    3.62385e+03    2.75811e+03    1.15281e+03   -2.48415e+02
     Coulomb-14        LJ (SR)  Disper. corr.   Coulomb (SR)   Coul. recip.
    2.85178e+04    1.24938e+05   -7.48065e+03   -9.41242e+05    5.32068e+03
      Potential    Kinetic En.   Total Energy  Conserved En.    Temperature
   -7.80319e+05    1.37841e+05   -6.42478e+05   -5.71684e+05    3.00180e+02
 Pres. DC (bar) Pressure (bar)   Constr. rmsd
   -2.21789e+02    2.11495e+02    0.00000e+00

           Step           Time
       17015000    34030.00000

   Energies (kJ/mol)
        G96Bond       G96Angle    Proper Dih.  Improper Dih.          LJ-14
    2.31487e+03    3.57087e+03    2.82052e+03    1.07859e+03   -3.71028e+02
     Coulomb-14        LJ (SR)  Disper. corr.   Coulomb (SR)   Coul. recip.
    2.83661e+04    1.23888e+05   -7.45528e+03   -9.40316e+05    5.13955e+03
      Potential    Kinetic En.   Total Energy  Conserved En.    Temperature
   -7.80964e+05    1.38233e+05   -6.42731e+05   -5.71700e+05    3.01033e+02
 Pres. DC (bar) Pressure (bar)   Constr. rmsd
   -2.20288e+02   -1.24327e+02    0.00000e+00

           Step           Time
       17020000    34040.00000

   Energies (kJ/mol)
        G96Bond       G96Angle    Proper Dih.  Improper Dih.          LJ-14
    2.26706e+03    3.74209e+03    2.78620e+03    1.04858e+03   -3.12310e+02
     Coulomb-14        LJ (SR)  Disper. corr.   Coulomb (SR)   Coul. recip.
    2.84563e+04    1.22589e+05   -7.45217e+03   -9.39299e+05    5.29010e+03
      Potential    Kinetic En.   Total Energy  Conserved En.    Temperature
   -7.80884e+05    1.37642e+05   -6.43242e+05   -5.71652e+05    2.99746e+02
 Pres. DC (bar) Pressure (bar)   Constr. rmsd
   -2.20105e+02   -5.65192e+01    0.00000e+00

           Step           Time
       17025000    34050.00000

   Energies (kJ/mol)
        G96Bond       G96Angle    Proper Dih.  Improper Dih.          LJ-14
    2.35378e+03    3.63565e+03    2.80858e+03    1.09399e+03   -2.86922e+02
     Coulomb-14        LJ (SR)  Disper. corr.   Coulomb (SR)   Coul. recip.
    2.84153e+04    1.24121e+05   -7.49306e+03   -9.41471e+05    5.19046e+03
      Potential    Kinetic En.   Total Energy  Conserved En.    Temperature
   -7.81632e+05    1.38548e+05   -6.43083e+05   -5.71631e+05    3.01720e+02
 Pres. DC (bar) Pressure (bar)   Constr. rmsd
   -2.22524e+02    5.11447e+01    0.00000e+00

           Step           Time
       17030000    34060.00000

   Energies (kJ/mol)
        G96Bond       G96Angle    Proper Dih.  Improper Dih.          LJ-14
    2.30420e+03    3.81604e+03    2.66377e+03    1.05889e+03   -3.27879e+02
     Coulomb-14        LJ (SR)  Disper. corr.   Coulomb (SR)   Coul. recip.
    2.82925e+04    1.23442e+05   -7.44908e+03   -9.39703e+05    5.34790e+03
      Potential    Kinetic En.   Total Energy  Conserved En.    Temperature
   -7.80555e+05    1.37664e+05   -6.42891e+05   -5.71595e+05    2.99795e+02
 Pres. DC (bar) Pressure (bar)   Constr. rmsd
   -2.19922e+02   -9.80140e+00    0.00000e+00

           Step           Time
       17035000    34070.00000

   Energies (kJ/mol)
        G96Bond       G96Angle    Proper Dih.  Improper Dih.          LJ-14
    2.37153e+03    3.85019e+03    2.78919e+03    1.12951e+03   -3.06655e+02
     Coulomb-14        LJ (SR)  Disper. corr.   Coulomb (SR)   Coul. recip.
    2.84128e+04    1.23173e+05   -7.47699e+03   -9.38319e+05    5.32980e+03
      Potential    Kinetic En.   Total Energy  Conserved En.    Temperature
   -7.79046e+05    1.38235e+05   -6.40811e+05   -5.71577e+05    3.01038e+02
 Pres. DC (bar) Pressure (bar)   Constr. rmsd
   -2.21572e+02    1.56225e+01    0.00000e+00

           Step           Time
       17040000    34080.00000

   Energies (kJ/mol)
        G96Bond       G96Angle    Proper Dih.  Improper Dih.          LJ-14
    2.38070e+03    3.71599e+03    2.77313e+03    1.09336e+03   -2.33908e+02
     Coulomb-14        LJ (SR)  Disper. corr.   Coulomb (SR)   Coul. recip.
    2.86118e+04    1.23765e+05   -7.46282e+03   -9.41151e+05    5.25137e+03
      Potential    Kinetic En.   Total Energy  Conserved En.    Temperature
   -7.81256e+05    1.37946e+05   -6.43310e+05   -5.71560e+05    3.00409e+02
 Pres. DC (bar) Pressure (bar)   Constr. rmsd
   -2.20734e+02    3.27927e+01    0.00000e+00

           Step           Time
       17045000    34090.00000

   Energies (kJ/mol)
        G96Bond       G96Angle    Proper Dih.  Improper Dih.          LJ-14
    2.48536e+03    3.70016e+03    2.82387e+03    1.08250e+03   -3.15415e+02
     Coulomb-14        LJ (SR)  Disper. corr.   Coulomb (SR)   Coul. recip.
    2.84606e+04    1.23013e+05   -7.44969e+03   -9.39242e+05    5.15515e+03
      Potential    Kinetic En.   Total Energy  Conserved En.    Temperature
   -7.80287e+05    1.36658e+05   -6.43628e+05   -5.71519e+05    2.97604e+02
 Pres. DC (bar) Pressure (bar)   Constr. rmsd
   -2.19959e+02   -1.25656e+02    0.00000e+00

           Step           Time
       17050000    34100.00000

   Energies (kJ/mol)
        G96Bond       G96Angle    Proper Dih.  Improper Dih.          LJ-14
    2.43856e+03    3.88046e+03    2.70876e+03    1.08838e+03   -3.84529e+02
     Coulomb-14        LJ (SR)  Disper. corr.   Coulomb (SR)   Coul. recip.
    2.82808e+04    1.22469e+05   -7.45661e+03   -9.38350e+05    5.31506e+03
      Potential    Kinetic En.   Total Energy  Conserved En.    Temperature
   -7.80010e+05    1.36713e+05   -6.43298e+05   -5.71502e+05    2.97723e+02
 Pres. DC (bar) Pressure (bar)   Constr. rmsd
   -2.20367e+02   -2.63101e+02    0.00000e+00

           Step           Time
       17055000    34110.00000

   Energies (kJ/mol)
        G96Bond       G96Angle    Proper Dih.  Improper Dih.          LJ-14
    2.36930e+03    3.72626e+03    2.77618e+03    1.08796e+03   -2.97861e+02
     Coulomb-14        LJ (SR)  Disper. corr.   Coulomb (SR)   Coul. recip.
    2.86664e+04    1.23813e+05   -7.47951e+03   -9.41890e+05    5.23127e+03
      Potential    Kinetic En.   Total Energy  Conserved En.    Temperature
   -7.81998e+05    1.37621e+05   -6.44377e+05   -5.71474e+05    2.99699e+02
 Pres. DC (bar) Pressure (bar)   Constr. rmsd
   -2.21721e+02   -4.94669e+01    0.00000e+00

           Step           Time
       17060000    34120.00000

   Energies (kJ/mol)
        G96Bond       G96Angle    Proper Dih.  Improper Dih.          LJ-14
    2.38178e+03    3.74693e+03    2.62420e+03    1.16508e+03   -3.04113e+02
     Coulomb-14        LJ (SR)  Disper. corr.   Coulomb (SR)   Coul. recip.
    2.84624e+04    1.24801e+05   -7.47120e+03   -9.42173e+05    5.23867e+03
      Potential    Kinetic En.   Total Energy  Conserved En.    Temperature
   -7.81528e+05    1.38432e+05   -6.43096e+05   -5.71454e+05    3.01467e+02
 Pres. DC (bar) Pressure (bar)   Constr. rmsd
   -2.21229e+02   -5.52879e+00    0.00000e+00

           Step           Time
       17065000    34130.00000

   Energies (kJ/mol)
        G96Bond       G96Angle    Proper Dih.  Improper Dih.          LJ-14
    2.46949e+03    3.62385e+03    2.87725e+03    9.86582e+02   -3.59676e+02
     Coulomb-14        LJ (SR)  Disper. corr.   Coulomb (SR)   Coul. recip.
    2.84860e+04    1.24332e+05   -7.46991e+03   -9.40163e+05    5.28099e+03
      Potential    Kinetic En.   Total Energy  Conserved En.    Temperature
   -7.79936e+05    1.38757e+05   -6.41178e+05   -5.71436e+05    3.02175e+02
 Pres. DC (bar) Pressure (bar)   Constr. rmsd
   -2.21153e+02   -1.38658e+01    0.00000e+00

           Step           Time
       17070000    34140.00000

   Energies (kJ/mol)
        G96Bond       G96Angle    Proper Dih.  Improper Dih.          LJ-14
    2.36300e+03    3.65977e+03    2.75969e+03    1.05753e+03   -2.41461e+02
     Coulomb-14        LJ (SR)  Disper. corr.   Coulomb (SR)   Coul. recip.
    2.85424e+04    1.23562e+05   -7.47000e+03   -9.40046e+05    5.24362e+03
      Potential    Kinetic En.   Total Energy  Conserved En.    Temperature
   -7.80570e+05    1.37362e+05   -6.43208e+05   -5.71400e+05    2.99137e+02
 Pres. DC (bar) Pressure (bar)   Constr. rmsd
   -2.21158e+02   -3.43614e+01    0.00000e+00

           Step           Time
       17075000    34150.00000

   Energies (kJ/mol)
        G96Bond       G96Angle    Proper Dih.  Improper Dih.          LJ-14
    2.41004e+03    3.77151e+03    2.78455e+03    1.15285e+03   -3.16208e+02
     Coulomb-14        LJ (SR)  Disper. corr.   Coulomb (SR)   Coul. recip.
    2.83698e+04    1.23395e+05   -7.47090e+03   -9.38818e+05    5.31833e+03
      Potential    Kinetic En.   Total Energy  Conserved En.    Temperature
   -7.79403e+05    1.38420e+05   -6.40983e+05   -5.71377e+05    3.01441e+02
 Pres. DC (bar) Pressure (bar)   Constr. rmsd
   -2.21211e+02   -9.63323e+00    0.00000e+00

           Step           Time
       17080000    34160.00000

   Energies (kJ/mol)
        G96Bond       G96Angle    Proper Dih.  Improper Dih.          LJ-14
    2.50899e+03    3.55711e+03    2.74448e+03    1.06607e+03   -3.38291e+02
     Coulomb-14        LJ (SR)  Disper. corr.   Coulomb (SR)   Coul. recip.
    2.83456e+04    1.22581e+05   -7.45409e+03   -9.39333e+05    5.35158e+03
      Potential    Kinetic En.   Total Energy  Conserved En.    Temperature
   -7.80971e+05    1.37087e+05   -6.43883e+05   -5.71353e+05    2.98538e+02
 Pres. DC (bar) Pressure (bar)   Constr. rmsd
   -2.20218e+02   -2.63833e+02    0.00000e+00

           Step           Time
       17085000    34170.00000

   Energies (kJ/mol)
        G96Bond       G96Angle    Proper Dih.  Improper Dih.          LJ-14
    2.44463e+03    3.60560e+03    2.70396e+03    1.07249e+03   -2.66479e+02
     Coulomb-14        LJ (SR)  Disper. corr.   Coulomb (SR)   Coul. recip.
    2.85667e+04    1.24797e+05   -7.47318e+03   -9.43341e+05    5.29228e+03
      Potential    Kinetic En.   Total Energy  Conserved En.    Temperature
   -7.82598e+05    1.37659e+05   -6.44939e+05   -5.71346e+05    2.99783e+02
 Pres. DC (bar) Pressure (bar)   Constr. rmsd
   -2.21346e+02   -2.93476e+01    0.00000e+00

           Step           Time
       17090000    34180.00000

   Energies (kJ/mol)
        G96Bond       G96Angle    Proper Dih.  Improper Dih.          LJ-14
    2.43520e+03    3.56258e+03    2.82679e+03    1.07783e+03   -3.02561e+02
     Coulomb-14        LJ (SR)  Disper. corr.   Coulomb (SR)   Coul. recip.
    2.85011e+04    1.24529e+05   -7.46939e+03   -9.41782e+05    5.18308e+03
      Potential    Kinetic En.   Total Energy  Conserved En.    Temperature
   -7.81438e+05    1.36378e+05   -6.45059e+05   -5.71343e+05    2.96994e+02
 Pres. DC (bar) Pressure (bar)   Constr. rmsd
   -2.21122e+02   -1.10564e+01    0.00000e+00

           Step           Time
       17095000    34190.00000

   Energies (kJ/mol)
        G96Bond       G96Angle    Proper Dih.  Improper Dih.          LJ-14
    2.32401e+03    3.60423e+03    2.76229e+03    1.04939e+03   -3.10529e+02
     Coulomb-14        LJ (SR)  Disper. corr.   Coulomb (SR)   Coul. recip.
    2.84416e+04    1.23838e+05   -7.44210e+03   -9.40382e+05    5.16425e+03
      Potential    Kinetic En.   Total Energy  Conserved En.    Temperature
   -7.80951e+05    1.37756e+05   -6.43195e+05   -5.71311e+05    2.99994e+02
 Pres. DC (bar) Pressure (bar)   Constr. rmsd
   -2.19511e+02   -3.04978e+01    0.00000e+00

           Step           Time
       17100000    34200.00000

   Energies (kJ/mol)
        G96Bond       G96Angle    Proper Dih.  Improper Dih.          LJ-14
    2.36810e+03    3.75973e+03    2.72687e+03    1.08412e+03   -3.02510e+02
     Coulomb-14        LJ (SR)  Disper. corr.   Coulomb (SR)   Coul. recip.
    2.84880e+04    1.23168e+05   -7.46305e+03   -9.38938e+05    5.30519e+03
      Potential    Kinetic En.   Total Energy  Conserved En.    Temperature
   -7.79803e+05    1.38520e+05   -6.41284e+05   -5.71293e+05    3.01657e+02
 Pres. DC (bar) Pressure (bar)   Constr. rmsd
   -2.20747e+02    7.55778e+01    0.00000e+00

           Step           Time
       17105000    34210.00000

   Energies (kJ/mol)
        G96Bond       G96Angle    Proper Dih.  Improper Dih.          LJ-14
    2.38237e+03    3.70858e+03    2.77088e+03    1.05556e+03   -2.46627e+02
     Coulomb-14        LJ (SR)  Disper. corr.   Coulomb (SR)   Coul. recip.
    2.83514e+04    1.23720e+05   -7.45782e+03   -9.40222e+05    5.27571e+03
      Potential    Kinetic En.   Total Energy  Conserved En.    Temperature
   -7.80661e+05    1.38131e+05   -6.42530e+05   -5.71268e+05    3.00811e+02
 Pres. DC (bar) Pressure (bar)   Constr. rmsd
   -2.20438e+02   -3.15249e+01    0.00000e+00

           Step           Time
       17110000    34220.00000

   Energies (kJ/mol)
        G96Bond       G96Angle    Proper Dih.  Improper Dih.          LJ-14
    2.31357e+03    3.66455e+03    2.73305e+03    1.11734e+03   -1.87524e+02
     Coulomb-14        LJ (SR)  Disper. corr.   Coulomb (SR)   Coul. recip.
    2.84571e+04    1.24196e+05   -7.49403e+03   -9.40943e+05    5.34499e+03
      Potential    Kinetic En.   Total Energy  Conserved En.    Temperature
   -7.80798e+05    1.37397e+05   -6.43401e+05   -5.71221e+05    2.99212e+02
 Pres. DC (bar) Pressure (bar)   Constr. rmsd
   -2.22582e+02    1.26580e+02    0.00000e+00

           Step           Time
       17115000    34230.00000

   Energies (kJ/mol)
        G96Bond       G96Angle    Proper Dih.  Improper Dih.          LJ-14
    2.28619e+03    3.66373e+03    2.75612e+03    9.91869e+02   -2.95091e+02
     Coulomb-14        LJ (SR)  Disper. corr.   Coulomb (SR)   Coul. recip.
    2.81848e+04    1.22895e+05   -7.42790e+03   -9.38906e+05    5.33800e+03
      Potential    Kinetic En.   Total Energy  Conserved En.    Temperature
   -7.80513e+05    1.38185e+05   -6.42328e+05   -5.71237e+05    3.00928e+02
 Pres. DC (bar) Pressure (bar)   Constr. rmsd
   -2.18675e+02   -1.50518e+02    0.00000e+00

           Step           Time
       17120000    34240.00000

   Energies (kJ/mol)
        G96Bond       G96Angle    Proper Dih.  Improper Dih.          LJ-14
    2.38468e+03    3.62834e+03    2.71185e+03    1.21307e+03   -2.86836e+02
     Coulomb-14        LJ (SR)  Disper. corr.   Coulomb (SR)   Coul. recip.
    2.85277e+04    1.23468e+05   -7.47563e+03   -9.39215e+05    5.25812e+03
      Potential    Kinetic En.   Total Energy  Conserved En.    Temperature
   -7.79785e+05    1.38383e+05   -6.41402e+05   -5.71207e+05    3.01360e+02
 Pres. DC (bar) Pressure (bar)   Constr. rmsd
   -2.21491e+02   -3.87079e+01    0.00000e+00

           Step           Time
       17125000    34250.00000

   Energies (kJ/mol)
        G96Bond       G96Angle    Proper Dih.  Improper Dih.          LJ-14
    2.40965e+03    3.70431e+03    2.75704e+03    1.14381e+03   -2.49125e+02
     Coulomb-14        LJ (SR)  Disper. corr.   Coulomb (SR)   Coul. recip.
    2.84936e+04    1.22935e+05   -7.47674e+03   -9.38641e+05    5.29519e+03
      Potential    Kinetic En.   Total Energy  Conserved En.    Temperature
   -7.79628e+05    1.37461e+05   -6.42167e+05   -5.71159e+05    2.99353e+02
 Pres. DC (bar) Pressure (bar)   Constr. rmsd
   -2.21557e+02   -5.88831e+01    0.00000e+00

           Step           Time
       17130000    34260.00000

   Energies (kJ/mol)
        G96Bond       G96Angle    Proper Dih.  Improper Dih.          LJ-14
    2.34839e+03    3.61789e+03    2.67328e+03    1.16856e+03   -2.55690e+02
     Coulomb-14        LJ (SR)  Disper. corr.   Coulomb (SR)   Coul. recip.
    2.85876e+04    1.23868e+05   -7.45057e+03   -9.40491e+05    5.26252e+03
      Potential    Kinetic En.   Total Energy  Conserved En.    Temperature
   -7.80670e+05    1.36845e+05   -6.43826e+05   -5.71153e+05    2.98010e+02
 Pres. DC (bar) Pressure (bar)   Constr. rmsd
   -2.20010e+02    1.22782e+02    0.00000e+00

           Step           Time
       17135000    34270.00000

   Energies (kJ/mol)
        G96Bond       G96Angle    Proper Dih.  Improper Dih.          LJ-14
    2.27379e+03    3.58635e+03    2.70391e+03    1.16286e+03   -2.14931e+02
     Coulomb-14        LJ (SR)  Disper. corr.   Coulomb (SR)   Coul. recip.
    2.82076e+04    1.23892e+05   -7.46788e+03   -9.40389e+05    5.24292e+03
      Potential    Kinetic En.   Total Energy  Conserved En.    Temperature
   -7.81002e+05    1.37567e+05   -6.43436e+05   -5.71143e+05    2.99582e+02
 Pres. DC (bar) Pressure (bar)   Constr. rmsd
   -2.21032e+02    7.67527e+01    0.00000e+00

           Step           Time
       17140000    34280.00000

   Energies (kJ/mol)
        G96Bond       G96Angle    Proper Dih.  Improper Dih.          LJ-14
    2.37487e+03    3.54500e+03    2.69012e+03    1.01428e+03   -3.26381e+02
     Coulomb-14        LJ (SR)  Disper. corr.   Coulomb (SR)   Coul. recip.
    2.85034e+04    1.22520e+05   -7.45227e+03   -9.39121e+05    5.28024e+03
      Potential    Kinetic En.   Total Energy  Conserved En.    Temperature
   -7.80972e+05    1.36151e+05   -6.44821e+05   -5.71093e+05    2.96499e+02
 Pres. DC (bar) Pressure (bar)   Constr. rmsd
   -2.20111e+02   -1.90498e+02    0.00000e+00

           Step           Time
       17145000    34290.00000

   Energies (kJ/mol)
        G96Bond       G96Angle    Proper Dih.  Improper Dih.          LJ-14
    2.33240e+03    3.66639e+03    2.77084e+03    1.11220e+03   -2.70276e+02
     Coulomb-14        LJ (SR)  Disper. corr.   Coulomb (SR)   Coul. recip.
    2.84047e+04    1.25663e+05   -7.44053e+03   -9.43160e+05    5.20120e+03
      Potential    Kinetic En.   Total Energy  Conserved En.    Temperature
   -7.81720e+05    1.38092e+05   -6.43628e+05   -5.71084e+05    3.00726e+02
 Pres. DC (bar) Pressure (bar)   Constr. rmsd
   -2.19419e+02    1.81626e+02    0.00000e+00

           Step           Time
       17150000    34300.00000

   Energies (kJ/mol)
        G96Bond       G96Angle    Proper Dih.  Improper Dih.          LJ-14
    2.49853e+03    3.54141e+03    2.81293e+03    1.13595e+03   -3.01303e+02
     Coulomb-14        LJ (SR)  Disper. corr.   Coulomb (SR)   Coul. recip.
    2.84269e+04    1.23957e+05   -7.47911e+03   -9.42206e+05    5.24153e+03
      Potential    Kinetic En.   Total Energy  Conserved En.    Temperature
   -7.82372e+05    1.37554e+05   -6.44818e+05   -5.71060e+05    2.99555e+02
 Pres. DC (bar) Pressure (bar)   Constr. rmsd
   -2.21697e+02   -6.34132e+01    0.00000e+00

           Step           Time
       17155000    34310.00000

   Energies (kJ/mol)
        G96Bond       G96Angle    Proper Dih.  Improper Dih.          LJ-14
    2.32097e+03    3.65270e+03    2.66915e+03    1.02458e+03   -2.38967e+02
     Coulomb-14        LJ (SR)  Disper. corr.   Coulomb (SR)   Coul. recip.
    2.83826e+04    1.23382e+05   -7.45363e+03   -9.40544e+05    5.26677e+03
      Potential    Kinetic En.   Total Energy  Conserved En.    Temperature
   -7.81538e+05    1.37899e+05   -6.43638e+05   -5.71046e+05    3.00307e+02
 Pres. DC (bar) Pressure (bar)   Constr. rmsd
   -2.20191e+02   -1.19641e+02    0.00000e+00

           Step           Time
       17160000    34320.00000

   Energies (kJ/mol)
        G96Bond       G96Angle    Proper Dih.  Improper Dih.          LJ-14
    2.34722e+03    3.79042e+03    2.68586e+03    1.05342e+03   -3.42870e+02
     Coulomb-14        LJ (SR)  Disper. corr.   Coulomb (SR)   Coul. recip.
    2.82908e+04    1.24417e+05   -7.46524e+03   -9.40678e+05    5.18037e+03
      Potential    Kinetic En.   Total Energy  Conserved En.    Temperature
   -7.80721e+05    1.37230e+05   -6.43491e+05   -5.71002e+05    2.98848e+02
 Pres. DC (bar) Pressure (bar)   Constr. rmsd
   -2.20877e+02    2.55726e+01    0.00000e+00

           Step           Time
       17165000    34330.00000

   Energies (kJ/mol)
        G96Bond       G96Angle    Proper Dih.  Improper Dih.          LJ-14
    2.29898e+03    3.71148e+03    2.83078e+03    1.04076e+03   -2.89861e+02
     Coulomb-14        LJ (SR)  Disper. corr.   Coulomb (SR)   Coul. recip.
    2.85518e+04    1.24187e+05   -7.48571e+03   -9.41577e+05    5.24692e+03
      Potential    Kinetic En.   Total Energy  Conserved En.    Temperature
   -7.81486e+05    1.37802e+05   -6.43683e+05   -5.70985e+05    3.00095e+02
 Pres. DC (bar) Pressure (bar)   Constr. rmsd
   -2.22088e+02    5.25816e+01    0.00000e+00

           Step           Time
       17170000    34340.00000

   Energies (kJ/mol)
        G96Bond       G96Angle    Proper Dih.  Improper Dih.          LJ-14
    2.33789e+03    3.65313e+03    2.85495e+03    1.04285e+03   -2.56651e+02
     Coulomb-14        LJ (SR)  Disper. corr.   Coulomb (SR)   Coul. recip.
    2.86288e+04    1.23097e+05   -7.45747e+03   -9.38270e+05    5.34827e+03
      Potential    Kinetic En.   Total Energy  Conserved En.    Temperature
   -7.79021e+05    1.37651e+05   -6.41370e+05   -5.70962e+05    2.99766e+02
 Pres. DC (bar) Pressure (bar)   Constr. rmsd
   -2.20418e+02   -3.91026e+01    0.00000e+00

           Step           Time
       17175000    34350.00000

   Energies (kJ/mol)
        G96Bond       G96Angle    Proper Dih.  Improper Dih.          LJ-14
    2.30421e+03    3.64279e+03    2.72167e+03    1.13846e+03   -2.67549e+02
     Coulomb-14        LJ (SR)  Disper. corr.   Coulomb (SR)   Coul. recip.
    2.85157e+04    1.24924e+05   -7.45617e+03   -9.42010e+05    5.23512e+03
      Potential    Kinetic En.   Total Energy  Conserved En.    Temperature
   -7.81252e+05    1.37751e+05   -6.43500e+05   -5.70958e+05    2.99984e+02
 Pres. DC (bar) Pressure (bar)   Constr. rmsd
   -2.20341e+02    6.60952e+01    0.00000e+00

           Step           Time
       17180000    34360.00000

   Energies (kJ/mol)
        G96Bond       G96Angle    Proper Dih.  Improper Dih.          LJ-14
    2.32210e+03    3.81178e+03    2.80399e+03    1.10283e+03   -2.48259e+02
     Coulomb-14        LJ (SR)  Disper. corr.   Coulomb (SR)   Coul. recip.
    2.86066e+04    1.23979e+05   -7.45591e+03   -9.39948e+05    5.28811e+03
      Potential    Kinetic En.   Total Energy  Conserved En.    Temperature
   -7.79737e+05    1.38432e+05   -6.41306e+05   -5.70917e+05    3.01466e+02
 Pres. DC (bar) Pressure (bar)   Constr. rmsd
   -2.20326e+02    8.19311e+01    0.00000e+00

           Step           Time
       17185000    34370.00000

   Energies (kJ/mol)
        G96Bond       G96Angle    Proper Dih.  Improper Dih.          LJ-14
    2.28962e+03    3.63596e+03    2.72181e+03    1.10969e+03   -2.69354e+02
     Coulomb-14        LJ (SR)  Disper. corr.   Coulomb (SR)   Coul. recip.
    2.83012e+04    1.23768e+05   -7.46103e+03   -9.40306e+05    5.34417e+03
      Potential    Kinetic En.   Total Energy  Conserved En.    Temperature
   -7.80867e+05    1.36667e+05   -6.44199e+05   -5.70907e+05    2.97624e+02
 Pres. DC (bar) Pressure (bar)   Constr. rmsd
   -2.20628e+02    1.10469e+01    0.00000e+00

           Step           Time
       17190000    34380.00000

   Energies (kJ/mol)
        G96Bond       G96Angle    Proper Dih.  Improper Dih.          LJ-14
    2.24653e+03    3.66455e+03    2.70529e+03    1.11109e+03   -3.18422e+02
     Coulomb-14        LJ (SR)  Disper. corr.   Coulomb (SR)   Coul. recip.
    2.81292e+04    1.23926e+05   -7.46104e+03   -9.39543e+05    5.31943e+03
      Potential    Kinetic En.   Total Energy  Conserved En.    Temperature
   -7.80220e+05    1.37943e+05   -6.42277e+05   -5.70884e+05    3.00402e+02
 Pres. DC (bar) Pressure (bar)   Constr. rmsd
   -2.20628e+02    7.87574e+01    0.00000e+00

           Step           Time
       17195000    34390.00000

   Energies (kJ/mol)
        G96Bond       G96Angle    Proper Dih.  Improper Dih.          LJ-14
    2.28749e+03    3.70616e+03    2.74029e+03    1.06391e+03   -3.35280e+02
     Coulomb-14        LJ (SR)  Disper. corr.   Coulomb (SR)   Coul. recip.
    2.83734e+04    1.22845e+05   -7.47755e+03   -9.40106e+05    5.18522e+03
      Potential    Kinetic En.   Total Energy  Conserved En.    Temperature
   -7.81717e+05    1.36365e+05   -6.45352e+05   -5.70845e+05    2.96964e+02
 Pres. DC (bar) Pressure (bar)   Constr. rmsd
   -2.21605e+02   -1.04460e+02    0.00000e+00

           Step           Time
       17200000    34400.00000

   Energies (kJ/mol)
        G96Bond       G96Angle    Proper Dih.  Improper Dih.          LJ-14
    2.44276e+03    3.71608e+03    2.79533e+03    1.09408e+03   -3.17517e+02
     Coulomb-14        LJ (SR)  Disper. corr.   Coulomb (SR)   Coul. recip.
    2.81942e+04    1.25256e+05   -7.47957e+03   -9.43271e+05    5.24825e+03
      Potential    Kinetic En.   Total Energy  Conserved En.    Temperature
   -7.82321e+05    1.38086e+05   -6.44236e+05   -5.70810e+05    3.00712e+02
 Pres. DC (bar) Pressure (bar)   Constr. rmsd
   -2.21724e+02    4.48251e+01    0.00000e+00

           Step           Time
       17205000    34410.00000

   Energies (kJ/mol)
        G96Bond       G96Angle    Proper Dih.  Improper Dih.          LJ-14
    2.26843e+03    3.78841e+03    2.68796e+03    1.09990e+03   -2.66805e+02
     Coulomb-14        LJ (SR)  Disper. corr.   Coulomb (SR)   Coul. recip.
    2.83879e+04    1.24734e+05   -7.48090e+03   -9.42805e+05    5.24087e+03
      Potential    Kinetic En.   Total Energy  Conserved En.    Temperature
   -7.82345e+05    1.38178e+05   -6.44168e+05   -5.70808e+05    3.00913e+02
 Pres. DC (bar) Pressure (bar)   Constr. rmsd
   -2.21803e+02    1.17018e+02    0.00000e+00

           Step           Time
       17210000    34420.00000

   Energies (kJ/mol)
        G96Bond       G96Angle    Proper Dih.  Improper Dih.          LJ-14
    2.29359e+03    3.64384e+03    2.77090e+03    1.11674e+03   -2.90206e+02
     Coulomb-14        LJ (SR)  Disper. corr.   Coulomb (SR)   Coul. recip.
    2.83206e+04    1.23534e+05   -7.46259e+03   -9.38417e+05    5.30412e+03
      Potential    Kinetic En.   Total Energy  Conserved En.    Temperature
   -7.79186e+05    1.37974e+05   -6.41212e+05   -5.70786e+05    3.00468e+02
 Pres. DC (bar) Pressure (bar)   Constr. rmsd
   -2.20720e+02    7.47545e+01    0.00000e+00

           Step           Time
       17215000    34430.00000

   Energies (kJ/mol)
        G96Bond       G96Angle    Proper Dih.  Improper Dih.          LJ-14
    2.32281e+03    3.68412e+03    2.76576e+03    1.07867e+03   -3.47269e+02
     Coulomb-14        LJ (SR)  Disper. corr.   Coulomb (SR)   Coul. recip.
    2.83048e+04    1.24101e+05   -7.47585e+03   -9.40274e+05    5.35484e+03
      Potential    Kinetic En.   Total Energy  Conserved En.    Temperature
   -7.80485e+05    1.36506e+05   -6.43980e+05   -5.70758e+05    2.97272e+02
 Pres. DC (bar) Pressure (bar)   Constr. rmsd
   -2.21504e+02    8.11052e+01    0.00000e+00

           Step           Time
       17220000    34440.00000

   Energies (kJ/mol)
        G96Bond       G96Angle    Proper Dih.  Improper Dih.          LJ-14
    2.15636e+03    3.75113e+03    2.95408e+03    1.08548e+03   -2.79936e+02
     Coulomb-14        LJ (SR)  Disper. corr.   Coulomb (SR)   Coul. recip.
    2.84088e+04    1.23951e+05   -7.48015e+03   -9.41984e+05    5.24646e+03
      Potential    Kinetic En.   Total Energy  Conserved En.    Temperature
   -7.82190e+05    1.38162e+05   -6.44028e+05   -5.70775e+05    3.00878e+02
 Pres. DC (bar) Pressure (bar)   Constr. rmsd
   -2.21758e+02   -7.08650e+01    0.00000e+00

           Step           Time
       17225000    34450.00000

   Energies (kJ/mol)
        G96Bond       G96Angle    Proper Dih.  Improper Dih.          LJ-14
    2.33958e+03    3.73202e+03    2.81011e+03    1.13586e+03   -3.51020e+02
     Coulomb-14        LJ (SR)  Disper. corr.   Coulomb (SR)   Coul. recip.
    2.84961e+04    1.23435e+05   -7.44098e+03   -9.38664e+05    5.14178e+03
      Potential    Kinetic En.   Total Energy  Conserved En.    Temperature
   -7.79365e+05    1.36742e+05   -6.42623e+05   -5.70741e+05    2.97785e+02
 Pres. DC (bar) Pressure (bar)   Constr. rmsd
   -2.19445e+02   -1.42695e+02    0.00000e+00

           Step           Time
       17230000    34460.00000

   Energies (kJ/mol)
        G96Bond       G96Angle    Proper Dih.  Improper Dih.          LJ-14
    2.32710e+03    3.79882e+03    2.78605e+03    1.06778e+03   -2.99823e+02
     Coulomb-14        LJ (SR)  Disper. corr.   Coulomb (SR)   Coul. recip.
    2.83270e+04    1.24808e+05   -7.46484e+03   -9.42541e+05    5.22387e+03
      Potential    Kinetic En.   Total Energy  Conserved En.    Temperature
   -7.81968e+05    1.36860e+05   -6.45107e+05   -5.70682e+05    2.98044e+02
 Pres. DC (bar) Pressure (bar)   Constr. rmsd
   -2.20853e+02   -7.52700e+01    0.00000e+00

           Step           Time
       17235000    34470.00000

   Energies (kJ/mol)
        G96Bond       G96Angle    Proper Dih.  Improper Dih.          LJ-14
    2.37144e+03    3.85676e+03    2.81534e+03    1.13158e+03   -2.94061e+02
     Coulomb-14        LJ (SR)  Disper. corr.   Coulomb (SR)   Coul. recip.
    2.82938e+04    1.23907e+05   -7.46809e+03   -9.40588e+05    5.21088e+03
      Potential    Kinetic En.   Total Energy  Conserved En.    Temperature
   -7.80764e+05    1.38919e+05   -6.41845e+05   -5.70697e+05    3.02526e+02
 Pres. DC (bar) Pressure (bar)   Constr. rmsd
   -2.21045e+02    6.72889e+01    0.00000e+00

           Step           Time
       17240000    34480.00000

   Energies (kJ/mol)
        G96Bond       G96Angle    Proper Dih.  Improper Dih.          LJ-14
    2.35329e+03    3.81217e+03    2.72495e+03    1.08176e+03   -2.89777e+02
     Coulomb-14        LJ (SR)  Disper. corr.   Coulomb (SR)   Coul. recip.
    2.85425e+04    1.24479e+05   -7.45375e+03   -9.38998e+05    5.35872e+03
      Potential    Kinetic En.   Total Energy  Conserved En.    Temperature
   -7.78388e+05    1.37936e+05   -6.40452e+05   -5.70700e+05    3.00387e+02
 Pres. DC (bar) Pressure (bar)   Constr. rmsd
   -2.20198e+02    1.34478e+02    0.00000e+00

           Step           Time
       17245000    34490.00000

   Energies (kJ/mol)
        G96Bond       G96Angle    Proper Dih.  Improper Dih.          LJ-14
    2.36404e+03    3.62200e+03    2.95116e+03    1.09501e+03   -3.29225e+02
     Coulomb-14        LJ (SR)  Disper. corr.   Coulomb (SR)   Coul. recip.
    2.84303e+04    1.22806e+05   -7.44612e+03   -9.39352e+05    5.29866e+03
      Potential    Kinetic En.   Total Energy  Conserved En.    Temperature
   -7.80560e+05    1.38124e+05   -6.42436e+05   -5.70675e+05    3.00795e+02
 Pres. DC (bar) Pressure (bar)   Constr. rmsd
   -2.19748e+02   -8.82015e+01    0.00000e+00

           Step           Time
       17250000    34500.00000

   Energies (kJ/mol)
        G96Bond       G96Angle    Proper Dih.  Improper Dih.          LJ-14
    2.28824e+03    3.62717e+03    2.80597e+03    1.13207e+03   -2.26767e+02
     Coulomb-14        LJ (SR)  Disper. corr.   Coulomb (SR)   Coul. recip.
    2.85326e+04    1.23789e+05   -7.46987e+03   -9.41602e+05    5.16950e+03
      Potential    Kinetic En.   Total Energy  Conserved En.    Temperature
   -7.81954e+05    1.37267e+05   -6.44687e+05   -5.70651e+05    2.98930e+02
 Pres. DC (bar) Pressure (bar)   Constr. rmsd
   -2.21150e+02    3.08109e+01    0.00000e+00

           Step           Time
       17255000    34510.00000

   Energies (kJ/mol)
        G96Bond       G96Angle    Proper Dih.  Improper Dih.          LJ-14
    2.33962e+03    3.78857e+03    2.89623e+03    1.04317e+03   -3.62907e+02
     Coulomb-14        LJ (SR)  Disper. corr.   Coulomb (SR)   Coul. recip.
    2.84797e+04    1.24739e+05   -7.44366e+03   -9.41853e+05    5.25921e+03
      Potential    Kinetic En.   Total Energy  Conserved En.    Temperature
   -7.81114e+05    1.37354e+05   -6.43760e+05   -5.70640e+05    2.99119e+02
 Pres. DC (bar) Pressure (bar)   Constr. rmsd
   -2.19603e+02    3.15858e+01    0.00000e+00

           Step           Time
       17260000    34520.00000

   Energies (kJ/mol)
        G96Bond       G96Angle    Proper Dih.  Improper Dih.          LJ-14
    2.39109e+03    3.67367e+03    2.80315e+03    1.02886e+03   -2.96150e+02
     Coulomb-14        LJ (SR)  Disper. corr.   Coulomb (SR)   Coul. recip.
    2.83229e+04    1.24975e+05   -7.43508e+03   -9.41317e+05    5.24422e+03
      Potential    Kinetic En.   Total Energy  Conserved En.    Temperature
   -7.80609e+05    1.37197e+05   -6.43412e+05   -5.70631e+05    2.98778e+02
 Pres. DC (bar) Pressure (bar)   Constr. rmsd
   -2.19098e+02    3.34123e+01    0.00000e+00

           Step           Time
       17265000    34530.00000

   Energies (kJ/mol)
        G96Bond       G96Angle    Proper Dih.  Improper Dih.          LJ-14
    2.27305e+03    3.68770e+03    2.69051e+03    1.08324e+03   -3.09269e+02
     Coulomb-14        LJ (SR)  Disper. corr.   Coulomb (SR)   Coul. recip.
    2.83862e+04    1.22507e+05   -7.46574e+03   -9.39265e+05    5.27815e+03
      Potential    Kinetic En.   Total Energy  Conserved En.    Temperature
   -7.81134e+05    1.37781e+05   -6.43354e+05   -5.70631e+05    3.00048e+02
 Pres. DC (bar) Pressure (bar)   Constr. rmsd
   -2.20906e+02   -3.92582e+01    0.00000e+00

           Step           Time
       17270000    34540.00000

   Energies (kJ/mol)
        G96Bond       G96Angle    Proper Dih.  Improper Dih.          LJ-14
    2.39111e+03    3.73636e+03    2.78410e+03    1.08408e+03   -2.35651e+02
     Coulomb-14        LJ (SR)  Disper. corr.   Coulomb (SR)   Coul. recip.
    2.82923e+04    1.24580e+05   -7.48065e+03   -9.41160e+05    5.26122e+03
      Potential    Kinetic En.   Total Energy  Conserved En.    Temperature
   -7.80748e+05    1.38455e+05   -6.42293e+05   -5.70614e+05    3.01517e+02
 Pres. DC (bar) Pressure (bar)   Constr. rmsd
   -2.21788e+02    1.41642e+02    0.00000e+00

           Step           Time
       17275000    34550.00000

   Energies (kJ/mol)
        G96Bond       G96Angle    Proper Dih.  Improper Dih.          LJ-14
    2.35035e+03    3.69280e+03    2.70679e+03    1.07745e+03   -3.06115e+02
     Coulomb-14        LJ (SR)  Disper. corr.   Coulomb (SR)   Coul. recip.
    2.84784e+04    1.25416e+05   -7.44630e+03   -9.41527e+05    5.22285e+03
      Potential    Kinetic En.   Total Energy  Conserved En.    Temperature
   -7.80335e+05    1.38318e+05   -6.42017e+05   -5.70586e+05    3.01218e+02
 Pres. DC (bar) Pressure (bar)   Constr. rmsd
   -2.19758e+02    2.21198e+02    0.00000e+00

           Step           Time
       17280000    34560.00000

   Energies (kJ/mol)
        G96Bond       G96Angle    Proper Dih.  Improper Dih.          LJ-14
    2.39514e+03    3.64744e+03    2.81228e+03    1.14444e+03   -2.63266e+02
     Coulomb-14        LJ (SR)  Disper. corr.   Coulomb (SR)   Coul. recip.
    2.83132e+04    1.24076e+05   -7.44947e+03   -9.39862e+05    5.35789e+03
      Potential    Kinetic En.   Total Energy  Conserved En.    Temperature
   -7.79828e+05    1.39441e+05   -6.40387e+05   -5.70597e+05    3.03664e+02
 Pres. DC (bar) Pressure (bar)   Constr. rmsd
   -2.19945e+02    1.26930e+02    0.00000e+00

           Step           Time
       17285000    34570.00000

   Energies (kJ/mol)
        G96Bond       G96Angle    Proper Dih.  Improper Dih.          LJ-14
    2.30877e+03    3.67829e+03    2.76239e+03    1.09442e+03   -2.45399e+02
     Coulomb-14        LJ (SR)  Disper. corr.   Coulomb (SR)   Coul. recip.
    2.84492e+04    1.23490e+05   -7.43306e+03   -9.40383e+05    5.34391e+03
      Potential    Kinetic En.   Total Energy  Conserved En.    Temperature
   -7.80935e+05    1.37713e+05   -6.43222e+05   -5.70568e+05    2.99901e+02
 Pres. DC (bar) Pressure (bar)   Constr. rmsd
   -2.18979e+02   -1.17296e+02    0.00000e+00

           Step           Time
       17290000    34580.00000

   Energies (kJ/mol)
        G96Bond       G96Angle    Proper Dih.  Improper Dih.          LJ-14
    2.48372e+03    3.70787e+03    2.72057e+03    1.15373e+03   -2.89440e+02
     Coulomb-14        LJ (SR)  Disper. corr.   Coulomb (SR)   Coul. recip.
    2.83411e+04    1.22962e+05   -7.46006e+03   -9.39164e+05    5.15781e+03
      Potential    Kinetic En.   Total Energy  Conserved En.    Temperature
   -7.80386e+05    1.38237e+05   -6.42149e+05   -5.70549e+05    3.01042e+02
 Pres. DC (bar) Pressure (bar)   Constr. rmsd
   -2.20571e+02   -7.09718e+01    0.00000e+00

           Step           Time
       17295000    34590.00000

   Energies (kJ/mol)
        G96Bond       G96Angle    Proper Dih.  Improper Dih.          LJ-14
    2.38195e+03    3.61793e+03    2.82225e+03    1.08802e+03   -2.89167e+02
     Coulomb-14        LJ (SR)  Disper. corr.   Coulomb (SR)   Coul. recip.
    2.85522e+04    1.22670e+05   -7.47747e+03   -9.39067e+05    5.37955e+03
      Potential    Kinetic En.   Total Energy  Conserved En.    Temperature
   -7.80322e+05    1.37359e+05   -6.42963e+05   -5.70530e+05    2.99130e+02
 Pres. DC (bar) Pressure (bar)   Constr. rmsd
   -2.21600e+02   -4.30806e+01    0.00000e+00

           Step           Time
       17300000    34600.00000

   Energies (kJ/mol)
        G96Bond       G96Angle    Proper Dih.  Improper Dih.          LJ-14
    2.24973e+03    3.53231e+03    2.73385e+03    9.87651e+02   -2.47160e+02
     Coulomb-14        LJ (SR)  Disper. corr.   Coulomb (SR)   Coul. recip.
    2.85887e+04    1.25967e+05   -7.49959e+03   -9.44293e+05    5.31848e+03
      Potential    Kinetic En.   Total Energy  Conserved En.    Temperature
   -7.82662e+05    1.37875e+05   -6.44787e+05   -5.70497e+05    3.00253e+02
 Pres. DC (bar) Pressure (bar)   Constr. rmsd
   -2.22911e+02    2.61137e+02    0.00000e+00

           Step           Time
       17305000    34610.00000

   Energies (kJ/mol)
        G96Bond       G96Angle    Proper Dih.  Improper Dih.          LJ-14
    2.44001e+03    3.54282e+03    2.80372e+03    9.97768e+02   -3.16893e+02
     Coulomb-14        LJ (SR)  Disper. corr.   Coulomb (SR)   Coul. recip.
    2.86488e+04    1.22854e+05   -7.46838e+03   -9.40987e+05    5.26202e+03
      Potential    Kinetic En.   Total Energy  Conserved En.    Temperature
   -7.82222e+05    1.36933e+05   -6.45289e+05   -5.70482e+05    2.98202e+02
 Pres. DC (bar) Pressure (bar)   Constr. rmsd
   -2.21062e+02   -2.39445e+02    0.00000e+00

           Step           Time
       17310000    34620.00000

   Energies (kJ/mol)
        G96Bond       G96Angle    Proper Dih.  Improper Dih.          LJ-14
    2.35677e+03    3.51822e+03    2.72324e+03    1.04455e+03   -3.00757e+02
     Coulomb-14        LJ (SR)  Disper. corr.   Coulomb (SR)   Coul. recip.
    2.84961e+04    1.24074e+05   -7.46503e+03   -9.43010e+05    5.25170e+03
      Potential    Kinetic En.   Total Energy  Conserved En.    Temperature
   -7.83311e+05    1.38420e+05   -6.44892e+05   -5.70495e+05    3.01439e+02
 Pres. DC (bar) Pressure (bar)   Constr. rmsd
   -2.20864e+02   -1.27399e+02    0.00000e+00

           Step           Time
       17315000    34630.00000

   Energies (kJ/mol)
        G96Bond       G96Angle    Proper Dih.  Improper Dih.          LJ-14
    2.39342e+03    3.78274e+03    2.86058e+03    1.14865e+03   -3.45477e+02
     Coulomb-14        LJ (SR)  Disper. corr.   Coulomb (SR)   Coul. recip.
    2.85413e+04    1.23019e+05   -7.45164e+03   -9.39484e+05    5.29992e+03
      Potential    Kinetic En.   Total Energy  Conserved En.    Temperature
   -7.80235e+05    1.38722e+05   -6.41514e+05   -5.70444e+05    3.02098e+02
 Pres. DC (bar) Pressure (bar)   Constr. rmsd
   -2.20074e+02    1.04167e+01    0.00000e+00

           Step           Time
       17320000    34640.00000

   Energies (kJ/mol)
        G96Bond       G96Angle    Proper Dih.  Improper Dih.          LJ-14
    2.43601e+03    3.46522e+03    2.75220e+03    1.07701e+03   -3.02435e+02
     Coulomb-14        LJ (SR)  Disper. corr.   Coulomb (SR)   Coul. recip.
    2.86775e+04    1.25628e+05   -7.49382e+03   -9.43939e+05    5.14013e+03
      Potential    Kinetic En.   Total Energy  Conserved En.    Temperature
   -7.82559e+05    1.37541e+05   -6.45018e+05   -5.70402e+05    2.99526e+02
 Pres. DC (bar) Pressure (bar)   Constr. rmsd
   -2.22569e+02    7.71566e+01    0.00000e+00

           Step           Time
       17325000    34650.00000

   Energies (kJ/mol)
        G96Bond       G96Angle    Proper Dih.  Improper Dih.          LJ-14
    2.48012e+03    3.67519e+03    2.78002e+03    1.06718e+03   -3.10528e+02
     Coulomb-14        LJ (SR)  Disper. corr.   Coulomb (SR)   Coul. recip.
    2.87740e+04    1.24039e+05   -7.45577e+03   -9.40383e+05    5.33233e+03
      Potential    Kinetic En.   Total Energy  Conserved En.    Temperature
   -7.80001e+05    1.38116e+05   -6.41886e+05   -5.70378e+05    3.00778e+02
 Pres. DC (bar) Pressure (bar)   Constr. rmsd
   -2.20317e+02   -4.60767e+01    0.00000e+00

           Step           Time
       17330000    34660.00000

   Energies (kJ/mol)
        G96Bond       G96Angle    Proper Dih.  Improper Dih.          LJ-14
    2.33228e+03    3.67278e+03    2.73505e+03    1.06849e+03   -2.64416e+02
     Coulomb-14        LJ (SR)  Disper. corr.   Coulomb (SR)   Coul. recip.
    2.85277e+04    1.25054e+05   -7.45105e+03   -9.42799e+05    5.34107e+03
      Potential    Kinetic En.   Total Energy  Conserved En.    Temperature
   -7.81782e+05    1.38115e+05   -6.43668e+05   -5.70374e+05    3.00776e+02
 Pres. DC (bar) Pressure (bar)   Constr. rmsd
   -2.20039e+02    1.05477e+02    0.00000e+00

           Step           Time
       17335000    34670.00000

   Energies (kJ/mol)
        G96Bond       G96Angle    Proper Dih.  Improper Dih.          LJ-14
    2.17886e+03    3.62223e+03    2.76695e+03    1.07218e+03   -2.99015e+02
     Coulomb-14        LJ (SR)  Disper. corr.   Coulomb (SR)   Coul. recip.
    2.85466e+04    1.24319e+05   -7.47337e+03   -9.41275e+05    5.26336e+03
      Potential    Kinetic En.   Total Energy  Conserved En.    Temperature
   -7.81278e+05    1.38203e+05   -6.43075e+05   -5.70393e+05    3.00968e+02
 Pres. DC (bar) Pressure (bar)   Constr. rmsd
   -2.21357e+02   -3.31425e+01    0.00000e+00

           Step           Time
       17340000    34680.00000

   Energies (kJ/mol)
        G96Bond       G96Angle    Proper Dih.  Improper Dih.          LJ-14
    2.25286e+03    3.76684e+03    2.79473e+03    1.06826e+03   -3.09003e+02
     Coulomb-14        LJ (SR)  Disper. corr.   Coulomb (SR)   Coul. recip.
    2.86478e+04    1.23114e+05   -7.45622e+03   -9.38739e+05    5.34599e+03
      Potential    Kinetic En.   Total Energy  Conserved En.    Temperature
   -7.79513e+05    1.36983e+05   -6.42530e+05   -5.70344e+05    2.98312e+02
 Pres. DC (bar) Pressure (bar)   Constr. rmsd
   -2.20344e+02   -7.12424e+01    0.00000e+00

           Step           Time
       17345000    34690.00000

   Energies (kJ/mol)
        G96Bond       G96Angle    Proper Dih.  Improper Dih.          LJ-14
    2.39256e+03    3.60797e+03    2.71961e+03    1.08819e+03   -3.23687e+02
     Coulomb-14        LJ (SR)  Disper. corr.   Coulomb (SR)   Coul. recip.
    2.85512e+04    1.23698e+05   -7.49279e+03   -9.41121e+05    5.17329e+03
      Potential    Kinetic En.   Total Energy  Conserved En.    Temperature
   -7.81706e+05    1.38478e+05   -6.43229e+05   -5.70336e+05    3.01566e+02
 Pres. DC (bar) Pressure (bar)   Constr. rmsd
   -2.22508e+02   -1.15410e+01    0.00000e+00

           Step           Time
       17350000    34700.00000

   Energies (kJ/mol)
        G96Bond       G96Angle    Proper Dih.  Improper Dih.          LJ-14
    2.33493e+03    3.63720e+03    2.81686e+03    1.01225e+03   -2.52192e+02
     Coulomb-14        LJ (SR)  Disper. corr.   Coulomb (SR)   Coul. recip.
    2.86354e+04    1.24033e+05   -7.45630e+03   -9.39915e+05    5.20329e+03
      Potential    Kinetic En.   Total Energy  Conserved En.    Temperature
   -7.79950e+05    1.37575e+05   -6.42376e+05   -5.70332e+05    2.99599e+02
 Pres. DC (bar) Pressure (bar)   Constr. rmsd
   -2.20348e+02    1.01394e+02    0.00000e+00

           Step           Time
       17355000    34710.00000

   Energies (kJ/mol)
        G96Bond       G96Angle    Proper Dih.  Improper Dih.          LJ-14
    2.42499e+03    3.60959e+03    2.67492e+03    1.10213e+03   -2.67235e+02
     Coulomb-14        LJ (SR)  Disper. corr.   Coulomb (SR)   Coul. recip.
    2.86061e+04    1.24303e+05   -7.45073e+03   -9.42356e+05    5.30761e+03
      Potential    Kinetic En.   Total Energy  Conserved En.    Temperature
   -7.82045e+05    1.37438e+05   -6.44607e+05   -5.70284e+05    2.99302e+02
 Pres. DC (bar) Pressure (bar)   Constr. rmsd
   -2.20020e+02   -9.20394e+01    0.00000e+00

           Step           Time
       17360000    34720.00000

   Energies (kJ/mol)
        G96Bond       G96Angle    Proper Dih.  Improper Dih.          LJ-14
    2.31304e+03    3.53790e+03    2.75715e+03    1.07898e+03   -2.76058e+02
     Coulomb-14        LJ (SR)  Disper. corr.   Coulomb (SR)   Coul. recip.
    2.85703e+04    1.23993e+05   -7.44941e+03   -9.39877e+05    5.22298e+03
      Potential    Kinetic En.   Total Energy  Conserved En.    Temperature
   -7.80129e+05    1.36809e+05   -6.43320e+05   -5.70274e+05    2.97931e+02
 Pres. DC (bar) Pressure (bar)   Constr. rmsd
   -2.19942e+02   -1.94036e+01    0.00000e+00

           Step           Time
       17365000    34730.00000

   Energies (kJ/mol)
        G96Bond       G96Angle    Proper Dih.  Improper Dih.          LJ-14
    2.40289e+03    3.80569e+03    2.73141e+03    1.06482e+03   -2.90253e+02
     Coulomb-14        LJ (SR)  Disper. corr.   Coulomb (SR)   Coul. recip.
    2.86041e+04    1.24387e+05   -7.44188e+03   -9.40110e+05    5.26690e+03
      Potential    Kinetic En.   Total Energy  Conserved En.    Temperature
   -7.79580e+05    1.38510e+05   -6.41070e+05   -5.70247e+05    3.01637e+02
 Pres. DC (bar) Pressure (bar)   Constr. rmsd
   -2.19498e+02    8.53083e+01    0.00000e+00

           Step           Time
       17370000    34740.00000

   Energies (kJ/mol)
        G96Bond       G96Angle    Proper Dih.  Improper Dih.          LJ-14
    2.41346e+03    3.71089e+03    2.76194e+03    1.07844e+03   -2.80528e+02
     Coulomb-14        LJ (SR)  Disper. corr.   Coulomb (SR)   Coul. recip.
    2.84826e+04    1.24114e+05   -7.44900e+03   -9.40315e+05    5.39096e+03
      Potential    Kinetic En.   Total Energy  Conserved En.    Temperature
   -7.80092e+05    1.38126e+05   -6.41966e+05   -5.70235e+05    3.00800e+02
 Pres. DC (bar) Pressure (bar)   Constr. rmsd
   -2.19918e+02   -6.14292e+01    0.00000e+00

           Step           Time
       17375000    34750.00000

   Energies (kJ/mol)
        G96Bond       G96Angle    Proper Dih.  Improper Dih.          LJ-14
    2.22022e+03    3.72505e+03    2.70380e+03    1.09099e+03   -3.08367e+02
     Coulomb-14        LJ (SR)  Disper. corr.   Coulomb (SR)   Coul. recip.
    2.83782e+04    1.22661e+05   -7.43557e+03   -9.38990e+05    5.32452e+03
      Potential    Kinetic En.   Total Energy  Conserved En.    Temperature
   -7.80630e+05    1.37649e+05   -6.42981e+05   -5.70210e+05    2.99760e+02
 Pres. DC (bar) Pressure (bar)   Constr. rmsd
   -2.19126e+02   -1.56145e+02    0.00000e+00

           Step           Time
       17380000    34760.00000

   Energies (kJ/mol)
        G96Bond       G96Angle    Proper Dih.  Improper Dih.          LJ-14
    2.28862e+03    3.63228e+03    2.78378e+03    1.11099e+03   -2.93917e+02
     Coulomb-14        LJ (SR)  Disper. corr.   Coulomb (SR)   Coul. recip.
    2.85631e+04    1.23330e+05   -7.46861e+03   -9.38480e+05    5.44707e+03
      Potential    Kinetic En.   Total Energy  Conserved En.    Temperature
   -7.79087e+05    1.37229e+05   -6.41857e+05   -5.70181e+05    2.98848e+02
 Pres. DC (bar) Pressure (bar)   Constr. rmsd
   -2.21076e+02   -5.75294e+01    0.00000e+00

           Step           Time
       17385000    34770.00000

   Energies (kJ/mol)
        G96Bond       G96Angle    Proper Dih.  Improper Dih.          LJ-14
    2.49886e+03    3.62844e+03    2.74608e+03    1.11265e+03   -2.93773e+02
     Coulomb-14        LJ (SR)  Disper. corr.   Coulomb (SR)   Coul. recip.
    2.85103e+04    1.23222e+05   -7.46319e+03   -9.40173e+05    5.32297e+03
      Potential    Kinetic En.   Total Energy  Conserved En.    Temperature
   -7.80889e+05    1.39363e+05   -6.41526e+05   -5.70188e+05    3.03493e+02
 Pres. DC (bar) Pressure (bar)   Constr. rmsd
   -2.20756e+02   -1.77672e+02    0.00000e+00

           Step           Time
       17390000    34780.00000

   Energies (kJ/mol)
        G96Bond       G96Angle    Proper Dih.  Improper Dih.          LJ-14
    2.39243e+03    3.66307e+03    2.81143e+03    1.08386e+03   -2.58411e+02
     Coulomb-14        LJ (SR)  Disper. corr.   Coulomb (SR)   Coul. recip.
    2.85666e+04    1.23374e+05   -7.46570e+03   -9.39778e+05    5.44152e+03
      Potential    Kinetic En.   Total Energy  Conserved En.    Temperature
   -7.80168e+05    1.38818e+05   -6.41351e+05   -5.70149e+05    3.02306e+02
 Pres. DC (bar) Pressure (bar)   Constr. rmsd
   -2.20904e+02   -5.13250e+01    0.00000e+00

           Step           Time
       17395000    34790.00000

   Energies (kJ/mol)
        G96Bond       G96Angle    Proper Dih.  Improper Dih.          LJ-14
    2.41074e+03    3.57061e+03    2.83388e+03    1.10028e+03   -2.53631e+02
     Coulomb-14        LJ (SR)  Disper. corr.   Coulomb (SR)   Coul. recip.
    2.87045e+04    1.22708e+05   -7.45246e+03   -9.39069e+05    5.26464e+03
      Potential    Kinetic En.   Total Energy  Conserved En.    Temperature
   -7.80182e+05    1.38373e+05   -6.41809e+05   -5.70123e+05    3.01338e+02
 Pres. DC (bar) Pressure (bar)   Constr. rmsd
   -2.20122e+02   -1.33969e+02    0.00000e+00

           Step           Time
       17400000    34800.00000

   Energies (kJ/mol)
        G96Bond       G96Angle    Proper Dih.  Improper Dih.          LJ-14
    2.38866e+03    3.73654e+03    2.64408e+03    1.11283e+03   -3.35096e+02
     Coulomb-14        LJ (SR)  Disper. corr.   Coulomb (SR)   Coul. recip.
    2.84262e+04    1.23444e+05   -7.46029e+03   -9.38971e+05    5.42099e+03
      Potential    Kinetic En.   Total Energy  Conserved En.    Temperature
   -7.79593e+05    1.37382e+05   -6.42211e+05   -5.70101e+05    2.99179e+02
 Pres. DC (bar) Pressure (bar)   Constr. rmsd
   -2.20584e+02   -2.30787e+01    0.00000e+00

           Step           Time
       17405000    34810.00000

   Energies (kJ/mol)
        G96Bond       G96Angle    Proper Dih.  Improper Dih.          LJ-14
    2.16433e+03    3.57760e+03    2.79443e+03    1.10840e+03   -2.21077e+02
     Coulomb-14        LJ (SR)  Disper. corr.   Coulomb (SR)   Coul. recip.
    2.86043e+04    1.24741e+05   -7.47640e+03   -9.42712e+05    5.31044e+03
      Potential    Kinetic En.   Total Energy  Conserved En.    Temperature
   -7.82109e+05    1.36986e+05   -6.45122e+05   -5.70092e+05    2.98318e+02
 Pres. DC (bar) Pressure (bar)   Constr. rmsd
   -2.21537e+02    1.64991e+02    0.00000e+00

           Step           Time
       17410000    34820.00000

   Energies (kJ/mol)
        G96Bond       G96Angle    Proper Dih.  Improper Dih.          LJ-14
    2.49966e+03    3.65790e+03    2.82533e+03    1.13819e+03   -2.81123e+02
     Coulomb-14        LJ (SR)  Disper. corr.   Coulomb (SR)   Coul. recip.
    2.85324e+04    1.23388e+05   -7.47595e+03   -9.40448e+05    5.23161e+03
      Potential    Kinetic En.   Total Energy  Conserved En.    Temperature
   -7.80932e+05    1.37427e+05   -6.43506e+05   -5.70068e+05    2.99277e+02
 Pres. DC (bar) Pressure (bar)   Constr. rmsd
   -2.21510e+02    7.13449e+01    0.00000e+00

           Step           Time
       17415000    34830.00000

   Energies (kJ/mol)
        G96Bond       G96Angle    Proper Dih.  Improper Dih.          LJ-14
    2.37747e+03    3.78063e+03    2.78900e+03    1.01663e+03   -4.01701e+02
     Coulomb-14        LJ (SR)  Disper. corr.   Coulomb (SR)   Coul. recip.
    2.84262e+04    1.23124e+05   -7.46970e+03   -9.41007e+05    5.11064e+03
      Potential    Kinetic En.   Total Energy  Conserved En.    Temperature
   -7.82254e+05    1.36240e+05   -6.46014e+05   -5.70022e+05    2.96693e+02
 Pres. DC (bar) Pressure (bar)   Constr. rmsd
   -2.21140e+02   -1.78932e+02    0.00000e+00

           Step           Time
       17420000    34840.00000

   Energies (kJ/mol)
        G96Bond       G96Angle    Proper Dih.  Improper Dih.          LJ-14
    2.38871e+03    3.71307e+03    2.91792e+03    1.07593e+03   -3.24676e+02
     Coulomb-14        LJ (SR)  Disper. corr.   Coulomb (SR)   Coul. recip.
    2.85258e+04    1.23415e+05   -7.45684e+03   -9.40315e+05    5.30904e+03
      Potential    Kinetic En.   Total Energy  Conserved En.    Temperature
   -7.80752e+05    1.37071e+05   -6.43681e+05   -5.70031e+05    2.98502e+02
 Pres. DC (bar) Pressure (bar)   Constr. rmsd
   -2.20380e+02   -5.96828e+01    0.00000e+00

           Step           Time
       17425000    34850.00000

   Energies (kJ/mol)
        G96Bond       G96Angle    Proper Dih.  Improper Dih.          LJ-14
    2.31489e+03    3.84051e+03    2.78097e+03    1.14441e+03   -3.59933e+02
     Coulomb-14        LJ (SR)  Disper. corr.   Coulomb (SR)   Coul. recip.
    2.84573e+04    1.24226e+05   -7.45356e+03   -9.40609e+05    5.28459e+03
      Potential    Kinetic En.   Total Energy  Conserved En.    Temperature
   -7.80374e+05    1.37251e+05   -6.43123e+05   -5.69993e+05    2.98894e+02
 Pres. DC (bar) Pressure (bar)   Constr. rmsd
   -2.20187e+02   -6.24307e+01    0.00000e+00

           Step           Time
       17430000    34860.00000

   Energies (kJ/mol)
        G96Bond       G96Angle    Proper Dih.  Improper Dih.          LJ-14
    2.34604e+03    3.66633e+03    2.80329e+03    1.14364e+03   -3.09808e+02
     Coulomb-14        LJ (SR)  Disper. corr.   Coulomb (SR)   Coul. recip.
    2.86472e+04    1.24818e+05   -7.44094e+03   -9.40718e+05    5.34423e+03
      Potential    Kinetic En.   Total Energy  Conserved En.    Temperature
   -7.79699e+05    1.38101e+05   -6.41598e+05   -5.69975e+05    3.00746e+02
 Pres. DC (bar) Pressure (bar)   Constr. rmsd
   -2.19443e+02    9.69624e+01    0.00000e+00

           Step           Time
       17435000    34870.00000

   Energies (kJ/mol)
        G96Bond       G96Angle    Proper Dih.  Improper Dih.          LJ-14
    2.32193e+03    3.83811e+03    2.86559e+03    1.08922e+03   -3.38574e+02
     Coulomb-14        LJ (SR)  Disper. corr.   Coulomb (SR)   Coul. recip.
    2.82617e+04    1.24748e+05   -7.47859e+03   -9.40715e+05    5.21944e+03
      Potential    Kinetic En.   Total Energy  Conserved En.    Temperature
   -7.80188e+05    1.37876e+05   -6.42312e+05   -5.69957e+05    3.00255e+02
 Pres. DC (bar) Pressure (bar)   Constr. rmsd
   -2.21666e+02    1.27319e+02    0.00000e+00

           Step           Time
       17440000    34880.00000

   Energies (kJ/mol)
        G96Bond       G96Angle    Proper Dih.  Improper Dih.          LJ-14
    2.37807e+03    3.75159e+03    2.85005e+03    1.10248e+03   -3.30024e+02
     Coulomb-14        LJ (SR)  Disper. corr.   Coulomb (SR)   Coul. recip.
    2.82819e+04    1.22286e+05   -7.45099e+03   -9.39702e+05    5.36249e+03
      Potential    Kinetic En.   Total Energy  Conserved En.    Temperature
   -7.81470e+05    1.38185e+05   -6.43285e+05   -5.69926e+05    3.00930e+02
 Pres. DC (bar) Pressure (bar)   Constr. rmsd
   -2.20035e+02   -2.32314e+02    0.00000e+00

           Step           Time
       17445000    34890.00000

   Energies (kJ/mol)
        G96Bond       G96Angle    Proper Dih.  Improper Dih.          LJ-14
    2.37094e+03    3.53383e+03    2.83855e+03    1.12267e+03   -2.98790e+02
     Coulomb-14        LJ (SR)  Disper. corr.   Coulomb (SR)   Coul. recip.
    2.84773e+04    1.21799e+05   -7.45846e+03   -9.38135e+05    5.24632e+03
      Potential    Kinetic En.   Total Energy  Conserved En.    Temperature
   -7.80504e+05    1.37420e+05   -6.43084e+05   -5.69917e+05    2.99263e+02
 Pres. DC (bar) Pressure (bar)   Constr. rmsd
   -2.20476e+02   -5.60616e+01    0.00000e+00

           Step           Time
       17450000    34900.00000

   Energies (kJ/mol)
        G96Bond       G96Angle    Proper Dih.  Improper Dih.          LJ-14
    2.25094e+03    3.48348e+03    2.84151e+03    1.08178e+03   -3.14775e+02
     Coulomb-14        LJ (SR)  Disper. corr.   Coulomb (SR)   Coul. recip.
    2.85336e+04    1.22562e+05   -7.46385e+03   -9.40641e+05    5.10714e+03
      Potential    Kinetic En.   Total Energy  Conserved En.    Temperature
   -7.82559e+05    1.37707e+05   -6.44852e+05   -5.69924e+05    2.99888e+02
 Pres. DC (bar) Pressure (bar)   Constr. rmsd
   -2.20795e+02   -1.38619e+02    0.00000e+00

           Step           Time
       17455000    34910.00000

   Energies (kJ/mol)
        G96Bond       G96Angle    Proper Dih.  Improper Dih.          LJ-14
    2.38298e+03    3.59587e+03    2.72929e+03    1.07644e+03   -3.09541e+02
     Coulomb-14        LJ (SR)  Disper. corr.   Coulomb (SR)   Coul. recip.
    2.83640e+04    1.24509e+05   -7.46865e+03   -9.42070e+05    5.31117e+03
      Potential    Kinetic En.   Total Energy  Conserved En.    Temperature
   -7.81880e+05    1.37504e+05   -6.44376e+05   -5.69832e+05    2.99447e+02
 Pres. DC (bar) Pressure (bar)   Constr. rmsd
   -2.21078e+02   -2.18883e+01    0.00000e+00

           Step           Time
       17460000    34920.00000

   Energies (kJ/mol)
        G96Bond       G96Angle    Proper Dih.  Improper Dih.          LJ-14
    2.29407e+03    3.67687e+03    2.76745e+03    1.06311e+03   -2.10889e+02
     Coulomb-14        LJ (SR)  Disper. corr.   Coulomb (SR)   Coul. recip.
    2.87398e+04    1.24957e+05   -7.46020e+03   -9.41513e+05    5.34167e+03
      Potential    Kinetic En.   Total Energy  Conserved En.    Temperature
   -7.80344e+05    1.38150e+05   -6.42194e+05   -5.69855e+05    3.00852e+02
 Pres. DC (bar) Pressure (bar)   Constr. rmsd
   -2.20579e+02    1.91188e+02    0.00000e+00

           Step           Time
       17465000    34930.00000

   Energies (kJ/mol)
        G96Bond       G96Angle    Proper Dih.  Improper Dih.          LJ-14
    2.49816e+03    3.69388e+03    2.71103e+03    1.10907e+03   -2.45143e+02
     Coulomb-14        LJ (SR)  Disper. corr.   Coulomb (SR)   Coul. recip.
    2.85590e+04    1.23130e+05   -7.45546e+03   -9.39497e+05    5.19490e+03
      Potential    Kinetic En.   Total Energy  Conserved En.    Temperature
   -7.80301e+05    1.38707e+05   -6.41595e+05   -5.69823e+05    3.02064e+02
 Pres. DC (bar) Pressure (bar)   Constr. rmsd
   -2.20299e+02   -1.17006e+02    0.00000e+00

           Step           Time
       17470000    34940.00000

   Energies (kJ/mol)
        G96Bond       G96Angle    Proper Dih.  Improper Dih.          LJ-14
    2.37091e+03    3.71409e+03    2.67528e+03    1.04678e+03   -2.34368e+02
     Coulomb-14        LJ (SR)  Disper. corr.   Coulomb (SR)   Coul. recip.
    2.86404e+04    1.23774e+05   -7.47399e+03   -9.41008e+05    5.23685e+03
      Potential    Kinetic En.   Total Energy  Conserved En.    Temperature
   -7.81258e+05    1.38185e+05   -6.43073e+05   -5.69803e+05    3.00928e+02
 Pres. DC (bar) Pressure (bar)   Constr. rmsd
   -2.21394e+02   -8.58210e+01    0.00000e+00

           Step           Time
       17475000    34950.00000

   Energies (kJ/mol)
        G96Bond       G96Angle    Proper Dih.  Improper Dih.          LJ-14
    2.44071e+03    3.70978e+03    2.71830e+03    1.14979e+03   -3.26383e+02
     Coulomb-14        LJ (SR)  Disper. corr.   Coulomb (SR)   Coul. recip.
    2.85207e+04    1.24401e+05   -7.47996e+03   -9.42196e+05    5.21932e+03
      Potential    Kinetic En.   Total Energy  Conserved En.    Temperature
   -7.81843e+05    1.38243e+05   -6.43600e+05   -5.69770e+05    3.01055e+02
 Pres. DC (bar) Pressure (bar)   Constr. rmsd
   -2.21747e+02   -3.83948e+01    0.00000e+00

           Step           Time
       17480000    34960.00000

   Energies (kJ/mol)
        G96Bond       G96Angle    Proper Dih.  Improper Dih.          LJ-14
    2.47135e+03    3.72742e+03    2.79721e+03    1.09098e+03   -2.41310e+02
     Coulomb-14        LJ (SR)  Disper. corr.   Coulomb (SR)   Coul. recip.
    2.86074e+04    1.23663e+05   -7.42802e+03   -9.39137e+05    5.32175e+03
      Potential    Kinetic En.   Total Energy  Conserved En.    Temperature
   -7.79127e+05    1.38417e+05   -6.40710e+05   -5.69767e+05    3.01433e+02
 Pres. DC (bar) Pressure (bar)   Constr. rmsd
   -2.18682e+02   -4.38745e+01    0.00000e+00

           Step           Time
       17485000    34970.00000

   Energies (kJ/mol)
        G96Bond       G96Angle    Proper Dih.  Improper Dih.          LJ-14
    2.22665e+03    3.68539e+03    2.87630e+03    1.11410e+03   -3.00600e+02
     Coulomb-14        LJ (SR)  Disper. corr.   Coulomb (SR)   Coul. recip.
    2.85684e+04    1.24343e+05   -7.46228e+03   -9.41990e+05    5.34272e+03
      Potential    Kinetic En.   Total Energy  Conserved En.    Temperature
   -7.81596e+05    1.37203e+05   -6.44392e+05   -5.69758e+05    2.98791e+02
 Pres. DC (bar) Pressure (bar)   Constr. rmsd
   -2.20702e+02    4.36296e+01    0.00000e+00

           Step           Time
       17490000    34980.00000

   Energies (kJ/mol)
        G96Bond       G96Angle    Proper Dih.  Improper Dih.          LJ-14
    2.41651e+03    3.78888e+03    2.81722e+03    1.08847e+03   -2.84098e+02
     Coulomb-14        LJ (SR)  Disper. corr.   Coulomb (SR)   Coul. recip.
    2.86750e+04    1.22345e+05   -7.45939e+03   -9.38518e+05    5.27248e+03
      Potential    Kinetic En.   Total Energy  Conserved En.    Temperature
   -7.79858e+05    1.38339e+05   -6.41519e+05   -5.69721e+05    3.01265e+02
 Pres. DC (bar) Pressure (bar)   Constr. rmsd
   -2.20531e+02    2.72955e+00    0.00000e+00

           Step           Time
       17495000    34990.00000

   Energies (kJ/mol)
        G96Bond       G96Angle    Proper Dih.  Improper Dih.          LJ-14
    2.39653e+03    3.63930e+03    2.86106e+03    1.13426e+03   -3.24580e+02
     Coulomb-14        LJ (SR)  Disper. corr.   Coulomb (SR)   Coul. recip.
    2.86330e+04    1.20505e+05   -7.44909e+03   -9.36320e+05    5.27139e+03
      Potential    Kinetic En.   Total Energy  Conserved En.    Temperature
   -7.79652e+05    1.39486e+05   -6.40167e+05   -5.69726e+05    3.03761e+02
 Pres. DC (bar) Pressure (bar)   Constr. rmsd
   -2.19923e+02   -4.08879e+02    0.00000e+00

           Step           Time
       17500000    35000.00000

   Energies (kJ/mol)
        G96Bond       G96Angle    Proper Dih.  Improper Dih.          LJ-14
    2.42579e+03    3.81408e+03    2.81688e+03    1.18689e+03   -3.41147e+02
     Coulomb-14        LJ (SR)  Disper. corr.   Coulomb (SR)   Coul. recip.
    2.84466e+04    1.22314e+05   -7.45828e+03   -9.38368e+05    5.26440e+03
      Potential    Kinetic En.   Total Energy  Conserved En.    Temperature
   -7.79898e+05    1.38536e+05   -6.41362e+05   -5.69693e+05    3.01693e+02
 Pres. DC (bar) Pressure (bar)   Constr. rmsd
   -2.20465e+02   -2.09837e+02    0.00000e+00

           Step           Time
       17505000    35010.00000

   Energies (kJ/mol)
        G96Bond       G96Angle    Proper Dih.  Improper Dih.          LJ-14
    2.29640e+03    3.62737e+03    2.73069e+03    1.08043e+03   -2.37306e+02
     Coulomb-14        LJ (SR)  Disper. corr.   Coulomb (SR)   Coul. recip.
    2.87856e+04    1.23842e+05   -7.46756e+03   -9.41186e+05    5.29706e+03
      Potential    Kinetic En.   Total Energy  Conserved En.    Temperature
   -7.81231e+05    1.37095e+05   -6.44137e+05   -5.69648e+05    2.98554e+02
 Pres. DC (bar) Pressure (bar)   Constr. rmsd
   -2.21014e+02    7.79091e+01    0.00000e+00

           Step           Time
       17510000    35020.00000

   Energies (kJ/mol)
        G96Bond       G96Angle    Proper Dih.  Improper Dih.          LJ-14
    2.19996e+03    3.75264e+03    2.76187e+03    1.02231e+03   -2.70409e+02
     Coulomb-14        LJ (SR)  Disper. corr.   Coulomb (SR)   Coul. recip.
    2.85913e+04    1.24013e+05   -7.47567e+03   -9.42247e+05    5.10069e+03
      Potential    Kinetic En.   Total Energy  Conserved En.    Temperature
   -7.82551e+05    1.37818e+05   -6.44733e+05   -5.69633e+05    3.00130e+02
 Pres. DC (bar) Pressure (bar)   Constr. rmsd
   -2.21493e+02    2.69239e+01    0.00000e+00

           Step           Time
       17515000    35030.00000

   Energies (kJ/mol)
        G96Bond       G96Angle    Proper Dih.  Improper Dih.          LJ-14
    2.49112e+03    3.84326e+03    2.83348e+03    1.15836e+03   -3.68892e+02
     Coulomb-14        LJ (SR)  Disper. corr.   Coulomb (SR)   Coul. recip.
    2.85935e+04    1.24469e+05   -7.44877e+03   -9.40072e+05    5.25054e+03
      Potential    Kinetic En.   Total Energy  Conserved En.    Temperature
   -7.79250e+05    1.39204e+05   -6.40046e+05   -5.69582e+05    3.03148e+02
 Pres. DC (bar) Pressure (bar)   Constr. rmsd
   -2.19904e+02   -3.10706e+00    0.00000e+00

           Step           Time
       17520000    35040.00000

   Energies (kJ/mol)
        G96Bond       G96Angle    Proper Dih.  Improper Dih.          LJ-14
    2.43786e+03    3.60519e+03    2.73086e+03    1.07210e+03   -3.08352e+02
     Coulomb-14        LJ (SR)  Disper. corr.   Coulomb (SR)   Coul. recip.
    2.87213e+04    1.24730e+05   -7.48090e+03   -9.41192e+05    5.15215e+03
      Potential    Kinetic En.   Total Energy  Conserved En.    Temperature
   -7.80532e+05    1.37983e+05   -6.42550e+05   -5.69574e+05    3.00489e+02
 Pres. DC (bar) Pressure (bar)   Constr. rmsd
   -2.21803e+02    2.53077e+02    0.00000e+00

           Step           Time
       17525000    35050.00000

   Energies (kJ/mol)
        G96Bond       G96Angle    Proper Dih.  Improper Dih.          LJ-14
    2.26617e+03    3.66369e+03    2.73315e+03    1.10211e+03   -2.89221e+02
     Coulomb-14        LJ (SR)  Disper. corr.   Coulomb (SR)   Coul. recip.
    2.86518e+04    1.23274e+05   -7.47012e+03   -9.40001e+05    5.30562e+03
      Potential    Kinetic En.   Total Energy  Conserved En.    Temperature
   -7.80764e+05    1.38782e+05   -6.41982e+05   -5.69567e+05    3.02228e+02
 Pres. DC (bar) Pressure (bar)   Constr. rmsd
   -2.21165e+02    7.25971e+01    0.00000e+00

           Step           Time
       17530000    35060.00000

   Energies (kJ/mol)
        G96Bond       G96Angle    Proper Dih.  Improper Dih.          LJ-14
    2.37812e+03    3.56710e+03    2.71055e+03    1.11646e+03   -2.94642e+02
     Coulomb-14        LJ (SR)  Disper. corr.   Coulomb (SR)   Coul. recip.
    2.86468e+04    1.25203e+05   -7.47627e+03   -9.42142e+05    5.16576e+03
      Potential    Kinetic En.   Total Energy  Conserved En.    Temperature
   -7.81124e+05    1.36482e+05   -6.44642e+05   -5.69528e+05    2.97220e+02
 Pres. DC (bar) Pressure (bar)   Constr. rmsd
   -2.21529e+02    1.54979e+02    0.00000e+00

           Step           Time
       17535000    35070.00000

   Energies (kJ/mol)
        G96Bond       G96Angle    Proper Dih.  Improper Dih.          LJ-14
    2.32295e+03    3.61140e+03    2.80704e+03    1.05323e+03   -3.00469e+02
     Coulomb-14        LJ (SR)  Disper. corr.   Coulomb (SR)   Coul. recip.
    2.86532e+04    1.23302e+05   -7.43422e+03   -9.39223e+05    5.39245e+03
      Potential    Kinetic En.   Total Energy  Conserved En.    Temperature
   -7.79815e+05    1.36144e+05   -6.43671e+05   -5.69489e+05    2.96485e+02
 Pres. DC (bar) Pressure (bar)   Constr. rmsd
   -2.19047e+02   -8.57880e+01    0.00000e+00

           Step           Time
       17540000    35080.00000

   Energies (kJ/mol)
        G96Bond       G96Angle    Proper Dih.  Improper Dih.          LJ-14
    2.30218e+03    3.73927e+03    2.84179e+03    1.13069e+03   -3.11689e+02
     Coulomb-14        LJ (SR)  Disper. corr.   Coulomb (SR)   Coul. recip.
    2.86717e+04    1.24274e+05   -7.42526e+03   -9.40368e+05    5.39957e+03
      Potential    Kinetic En.   Total Energy  Conserved En.    Temperature
   -7.79745e+05    1.37305e+05   -6.42440e+05   -5.69471e+05    2.99013e+02
 Pres. DC (bar) Pressure (bar)   Constr. rmsd
   -2.18520e+02   -5.20440e+01    0.00000e+00

           Step           Time
       17545000    35090.00000

   Energies (kJ/mol)
        G96Bond       G96Angle    Proper Dih.  Improper Dih.          LJ-14
    2.44145e+03    3.63055e+03    2.71420e+03    1.00854e+03   -1.58941e+02
     Coulomb-14        LJ (SR)  Disper. corr.   Coulomb (SR)   Coul. recip.
    2.87323e+04    1.24807e+05   -7.48301e+03   -9.40732e+05    5.05894e+03
      Potential    Kinetic En.   Total Energy  Conserved En.    Temperature
   -7.79981e+05    1.38027e+05   -6.41953e+05   -5.69466e+05    3.00585e+02
 Pres. DC (bar) Pressure (bar)   Constr. rmsd
   -2.21928e+02    1.61731e+02    0.00000e+00

           Step           Time
       17550000    35100.00000

   Energies (kJ/mol)
        G96Bond       G96Angle    Proper Dih.  Improper Dih.          LJ-14
    2.34845e+03    3.60251e+03    2.82659e+03    1.09357e+03   -2.79167e+02
     Coulomb-14        LJ (SR)  Disper. corr.   Coulomb (SR)   Coul. recip.
    2.85432e+04    1.22754e+05   -7.44689e+03   -9.39083e+05    5.22103e+03
      Potential    Kinetic En.   Total Energy  Conserved En.    Temperature
   -7.80419e+05    1.37270e+05   -6.43149e+05   -5.69434e+05    2.98936e+02
 Pres. DC (bar) Pressure (bar)   Constr. rmsd
   -2.19793e+02   -4.43758e+01    0.00000e+00

           Step           Time
       17555000    35110.00000

   Energies (kJ/mol)
        G96Bond       G96Angle    Proper Dih.  Improper Dih.          LJ-14
    2.29236e+03    3.74194e+03    2.73187e+03    1.08105e+03   -2.08039e+02
     Coulomb-14        LJ (SR)  Disper. corr.   Coulomb (SR)   Coul. recip.
    2.85989e+04    1.24560e+05   -7.45619e+03   -9.41991e+05    5.25266e+03
      Potential    Kinetic En.   Total Energy  Conserved En.    Temperature
   -7.81397e+05    1.37532e+05   -6.43864e+05   -5.69426e+05    2.99507e+02
 Pres. DC (bar) Pressure (bar)   Constr. rmsd
   -2.20342e+02    3.92559e+01    0.00000e+00

           Step           Time
       17560000    35120.00000

   Energies (kJ/mol)
        G96Bond       G96Angle    Proper Dih.  Improper Dih.          LJ-14
    2.29259e+03    3.73532e+03    2.79026e+03    1.12883e+03   -2.99750e+02
     Coulomb-14        LJ (SR)  Disper. corr.   Coulomb (SR)   Coul. recip.
    2.87116e+04    1.23521e+05   -7.46950e+03   -9.39943e+05    5.30597e+03
      Potential    Kinetic En.   Total Energy  Conserved En.    Temperature
   -7.80227e+05    1.38503e+05   -6.41724e+05   -5.69413e+05    3.01620e+02
 Pres. DC (bar) Pressure (bar)   Constr. rmsd
   -2.21129e+02    9.43074e+01    0.00000e+00

           Step           Time
       17565000    35130.00000

   Energies (kJ/mol)
        G96Bond       G96Angle    Proper Dih.  Improper Dih.          LJ-14
    2.27321e+03    3.62177e+03    2.65940e+03    1.05989e+03   -2.23624e+02
     Coulomb-14        LJ (SR)  Disper. corr.   Coulomb (SR)   Coul. recip.
    2.84185e+04    1.23864e+05   -7.48960e+03   -9.41830e+05    5.12162e+03
      Potential    Kinetic En.   Total Energy  Conserved En.    Temperature
   -7.82525e+05    1.38056e+05   -6.44469e+05   -5.69397e+05    3.00647e+02
 Pres. DC (bar) Pressure (bar)   Constr. rmsd
   -2.22319e+02    4.56970e+01    0.00000e+00

           Step           Time
       17570000    35140.00000

   Energies (kJ/mol)
        G96Bond       G96Angle    Proper Dih.  Improper Dih.          LJ-14
    2.40590e+03    3.59610e+03    2.69822e+03    1.09794e+03   -2.80766e+02
     Coulomb-14        LJ (SR)  Disper. corr.   Coulomb (SR)   Coul. recip.
    2.84437e+04    1.24096e+05   -7.44196e+03   -9.39779e+05    5.30136e+03
      Potential    Kinetic En.   Total Energy  Conserved En.    Temperature
   -7.79863e+05    1.38092e+05   -6.41771e+05   -5.69361e+05    3.00725e+02
 Pres. DC (bar) Pressure (bar)   Constr. rmsd
   -2.19503e+02    1.88416e+01    0.00000e+00

           Step           Time
       17575000    35150.00000

   Energies (kJ/mol)
        G96Bond       G96Angle    Proper Dih.  Improper Dih.          LJ-14
    2.48822e+03    3.45895e+03    2.72518e+03    9.98416e+02   -2.76463e+02
     Coulomb-14        LJ (SR)  Disper. corr.   Coulomb (SR)   Coul. recip.
    2.84622e+04    1.25575e+05   -7.45751e+03   -9.42380e+05    5.22389e+03
      Potential    Kinetic En.   Total Energy  Conserved En.    Temperature
   -7.81181e+05    1.37906e+05   -6.43276e+05   -5.69329e+05    3.00320e+02
 Pres. DC (bar) Pressure (bar)   Constr. rmsd
   -2.20420e+02    1.40536e+02    0.00000e+00

           Step           Time
       17580000    35160.00000

   Energies (kJ/mol)
        G96Bond       G96Angle    Proper Dih.  Improper Dih.          LJ-14
    2.29876e+03    3.75386e+03    2.77820e+03    1.09468e+03   -2.11982e+02
     Coulomb-14        LJ (SR)  Disper. corr.   Coulomb (SR)   Coul. recip.
    2.85717e+04    1.21474e+05   -7.47392e+03   -9.38399e+05    5.31925e+03
      Potential    Kinetic En.   Total Energy  Conserved En.    Temperature
   -7.80794e+05    1.37632e+05   -6.43163e+05   -5.69312e+05    2.99724e+02
 Pres. DC (bar) Pressure (bar)   Constr. rmsd
   -2.21390e+02   -2.05945e+02    0.00000e+00

           Step           Time
       17585000    35170.00000

   Energies (kJ/mol)
        G96Bond       G96Angle    Proper Dih.  Improper Dih.          LJ-14
    2.31197e+03    3.78128e+03    2.77259e+03    1.12731e+03   -3.71420e+02
     Coulomb-14        LJ (SR)  Disper. corr.   Coulomb (SR)   Coul. recip.
    2.84777e+04    1.22440e+05   -7.42734e+03   -9.38232e+05    5.35713e+03
      Potential    Kinetic En.   Total Energy  Conserved En.    Temperature
   -7.79763e+05    1.38248e+05   -6.41515e+05   -5.69282e+05    3.01065e+02
 Pres. DC (bar) Pressure (bar)   Constr. rmsd
   -2.18642e+02   -1.59571e+02    0.00000e+00

           Step           Time
       17590000    35180.00000

   Energies (kJ/mol)
        G96Bond       G96Angle    Proper Dih.  Improper Dih.          LJ-14
    2.38038e+03    3.67773e+03    2.75065e+03    1.08147e+03   -3.11427e+02
     Coulomb-14        LJ (SR)  Disper. corr.   Coulomb (SR)   Coul. recip.
    2.83394e+04    1.24773e+05   -7.48739e+03   -9.42361e+05    5.15088e+03
      Potential    Kinetic En.   Total Energy  Conserved En.    Temperature
   -7.82006e+05    1.38026e+05   -6.43981e+05   -5.69258e+05    3.00582e+02
 Pres. DC (bar) Pressure (bar)   Constr. rmsd
   -2.22188e+02    1.42666e+02    0.00000e+00

           Step           Time
       17595000    35190.00000

   Energies (kJ/mol)
        G96Bond       G96Angle    Proper Dih.  Improper Dih.          LJ-14
    2.29203e+03    3.66381e+03    2.69894e+03    1.02170e+03   -3.24552e+02
     Coulomb-14        LJ (SR)  Disper. corr.   Coulomb (SR)   Coul. recip.
    2.83873e+04    1.23108e+05   -7.45732e+03   -9.38677e+05    5.36452e+03
      Potential    Kinetic En.   Total Energy  Conserved En.    Temperature
   -7.79923e+05    1.37538e+05   -6.42385e+05   -5.69233e+05    2.99519e+02
 Pres. DC (bar) Pressure (bar)   Constr. rmsd
   -2.20409e+02   -1.52096e+02    0.00000e+00

           Step           Time
       17600000    35200.00000

   Energies (kJ/mol)
        G96Bond       G96Angle    Proper Dih.  Improper Dih.          LJ-14
    2.40461e+03    3.56760e+03    2.72017e+03    1.08484e+03   -2.62566e+02
     Coulomb-14        LJ (SR)  Disper. corr.   Coulomb (SR)   Coul. recip.
    2.85745e+04    1.24835e+05   -7.46371e+03   -9.44046e+05    5.15838e+03
      Potential    Kinetic En.   Total Energy  Conserved En.    Temperature
   -7.83426e+05    1.37691e+05   -6.45735e+05   -5.69175e+05    2.99853e+02
 Pres. DC (bar) Pressure (bar)   Constr. rmsd
   -2.20786e+02   -2.03635e+01    0.00000e+00

           Step           Time
       17605000    35210.00000

   Energies (kJ/mol)
        G96Bond       G96Angle    Proper Dih.  Improper Dih.          LJ-14
    2.42483e+03    3.45109e+03    2.80024e+03    1.06496e+03   -3.35805e+02
     Coulomb-14        LJ (SR)  Disper. corr.   Coulomb (SR)   Coul. recip.
    2.86484e+04    1.24876e+05   -7.47300e+03   -9.41244e+05    5.20008e+03
      Potential    Kinetic En.   Total Energy  Conserved En.    Temperature
   -7.80587e+05    1.36724e+05   -6.43862e+05   -5.69158e+05    2.97748e+02
 Pres. DC (bar) Pressure (bar)   Constr. rmsd
   -2.21336e+02    1.08380e+02    0.00000e+00

           Step           Time
       17610000    35220.00000

   Energies (kJ/mol)
        G96Bond       G96Angle    Proper Dih.  Improper Dih.          LJ-14
    2.42729e+03    3.74499e+03    2.73497e+03    1.10178e+03   -2.68793e+02
     Coulomb-14        LJ (SR)  Disper. corr.   Coulomb (SR)   Coul. recip.
    2.85806e+04    1.24703e+05   -7.47390e+03   -9.41065e+05    5.26347e+03
      Potential    Kinetic En.   Total Energy  Conserved En.    Temperature
   -7.80252e+05    1.38116e+05   -6.42136e+05   -5.69132e+05    3.00779e+02
 Pres. DC (bar) Pressure (bar)   Constr. rmsd
   -2.21389e+02    7.14477e+01    0.00000e+00

           Step           Time
       17615000    35230.00000

   Energies (kJ/mol)
        G96Bond       G96Angle    Proper Dih.  Improper Dih.          LJ-14
    2.36161e+03    3.62851e+03    2.79142e+03    1.11699e+03   -2.35453e+02
     Coulomb-14        LJ (SR)  Disper. corr.   Coulomb (SR)   Coul. recip.
    2.85641e+04    1.24607e+05   -7.45850e+03   -9.42212e+05    5.32035e+03
      Potential    Kinetic En.   Total Energy  Conserved En.    Temperature
   -7.81515e+05    1.38555e+05   -6.42960e+05   -5.69136e+05    3.01735e+02
 Pres. DC (bar) Pressure (bar)   Constr. rmsd
   -2.20478e+02   -1.41587e+01    0.00000e+00

           Step           Time
       17620000    35240.00000

   Energies (kJ/mol)
        G96Bond       G96Angle    Proper Dih.  Improper Dih.          LJ-14
    2.36445e+03    3.58733e+03    2.72738e+03    1.05489e+03   -1.86862e+02
     Coulomb-14        LJ (SR)  Disper. corr.   Coulomb (SR)   Coul. recip.
    2.84500e+04    1.22887e+05   -7.44859e+03   -9.38655e+05    5.20677e+03
      Potential    Kinetic En.   Total Energy  Conserved En.    Temperature
   -7.80012e+05    1.37453e+05   -6.42559e+05   -5.69101e+05    2.99334e+02
 Pres. DC (bar) Pressure (bar)   Constr. rmsd
   -2.19894e+02   -9.49565e+01    0.00000e+00

           Step           Time
       17625000    35250.00000

   Energies (kJ/mol)
        G96Bond       G96Angle    Proper Dih.  Improper Dih.          LJ-14
    2.34745e+03    3.61289e+03    2.73755e+03    1.13729e+03   -2.80569e+02
     Coulomb-14        LJ (SR)  Disper. corr.   Coulomb (SR)   Coul. recip.
    2.86678e+04    1.24344e+05   -7.44977e+03   -9.40618e+05    5.16852e+03
      Potential    Kinetic En.   Total Energy  Conserved En.    Temperature
   -7.80334e+05    1.37671e+05   -6.42663e+05   -5.69105e+05    2.99810e+02
 Pres. DC (bar) Pressure (bar)   Constr. rmsd
   -2.19963e+02    8.59918e+01    0.00000e+00

           Step           Time
       17630000    35260.00000

   Energies (kJ/mol)
        G96Bond       G96Angle    Proper Dih.  Improper Dih.          LJ-14
    2.34372e+03    3.51896e+03    2.72809e+03    1.06161e+03   -2.68792e+02
     Coulomb-14        LJ (SR)  Disper. corr.   Coulomb (SR)   Coul. recip.
    2.87317e+04    1.23654e+05   -7.44521e+03   -9.41137e+05    5.31934e+03
      Potential    Kinetic En.   Total Energy  Conserved En.    Temperature
   -7.81494e+05    1.37461e+05   -6.44033e+05   -5.69116e+05    2.99351e+02
 Pres. DC (bar) Pressure (bar)   Constr. rmsd
   -2.19695e+02   -1.05871e+02    0.00000e+00

           Step           Time
       17635000    35270.00000

   Energies (kJ/mol)
        G96Bond       G96Angle    Proper Dih.  Improper Dih.          LJ-14
    2.38987e+03    3.70726e+03    2.75327e+03    1.03536e+03   -3.21812e+02
     Coulomb-14        LJ (SR)  Disper. corr.   Coulomb (SR)   Coul. recip.
    2.86786e+04    1.23857e+05   -7.48106e+03   -9.40631e+05    5.14793e+03
      Potential    Kinetic En.   Total Energy  Conserved En.    Temperature
   -7.80864e+05    1.38670e+05   -6.42194e+05   -5.69092e+05    3.01986e+02
 Pres. DC (bar) Pressure (bar)   Constr. rmsd
   -2.21813e+02    3.88948e+01    0.00000e+00

           Step           Time
       17640000    35280.00000

   Energies (kJ/mol)
        G96Bond       G96Angle    Proper Dih.  Improper Dih.          LJ-14
    2.18821e+03    3.71975e+03    2.75462e+03    1.08455e+03   -2.11665e+02
     Coulomb-14        LJ (SR)  Disper. corr.   Coulomb (SR)   Coul. recip.
    2.86541e+04    1.22165e+05   -7.46955e+03   -9.38482e+05    5.23740e+03
      Potential    Kinetic En.   Total Energy  Conserved En.    Temperature
   -7.80360e+05    1.37083e+05   -6.43278e+05   -5.69075e+05    2.98528e+02
 Pres. DC (bar) Pressure (bar)   Constr. rmsd
   -2.21132e+02   -3.06710e+01    0.00000e+00

           Step           Time
       17645000    35290.00000

   Energies (kJ/mol)
        G96Bond       G96Angle    Proper Dih.  Improper Dih.          LJ-14
    2.42139e+03    3.62653e+03    2.84455e+03    1.11555e+03   -3.24838e+02
     Coulomb-14        LJ (SR)  Disper. corr.   Coulomb (SR)   Coul. recip.
    2.86741e+04    1.25500e+05   -7.45137e+03   -9.42179e+05    5.19642e+03
      Potential    Kinetic En.   Total Energy  Conserved En.    Temperature
   -7.80577e+05    1.38686e+05   -6.41891e+05   -5.69068e+05    3.02020e+02
 Pres. DC (bar) Pressure (bar)   Constr. rmsd
   -2.20057e+02    9.78067e+01    0.00000e+00

           Step           Time
       17650000    35300.00000

   Energies (kJ/mol)
        G96Bond       G96Angle    Proper Dih.  Improper Dih.          LJ-14
    2.43519e+03    3.60932e+03    2.90413e+03    9.96636e+02   -2.84108e+02
     Coulomb-14        LJ (SR)  Disper. corr.   Coulomb (SR)   Coul. recip.
    2.87223e+04    1.22944e+05   -7.46258e+03   -9.40766e+05    5.37911e+03
      Potential    Kinetic En.   Total Energy  Conserved En.    Temperature
   -7.81522e+05    1.38177e+05   -6.43344e+05   -5.69041e+05    3.00912e+02
 Pres. DC (bar) Pressure (bar)   Constr. rmsd
   -2.20719e+02   -2.15702e+02    0.00000e+00

           Step           Time
       17655000    35310.00000

   Energies (kJ/mol)
        G96Bond       G96Angle    Proper Dih.  Improper Dih.          LJ-14
    2.37551e+03    3.82068e+03    2.94404e+03    1.20202e+03   -3.29678e+02
     Coulomb-14        LJ (SR)  Disper. corr.   Coulomb (SR)   Coul. recip.
    2.84790e+04    1.23561e+05   -7.47303e+03   -9.40572e+05    5.20614e+03
      Potential    Kinetic En.   Total Energy  Conserved En.    Temperature
   -7.80786e+05    1.39303e+05   -6.41483e+05   -5.69042e+05    3.03363e+02
 Pres. DC (bar) Pressure (bar)   Constr. rmsd
   -2.21337e+02   -1.52683e+01    0.00000e+00

           Step           Time
       17660000    35320.00000

   Energies (kJ/mol)
        G96Bond       G96Angle    Proper Dih.  Improper Dih.          LJ-14
    2.37902e+03    3.83488e+03    2.79721e+03    1.05747e+03   -3.13850e+02
     Coulomb-14        LJ (SR)  Disper. corr.   Coulomb (SR)   Coul. recip.
    2.86004e+04    1.22660e+05   -7.44306e+03   -9.39129e+05    5.25383e+03
      Potential    Kinetic En.   Total Energy  Conserved En.    Temperature
   -7.80303e+05    1.37077e+05   -6.43226e+05   -5.69002e+05    2.98516e+02
 Pres. DC (bar) Pressure (bar)   Constr. rmsd
   -2.19568e+02   -1.40911e+02    0.00000e+00

           Step           Time
       17665000    35330.00000

   Energies (kJ/mol)
        G96Bond       G96Angle    Proper Dih.  Improper Dih.          LJ-14
    2.40912e+03    3.59783e+03    2.93024e+03    1.08955e+03   -3.47002e+02
     Coulomb-14        LJ (SR)  Disper. corr.   Coulomb (SR)   Coul. recip.
    2.85453e+04    1.23648e+05   -7.47321e+03   -9.40287e+05    5.23046e+03
      Potential    Kinetic En.   Total Energy  Conserved En.    Temperature
   -7.80657e+05    1.36872e+05   -6.43785e+05   -5.69015e+05    2.98069e+02
 Pres. DC (bar) Pressure (bar)   Constr. rmsd
   -2.21348e+02   -2.82239e+01    0.00000e+00

           Step           Time
       17670000    35340.00000

   Energies (kJ/mol)
        G96Bond       G96Angle    Proper Dih.  Improper Dih.          LJ-14
    2.08700e+03    3.71500e+03    2.85178e+03    1.04893e+03   -4.28252e+02
     Coulomb-14        LJ (SR)  Disper. corr.   Coulomb (SR)   Coul. recip.
    2.86289e+04    1.23496e+05   -7.44408e+03   -9.40263e+05    5.29961e+03
      Potential    Kinetic En.   Total Energy  Conserved En.    Temperature
   -7.81008e+05    1.36782e+05   -6.44226e+05   -5.69009e+05    2.97874e+02
 Pres. DC (bar) Pressure (bar)   Constr. rmsd
   -2.19628e+02   -1.26823e+02    0.00000e+00

           Step           Time
       17675000    35350.00000

   Energies (kJ/mol)
        G96Bond       G96Angle    Proper Dih.  Improper Dih.          LJ-14
    2.40207e+03    3.71515e+03    2.72804e+03    1.03147e+03   -2.72352e+02
     Coulomb-14        LJ (SR)  Disper. corr.   Coulomb (SR)   Coul. recip.
    2.84820e+04    1.24158e+05   -7.46841e+03   -9.40442e+05    5.14948e+03
      Potential    Kinetic En.   Total Energy  Conserved En.    Temperature
   -7.80516e+05    1.37385e+05   -6.43131e+05   -5.69001e+05    2.99186e+02
 Pres. DC (bar) Pressure (bar)   Constr. rmsd
   -2.21064e+02   -3.55210e+01    0.00000e+00

           Step           Time
       17680000    35360.00000

   Energies (kJ/mol)
        G96Bond       G96Angle    Proper Dih.  Improper Dih.          LJ-14
    2.32070e+03    3.58957e+03    2.85396e+03    1.10795e+03   -2.65503e+02
     Coulomb-14        LJ (SR)  Disper. corr.   Coulomb (SR)   Coul. recip.
    2.86640e+04    1.24570e+05   -7.46359e+03   -9.41371e+05    5.17793e+03
      Potential    Kinetic En.   Total Energy  Conserved En.    Temperature
   -7.80816e+05    1.37157e+05   -6.43659e+05   -5.68980e+05    2.98689e+02
 Pres. DC (bar) Pressure (bar)   Constr. rmsd
   -2.20779e+02    1.51059e+01    0.00000e+00

           Step           Time
       17685000    35370.00000

   Energies (kJ/mol)
        G96Bond       G96Angle    Proper Dih.  Improper Dih.          LJ-14
    2.30812e+03    3.66148e+03    2.81030e+03    1.11497e+03   -3.35747e+02
     Coulomb-14        LJ (SR)  Disper. corr.   Coulomb (SR)   Coul. recip.
    2.85328e+04    1.24065e+05   -7.44465e+03   -9.41756e+05    5.35916e+03
      Potential    Kinetic En.   Total Energy  Conserved En.    Temperature
   -7.81685e+05    1.37502e+05   -6.44183e+05   -5.68971e+05    2.99441e+02
 Pres. DC (bar) Pressure (bar)   Constr. rmsd
   -2.19661e+02   -1.59873e+02    0.00000e+00

           Step           Time
       17690000    35380.00000

   Energies (kJ/mol)
        G96Bond       G96Angle    Proper Dih.  Improper Dih.          LJ-14
    2.49011e+03    3.68597e+03    2.61190e+03    1.17378e+03   -3.23717e+02
     Coulomb-14        LJ (SR)  Disper. corr.   Coulomb (SR)   Coul. recip.
    2.86076e+04    1.24024e+05   -7.45609e+03   -9.40536e+05    5.24373e+03
      Potential    Kinetic En.   Total Energy  Conserved En.    Temperature
   -7.80479e+05    1.36870e+05   -6.43609e+05   -5.68939e+05    2.98065e+02
 Pres. DC (bar) Pressure (bar)   Constr. rmsd
   -2.20336e+02   -2.68994e+01    0.00000e+00

           Step           Time
       17695000    35390.00000

   Energies (kJ/mol)
        G96Bond       G96Angle    Proper Dih.  Improper Dih.          LJ-14
    2.33340e+03    3.62056e+03    2.73989e+03    1.04052e+03   -3.14535e+02
     Coulomb-14        LJ (SR)  Disper. corr.   Coulomb (SR)   Coul. recip.
    2.86113e+04    1.24179e+05   -7.45563e+03   -9.41486e+05    5.24395e+03
      Potential    Kinetic En.   Total Energy  Conserved En.    Temperature
   -7.81488e+05    1.37556e+05   -6.43932e+05   -5.68940e+05    2.99560e+02
 Pres. DC (bar) Pressure (bar)   Constr. rmsd
   -2.20309e+02   -1.19133e+02    0.00000e+00

           Step           Time
       17700000    35400.00000

   Energies (kJ/mol)
        G96Bond       G96Angle    Proper Dih.  Improper Dih.          LJ-14
    2.33230e+03    3.48609e+03    2.77672e+03    1.02516e+03   -2.12418e+02
     Coulomb-14        LJ (SR)  Disper. corr.   Coulomb (SR)   Coul. recip.
    2.86754e+04    1.24883e+05   -7.45444e+03   -9.41138e+05    5.28439e+03
      Potential    Kinetic En.   Total Energy  Conserved En.    Temperature
   -7.80342e+05    1.37371e+05   -6.42970e+05   -5.68924e+05    2.99157e+02
 Pres. DC (bar) Pressure (bar)   Constr. rmsd
   -2.20239e+02    9.24794e+01    0.00000e+00

           Step           Time
       17705000    35410.00000

   Energies (kJ/mol)
        G96Bond       G96Angle    Proper Dih.  Improper Dih.          LJ-14
    2.34072e+03    3.79838e+03    2.62365e+03    1.05609e+03   -3.01505e+02
     Coulomb-14        LJ (SR)  Disper. corr.   Coulomb (SR)   Coul. recip.
    2.84829e+04    1.24965e+05   -7.47310e+03   -9.41164e+05    5.35852e+03
      Potential    Kinetic En.   Total Energy  Conserved En.    Temperature
   -7.80313e+05    1.38040e+05   -6.42272e+05   -5.68917e+05    3.00613e+02
 Pres. DC (bar) Pressure (bar)   Constr. rmsd
   -2.21341e+02    1.84748e+02    0.00000e+00

           Step           Time
       17710000    35420.00000

   Energies (kJ/mol)
        G96Bond       G96Angle    Proper Dih.  Improper Dih.          LJ-14
    2.50849e+03    3.85643e+03    2.76585e+03    1.03109e+03   -3.70860e+02
     Coulomb-14        LJ (SR)  Disper. corr.   Coulomb (SR)   Coul. recip.
    2.85957e+04    1.25095e+05   -7.46642e+03   -9.41527e+05    5.21144e+03
      Potential    Kinetic En.   Total Energy  Conserved En.    Temperature
   -7.80300e+05    1.38188e+05   -6.42112e+05   -5.68901e+05    3.00936e+02
 Pres. DC (bar) Pressure (bar)   Constr. rmsd
   -2.20946e+02    1.25256e+02    0.00000e+00

           Step           Time
       17715000    35430.00000

   Energies (kJ/mol)
        G96Bond       G96Angle    Proper Dih.  Improper Dih.          LJ-14
    2.41263e+03    3.57680e+03    2.72104e+03    1.07065e+03   -2.25516e+02
     Coulomb-14        LJ (SR)  Disper. corr.   Coulomb (SR)   Coul. recip.
    2.85441e+04    1.24477e+05   -7.47867e+03   -9.42800e+05    5.21941e+03
      Potential    Kinetic En.   Total Energy  Conserved En.    Temperature
   -7.82483e+05    1.37378e+05   -6.45105e+05   -5.68890e+05    2.99171e+02
 Pres. DC (bar) Pressure (bar)   Constr. rmsd
   -2.21671e+02    1.01945e+02    0.00000e+00

           Step           Time
       17720000    35440.00000

   Energies (kJ/mol)
        G96Bond       G96Angle    Proper Dih.  Improper Dih.          LJ-14
    2.52166e+03    3.62248e+03    2.67261e+03    1.12978e+03   -3.35239e+02
     Coulomb-14        LJ (SR)  Disper. corr.   Coulomb (SR)   Coul. recip.
    2.85124e+04    1.24311e+05   -7.47744e+03   -9.41387e+05    5.24148e+03
      Potential    Kinetic En.   Total Energy  Conserved En.    Temperature
   -7.81188e+05    1.37474e+05   -6.43714e+05   -5.68868e+05    2.99381e+02
 Pres. DC (bar) Pressure (bar)   Constr. rmsd
   -2.21598e+02   -5.60197e+01    0.00000e+00

           Step           Time
       17725000    35450.00000

   Energies (kJ/mol)
        G96Bond       G96Angle    Proper Dih.  Improper Dih.          LJ-14
    2.40128e+03    3.71004e+03    2.76965e+03    1.07109e+03   -2.49626e+02
     Coulomb-14        LJ (SR)  Disper. corr.   Coulomb (SR)   Coul. recip.
    2.84392e+04    1.23348e+05   -7.45221e+03   -9.39503e+05    5.28006e+03
      Potential    Kinetic En.   Total Energy  Conserved En.    Temperature
   -7.80186e+05    1.37871e+05   -6.42314e+05   -5.68846e+05    3.00245e+02
 Pres. DC (bar) Pressure (bar)   Constr. rmsd
   -2.20107e+02   -1.03155e+01    0.00000e+00

           Step           Time
       17730000    35460.00000

   Energies (kJ/mol)
        G96Bond       G96Angle    Proper Dih.  Improper Dih.          LJ-14
    2.42055e+03    3.67539e+03    2.85329e+03    1.08749e+03   -2.76178e+02
     Coulomb-14        LJ (SR)  Disper. corr.   Coulomb (SR)   Coul. recip.
    2.86906e+04    1.23128e+05   -7.48034e+03   -9.40251e+05    5.28152e+03
      Potential    Kinetic En.   Total Energy  Conserved En.    Temperature
   -7.80871e+05    1.38103e+05   -6.42768e+05   -5.68843e+05    3.00751e+02
 Pres. DC (bar) Pressure (bar)   Constr. rmsd
   -2.21770e+02   -1.31538e+02    0.00000e+00

           Step           Time
       17735000    35470.00000

   Energies (kJ/mol)
        G96Bond       G96Angle    Proper Dih.  Improper Dih.          LJ-14
    2.31957e+03    3.79391e+03    2.72288e+03    1.12633e+03   -3.15418e+02
     Coulomb-14        LJ (SR)  Disper. corr.   Coulomb (SR)   Coul. recip.
    2.87375e+04    1.23871e+05   -7.45606e+03   -9.40096e+05    5.33586e+03
      Potential    Kinetic En.   Total Energy  Conserved En.    Temperature
   -7.79960e+05    1.38598e+05   -6.41362e+05   -5.68826e+05    3.01828e+02
 Pres. DC (bar) Pressure (bar)   Constr. rmsd
   -2.20335e+02    7.32917e+01    0.00000e+00

           Step           Time
       17740000    35480.00000

   Energies (kJ/mol)
        G96Bond       G96Angle    Proper Dih.  Improper Dih.          LJ-14
    2.36450e+03    3.56550e+03    2.74308e+03    9.85756e+02   -2.12446e+02
     Coulomb-14        LJ (SR)  Disper. corr.   Coulomb (SR)   Coul. recip.
    2.85760e+04    1.23732e+05   -7.44696e+03   -9.40789e+05    5.30301e+03
      Potential    Kinetic En.   Total Energy  Conserved En.    Temperature
   -7.81179e+05    1.37530e+05   -6.43649e+05   -5.68819e+05    2.99502e+02
 Pres. DC (bar) Pressure (bar)   Constr. rmsd
   -2.19798e+02   -1.54177e+02    0.00000e+00

           Step           Time
       17745000    35490.00000

   Energies (kJ/mol)
        G96Bond       G96Angle    Proper Dih.  Improper Dih.          LJ-14
    2.30332e+03    3.78990e+03    2.76850e+03    1.15518e+03   -2.71649e+02
     Coulomb-14        LJ (SR)  Disper. corr.   Coulomb (SR)   Coul. recip.
    2.85927e+04    1.24138e+05   -7.48369e+03   -9.38727e+05    5.34078e+03
      Potential    Kinetic En.   Total Energy  Conserved En.    Temperature
   -7.78394e+05    1.38270e+05   -6.40124e+05   -5.68803e+05    3.01115e+02
 Pres. DC (bar) Pressure (bar)   Constr. rmsd
   -2.21968e+02    2.46731e+02    0.00000e+00

           Step           Time
       17750000    35500.00000

   Energies (kJ/mol)
        G96Bond       G96Angle    Proper Dih.  Improper Dih.          LJ-14
    2.41128e+03    3.69745e+03    2.83747e+03    1.03881e+03   -3.04001e+02
     Coulomb-14        LJ (SR)  Disper. corr.   Coulomb (SR)   Coul. recip.
    2.86725e+04    1.23848e+05   -7.46604e+03   -9.39306e+05    5.31577e+03
      Potential    Kinetic En.   Total Energy  Conserved En.    Temperature
   -7.79254e+05    1.37568e+05   -6.41686e+05   -5.68765e+05    2.99586e+02
 Pres. DC (bar) Pressure (bar)   Constr. rmsd
   -2.20924e+02    6.65345e+01    0.00000e+00

           Step           Time
       17755000    35510.00000

   Energies (kJ/mol)
        G96Bond       G96Angle    Proper Dih.  Improper Dih.          LJ-14
    2.41705e+03    3.65619e+03    2.69513e+03    1.12024e+03   -2.56078e+02
     Coulomb-14        LJ (SR)  Disper. corr.   Coulomb (SR)   Coul. recip.
    2.86795e+04    1.24539e+05   -7.46466e+03   -9.40924e+05    5.34625e+03
      Potential    Kinetic En.   Total Energy  Conserved En.    Temperature
   -7.80191e+05    1.37185e+05   -6.43006e+05   -5.68742e+05    2.98751e+02
 Pres. DC (bar) Pressure (bar)   Constr. rmsd
   -2.20843e+02    1.61420e+02    0.00000e+00

           Step           Time
       17760000    35520.00000

   Energies (kJ/mol)
        G96Bond       G96Angle    Proper Dih.  Improper Dih.          LJ-14
    2.40513e+03    3.65293e+03    2.74484e+03    1.09680e+03   -3.01289e+02
     Coulomb-14        LJ (SR)  Disper. corr.   Coulomb (SR)   Coul. recip.
    2.87053e+04    1.23999e+05   -7.43937e+03   -9.41169e+05    5.32102e+03
      Potential    Kinetic En.   Total Energy  Conserved En.    Temperature
   -7.80985e+05    1.38463e+05   -6.42522e+05   -5.68737e+05    3.01534e+02
 Pres. DC (bar) Pressure (bar)   Constr. rmsd
   -2.19350e+02    2.01215e+01    0.00000e+00

           Step           Time
       17765000    35530.00000

   Energies (kJ/mol)
        G96Bond       G96Angle    Proper Dih.  Improper Dih.          LJ-14
    2.20754e+03    3.65540e+03    2.78431e+03    1.08072e+03   -3.05337e+02
     Coulomb-14        LJ (SR)  Disper. corr.   Coulomb (SR)   Coul. recip.
    2.87224e+04    1.25046e+05   -7.45380e+03   -9.42254e+05    5.24289e+03
      Potential    Kinetic En.   Total Energy  Conserved En.    Temperature
   -7.81274e+05    1.37313e+05   -6.43960e+05   -5.68703e+05    2.99030e+02
 Pres. DC (bar) Pressure (bar)   Constr. rmsd
   -2.20201e+02    1.37574e+02    0.00000e+00

           Step           Time
       17770000    35540.00000

   Energies (kJ/mol)
        G96Bond       G96Angle    Proper Dih.  Improper Dih.          LJ-14
    2.30253e+03    3.61537e+03    2.81820e+03    1.13570e+03   -2.55580e+02
     Coulomb-14        LJ (SR)  Disper. corr.   Coulomb (SR)   Coul. recip.
    2.87054e+04    1.22899e+05   -7.47416e+03   -9.39862e+05    5.22781e+03
      Potential    Kinetic En.   Total Energy  Conserved En.    Temperature
   -7.80887e+05    1.37467e+05   -6.43420e+05   -5.68707e+05    2.99364e+02
 Pres. DC (bar) Pressure (bar)   Constr. rmsd
   -2.21404e+02   -9.68783e+00    0.00000e+00

           Step           Time
       17775000    35550.00000

   Energies (kJ/mol)
        G96Bond       G96Angle    Proper Dih.  Improper Dih.          LJ-14
    2.26354e+03    3.57459e+03    2.75175e+03    1.05865e+03   -2.24925e+02
     Coulomb-14        LJ (SR)  Disper. corr.   Coulomb (SR)   Coul. recip.
    2.87448e+04    1.23966e+05   -7.47988e+03   -9.41463e+05    5.24291e+03
      Potential    Kinetic En.   Total Energy  Conserved En.    Temperature
   -7.81566e+05    1.37176e+05   -6.44390e+05   -5.68662e+05    2.98731e+02
 Pres. DC (bar) Pressure (bar)   Constr. rmsd
   -2.21743e+02    4.56367e+00    0.00000e+00

           Step           Time
       17780000    35560.00000

   Energies (kJ/mol)
        G96Bond       G96Angle    Proper Dih.  Improper Dih.          LJ-14
    2.47807e+03    3.58906e+03    2.76054e+03    1.07143e+03   -2.91357e+02
     Coulomb-14        LJ (SR)  Disper. corr.   Coulomb (SR)   Coul. recip.
    2.85860e+04    1.22065e+05   -7.44029e+03   -9.39768e+05    5.31897e+03
      Potential    Kinetic En.   Total Energy  Conserved En.    Temperature
   -7.81631e+05    1.37639e+05   -6.43992e+05   -5.68641e+05    2.99740e+02
 Pres. DC (bar) Pressure (bar)   Constr. rmsd
   -2.19404e+02   -2.61412e+02    0.00000e+00

           Step           Time
       17785000    35570.00000

   Energies (kJ/mol)
        G96Bond       G96Angle    Proper Dih.  Improper Dih.          LJ-14
    2.25417e+03    3.61975e+03    2.80602e+03    1.21636e+03   -3.23480e+02
     Coulomb-14        LJ (SR)  Disper. corr.   Coulomb (SR)   Coul. recip.
    2.88174e+04    1.24896e+05   -7.47790e+03   -9.43054e+05    5.25474e+03
      Potential    Kinetic En.   Total Energy  Conserved En.    Temperature
   -7.81991e+05    1.37124e+05   -6.44867e+05   -5.68624e+05    2.98619e+02
 Pres. DC (bar) Pressure (bar)   Constr. rmsd
   -2.21625e+02    2.87163e+01    0.00000e+00

           Step           Time
       17790000    35580.00000

   Energies (kJ/mol)
        G96Bond       G96Angle    Proper Dih.  Improper Dih.          LJ-14
    2.35674e+03    3.76997e+03    2.87157e+03    1.05809e+03   -2.24146e+02
     Coulomb-14        LJ (SR)  Disper. corr.   Coulomb (SR)   Coul. recip.
    2.85450e+04    1.24404e+05   -7.49428e+03   -9.41570e+05    5.18501e+03
      Potential    Kinetic En.   Total Energy  Conserved En.    Temperature
   -7.81098e+05    1.38146e+05   -6.42952e+05   -5.68582e+05    3.00845e+02
 Pres. DC (bar) Pressure (bar)   Constr. rmsd
   -2.22596e+02    1.42697e+02    0.00000e+00

           Step           Time
       17795000    35590.00000

   Energies (kJ/mol)
        G96Bond       G96Angle    Proper Dih.  Improper Dih.          LJ-14
    2.35632e+03    3.84518e+03    2.68820e+03    1.04399e+03   -3.96923e+02
     Coulomb-14        LJ (SR)  Disper. corr.   Coulomb (SR)   Coul. recip.
    2.83967e+04    1.23887e+05   -7.44950e+03   -9.39842e+05    5.31900e+03
      Potential    Kinetic En.   Total Energy  Conserved En.    Temperature
   -7.80152e+05    1.38286e+05   -6.41866e+05   -5.68603e+05    3.01148e+02
 Pres. DC (bar) Pressure (bar)   Constr. rmsd
   -2.19947e+02    3.75749e+01    0.00000e+00

           Step           Time
       17800000    35600.00000

   Energies (kJ/mol)
        G96Bond       G96Angle    Proper Dih.  Improper Dih.          LJ-14
    2.41727e+03    3.71230e+03    2.84224e+03    1.12008e+03   -3.03074e+02
     Coulomb-14        LJ (SR)  Disper. corr.   Coulomb (SR)   Coul. recip.
    2.86155e+04    1.23563e+05   -7.43655e+03   -9.39271e+05    5.42515e+03
      Potential    Kinetic En.   Total Energy  Conserved En.    Temperature
   -7.79315e+05    1.38146e+05   -6.41169e+05   -5.68539e+05    3.00844e+02
 Pres. DC (bar) Pressure (bar)   Constr. rmsd
   -2.19184e+02   -1.39693e+02    0.00000e+00

           Step           Time
       17805000    35610.00000

   Energies (kJ/mol)
        G96Bond       G96Angle    Proper Dih.  Improper Dih.          LJ-14
    2.31724e+03    3.64360e+03    2.86196e+03    1.14089e+03   -3.06438e+02
     Coulomb-14        LJ (SR)  Disper. corr.   Coulomb (SR)   Coul. recip.
    2.84842e+04    1.25545e+05   -7.46851e+03   -9.42984e+05    5.37622e+03
      Potential    Kinetic En.   Total Energy  Conserved En.    Temperature
   -7.81390e+05    1.37978e+05   -6.43412e+05   -5.68529e+05    3.00477e+02
 Pres. DC (bar) Pressure (bar)   Constr. rmsd
   -2.21070e+02    1.97622e+02    0.00000e+00

           Step           Time
       17810000    35620.00000

   Energies (kJ/mol)
        G96Bond       G96Angle    Proper Dih.  Improper Dih.          LJ-14
    2.31414e+03    3.55283e+03    2.78748e+03    1.05315e+03   -2.03582e+02
     Coulomb-14        LJ (SR)  Disper. corr.   Coulomb (SR)   Coul. recip.
    2.86130e+04    1.25207e+05   -7.48284e+03   -9.41306e+05    5.36276e+03
      Potential    Kinetic En.   Total Energy  Conserved En.    Temperature
   -7.80102e+05    1.37543e+05   -6.42559e+05   -5.68533e+05    2.99532e+02
 Pres. DC (bar) Pressure (bar)   Constr. rmsd
   -2.21918e+02    2.17304e+02    0.00000e+00

           Step           Time
       17815000    35630.00000

   Energies (kJ/mol)
        G96Bond       G96Angle    Proper Dih.  Improper Dih.          LJ-14
    2.42404e+03    3.70245e+03    2.71841e+03    1.01439e+03   -2.83596e+02
     Coulomb-14        LJ (SR)  Disper. corr.   Coulomb (SR)   Coul. recip.
    2.88759e+04    1.23640e+05   -7.47052e+03   -9.40589e+05    5.26924e+03
      Potential    Kinetic En.   Total Energy  Conserved En.    Temperature
   -7.80699e+05    1.37559e+05   -6.43140e+05   -5.68482e+05    2.99565e+02
 Pres. DC (bar) Pressure (bar)   Constr. rmsd
   -2.21189e+02   -8.63567e+01    0.00000e+00

           Step           Time
       17820000    35640.00000

   Energies (kJ/mol)
        G96Bond       G96Angle    Proper Dih.  Improper Dih.          LJ-14
    2.33995e+03    3.59513e+03    2.80124e+03    1.13360e+03   -3.15482e+02
     Coulomb-14        LJ (SR)  Disper. corr.   Coulomb (SR)   Coul. recip.
    2.85670e+04    1.24422e+05   -7.43285e+03   -9.42612e+05    5.19013e+03
      Potential    Kinetic En.   Total Energy  Conserved En.    Temperature
   -7.82311e+05    1.37465e+05   -6.44846e+05   -5.68470e+05    2.99361e+02
 Pres. DC (bar) Pressure (bar)   Constr. rmsd
   -2.18967e+02   -9.67784e+01    0.00000e+00

           Step           Time
       17825000    35650.00000

   Energies (kJ/mol)
        G96Bond       G96Angle    Proper Dih.  Improper Dih.          LJ-14
    2.39848e+03    3.62013e+03    2.77804e+03    1.10266e+03   -3.18448e+02
     Coulomb-14        LJ (SR)  Disper. corr.   Coulomb (SR)   Coul. recip.
    2.85315e+04    1.23080e+05   -7.47677e+03   -9.41175e+05    5.12428e+03
      Potential    Kinetic En.   Total Energy  Conserved En.    Temperature
   -7.82336e+05    1.37856e+05   -6.44479e+05   -5.68483e+05    3.00212e+02
 Pres. DC (bar) Pressure (bar)   Constr. rmsd
   -2.21558e+02   -7.48919e+01    0.00000e+00

           Step           Time
       17830000    35660.00000

   Energies (kJ/mol)
        G96Bond       G96Angle    Proper Dih.  Improper Dih.          LJ-14
    2.39838e+03    3.68692e+03    2.78914e+03    1.11706e+03   -2.68229e+02
     Coulomb-14        LJ (SR)  Disper. corr.   Coulomb (SR)   Coul. recip.
    2.84265e+04    1.22846e+05   -7.49364e+03   -9.38721e+05    5.24414e+03
      Potential    Kinetic En.   Total Energy  Conserved En.    Temperature
   -7.79975e+05    1.37368e+05   -6.42607e+05   -5.68438e+05    2.99149e+02
 Pres. DC (bar) Pressure (bar)   Constr. rmsd
   -2.22558e+02   -3.16914e+01    0.00000e+00

           Step           Time
       17835000    35670.00000

   Energies (kJ/mol)
        G96Bond       G96Angle    Proper Dih.  Improper Dih.          LJ-14
    2.21268e+03    3.67625e+03    2.79234e+03    1.06118e+03   -3.11932e+02
     Coulomb-14        LJ (SR)  Disper. corr.   Coulomb (SR)   Coul. recip.
    2.83789e+04    1.24272e+05   -7.42408e+03   -9.41172e+05    5.42826e+03
      Potential    Kinetic En.   Total Energy  Conserved En.    Temperature
   -7.81087e+05    1.36540e+05   -6.44547e+05   -5.68428e+05    2.97346e+02
 Pres. DC (bar) Pressure (bar)   Constr. rmsd
   -2.18451e+02   -1.22630e+02    0.00000e+00

           Step           Time
       17840000    35680.00000

   Energies (kJ/mol)
        G96Bond       G96Angle    Proper Dih.  Improper Dih.          LJ-14
    2.28394e+03    3.77998e+03    2.82994e+03    1.13966e+03   -3.72627e+02
     Coulomb-14        LJ (SR)  Disper. corr.   Coulomb (SR)   Coul. recip.
    2.85636e+04    1.25037e+05   -7.45671e+03   -9.42568e+05    5.32912e+03
      Potential    Kinetic En.   Total Energy  Conserved En.    Temperature
   -7.81434e+05    1.37333e+05   -6.44101e+05   -5.68391e+05    2.99073e+02
 Pres. DC (bar) Pressure (bar)   Constr. rmsd
   -2.20373e+02   -7.22541e+01    0.00000e+00

           Step           Time
       17845000    35690.00000

   Energies (kJ/mol)
        G96Bond       G96Angle    Proper Dih.  Improper Dih.          LJ-14
    2.41581e+03    3.74573e+03    2.86447e+03    1.10679e+03   -3.02900e+02
     Coulomb-14        LJ (SR)  Disper. corr.   Coulomb (SR)   Coul. recip.
    2.82854e+04    1.21778e+05   -7.45285e+03   -9.38824e+05    5.16267e+03
      Potential    Kinetic En.   Total Energy  Conserved En.    Temperature
   -7.81221e+05    1.38306e+05   -6.42915e+05   -5.68391e+05    3.01191e+02
 Pres. DC (bar) Pressure (bar)   Constr. rmsd
   -2.20145e+02   -1.50803e+02    0.00000e+00

           Step           Time
       17850000    35700.00000

   Energies (kJ/mol)
        G96Bond       G96Angle    Proper Dih.  Improper Dih.          LJ-14
    2.36241e+03    3.69258e+03    2.73516e+03    1.00663e+03   -3.27399e+02
     Coulomb-14        LJ (SR)  Disper. corr.   Coulomb (SR)   Coul. recip.
    2.84078e+04    1.22758e+05   -7.44939e+03   -9.38775e+05    5.37132e+03
      Potential    Kinetic En.   Total Energy  Conserved En.    Temperature
   -7.80218e+05    1.37212e+05   -6.43006e+05   -5.68358e+05    2.98810e+02
 Pres. DC (bar) Pressure (bar)   Constr. rmsd
   -2.19941e+02   -1.58828e+02    0.00000e+00

           Step           Time
       17855000    35710.00000

   Energies (kJ/mol)
        G96Bond       G96Angle    Proper Dih.  Improper Dih.          LJ-14
    2.34134e+03    3.72545e+03    2.79880e+03    1.12463e+03   -2.50344e+02
     Coulomb-14        LJ (SR)  Disper. corr.   Coulomb (SR)   Coul. recip.
    2.85365e+04    1.23154e+05   -7.49541e+03   -9.41897e+05    5.20125e+03
      Potential    Kinetic En.   Total Energy  Conserved En.    Temperature
   -7.82760e+05    1.38405e+05   -6.44355e+05   -5.68343e+05    3.01407e+02
 Pres. DC (bar) Pressure (bar)   Constr. rmsd
   -2.22663e+02   -1.03271e+02    0.00000e+00

           Step           Time
       17860000    35720.00000

   Energies (kJ/mol)
        G96Bond       G96Angle    Proper Dih.  Improper Dih.          LJ-14
    2.30900e+03    3.62169e+03    2.76645e+03    1.05556e+03   -2.75739e+02
     Coulomb-14        LJ (SR)  Disper. corr.   Coulomb (SR)   Coul. recip.
    2.87059e+04    1.24197e+05   -7.47545e+03   -9.40557e+05    5.32757e+03
      Potential    Kinetic En.   Total Energy  Conserved En.    Temperature
   -7.80324e+05    1.36663e+05   -6.43662e+05   -5.68319e+05    2.97613e+02
 Pres. DC (bar) Pressure (bar)   Constr. rmsd
   -2.21481e+02    7.02367e+01    0.00000e+00

           Step           Time
       17865000    35730.00000

   Energies (kJ/mol)
        G96Bond       G96Angle    Proper Dih.  Improper Dih.          LJ-14
    2.37134e+03    3.70951e+03    2.83224e+03    1.12731e+03   -3.26635e+02
     Coulomb-14        LJ (SR)  Disper. corr.   Coulomb (SR)   Coul. recip.
    2.84433e+04    1.24319e+05   -7.46606e+03   -9.39881e+05    5.34688e+03
      Potential    Kinetic En.   Total Energy  Conserved En.    Temperature
   -7.79524e+05    1.39108e+05   -6.40417e+05   -5.68314e+05    3.02938e+02
 Pres. DC (bar) Pressure (bar)   Constr. rmsd
   -2.20925e+02    7.40147e+01    0.00000e+00

           Step           Time
       17870000    35740.00000

   Energies (kJ/mol)
        G96Bond       G96Angle    Proper Dih.  Improper Dih.          LJ-14
    2.31941e+03    3.67068e+03    2.75823e+03    1.01081e+03   -2.68813e+02
     Coulomb-14        LJ (SR)  Disper. corr.   Coulomb (SR)   Coul. recip.
    2.86680e+04    1.23942e+05   -7.45881e+03   -9.40625e+05    5.30210e+03
      Potential    Kinetic En.   Total Energy  Conserved En.    Temperature
   -7.80682e+05    1.38086e+05   -6.42596e+05   -5.68302e+05    3.00712e+02
 Pres. DC (bar) Pressure (bar)   Constr. rmsd
   -2.20496e+02    3.14800e+01    0.00000e+00

           Step           Time
       17875000    35750.00000

   Energies (kJ/mol)
        G96Bond       G96Angle    Proper Dih.  Improper Dih.          LJ-14
    2.32784e+03    3.78399e+03    2.73397e+03    9.99315e+02   -2.80781e+02
     Coulomb-14        LJ (SR)  Disper. corr.   Coulomb (SR)   Coul. recip.
    2.87836e+04    1.23782e+05   -7.45000e+03   -9.41276e+05    5.33992e+03
      Potential    Kinetic En.   Total Energy  Conserved En.    Temperature
   -7.81257e+05    1.38184e+05   -6.43073e+05   -5.68245e+05    3.00927e+02
 Pres. DC (bar) Pressure (bar)   Constr. rmsd
   -2.19977e+02   -8.97887e+01    0.00000e+00

           Step           Time
       17880000    35760.00000

   Energies (kJ/mol)
        G96Bond       G96Angle    Proper Dih.  Improper Dih.          LJ-14
    2.33065e+03    3.66820e+03    2.73930e+03    1.09891e+03   -3.04358e+02
     Coulomb-14        LJ (SR)  Disper. corr.   Coulomb (SR)   Coul. recip.
    2.87027e+04    1.23270e+05   -7.47048e+03   -9.39998e+05    5.33607e+03
      Potential    Kinetic En.   Total Energy  Conserved En.    Temperature
   -7.80628e+05    1.36878e+05   -6.43749e+05   -5.68222e+05    2.98083e+02
 Pres. DC (bar) Pressure (bar)   Constr. rmsd
   -2.21187e+02   -8.24050e+01    0.00000e+00

           Step           Time
       17885000    35770.00000

   Energies (kJ/mol)
        G96Bond       G96Angle    Proper Dih.  Improper Dih.          LJ-14
    2.24179e+03    3.57772e+03    2.91269e+03    1.13300e+03   -2.74415e+02
     Coulomb-14        LJ (SR)  Disper. corr.   Coulomb (SR)   Coul. recip.
    2.85743e+04    1.26778e+05   -7.46707e+03   -9.44378e+05    5.36603e+03
      Potential    Kinetic En.   Total Energy  Conserved En.    Temperature
   -7.81536e+05    1.37872e+05   -6.43664e+05   -5.68204e+05    3.00248e+02
 Pres. DC (bar) Pressure (bar)   Constr. rmsd
   -2.20984e+02    2.71434e+02    0.00000e+00

           Step           Time
       17890000    35780.00000

   Energies (kJ/mol)
        G96Bond       G96Angle    Proper Dih.  Improper Dih.          LJ-14
    2.21705e+03    3.58671e+03    2.78450e+03    1.06276e+03   -2.88642e+02
     Coulomb-14        LJ (SR)  Disper. corr.   Coulomb (SR)   Coul. recip.
    2.86448e+04    1.25040e+05   -7.48372e+03   -9.41824e+05    5.33305e+03
      Potential    Kinetic En.   Total Energy  Conserved En.    Temperature
   -7.80927e+05    1.36341e+05   -6.44586e+05   -5.68196e+05    2.96912e+02
 Pres. DC (bar) Pressure (bar)   Constr. rmsd
   -2.21970e+02    1.35219e+02    0.00000e+00

           Step           Time
       17895000    35790.00000

   Energies (kJ/mol)
        G96Bond       G96Angle    Proper Dih.  Improper Dih.          LJ-14
    2.33936e+03    3.68683e+03    2.70601e+03    1.16270e+03   -2.87605e+02
     Coulomb-14        LJ (SR)  Disper. corr.   Coulomb (SR)   Coul. recip.
    2.85985e+04    1.23484e+05   -7.48212e+03   -9.39383e+05    5.31711e+03
      Potential    Kinetic En.   Total Energy  Conserved En.    Temperature
   -7.79858e+05    1.36742e+05   -6.43116e+05   -5.68168e+05    2.97786e+02
 Pres. DC (bar) Pressure (bar)   Constr. rmsd
   -2.21875e+02   -2.28771e+01    0.00000e+00

           Step           Time
       17900000    35800.00000

   Energies (kJ/mol)
        G96Bond       G96Angle    Proper Dih.  Improper Dih.          LJ-14
    2.24017e+03    3.66728e+03    2.72647e+03    1.04738e+03   -2.26719e+02
     Coulomb-14        LJ (SR)  Disper. corr.   Coulomb (SR)   Coul. recip.
    2.86303e+04    1.23631e+05   -7.48622e+03   -9.40852e+05    5.27350e+03
      Potential    Kinetic En.   Total Energy  Conserved En.    Temperature
   -7.81349e+05    1.37557e+05   -6.43792e+05   -5.68159e+05    2.99561e+02
 Pres. DC (bar) Pressure (bar)   Constr. rmsd
   -2.22119e+02   -1.12071e+02    0.00000e+00

           Step           Time
       17905000    35810.00000

   Energies (kJ/mol)
        G96Bond       G96Angle    Proper Dih.  Improper Dih.          LJ-14
    2.24255e+03    3.60574e+03    2.85846e+03    1.05769e+03   -3.50787e+02
     Coulomb-14        LJ (SR)  Disper. corr.   Coulomb (SR)   Coul. recip.
    2.84506e+04    1.23081e+05   -7.47804e+03   -9.40221e+05    5.21765e+03
      Potential    Kinetic En.   Total Energy  Conserved En.    Temperature
   -7.81536e+05    1.36928e+05   -6.44608e+05   -5.68126e+05    2.98191e+02
 Pres. DC (bar) Pressure (bar)   Constr. rmsd
   -2.21634e+02   -6.16169e+01    0.00000e+00

           Step           Time
       17910000    35820.00000

   Energies (kJ/mol)
        G96Bond       G96Angle    Proper Dih.  Improper Dih.          LJ-14
    2.43254e+03    3.90031e+03    2.88232e+03    1.14753e+03   -3.43184e+02
     Coulomb-14        LJ (SR)  Disper. corr.   Coulomb (SR)   Coul. recip.
    2.83440e+04    1.23934e+05   -7.46539e+03   -9.39414e+05    5.39357e+03
      Potential    Kinetic En.   Total Energy  Conserved En.    Temperature
   -7.79188e+05    1.38460e+05   -6.40728e+05   -5.68112e+05    3.01527e+02
 Pres. DC (bar) Pressure (bar)   Constr. rmsd
   -2.20885e+02    1.36431e+01    0.00000e+00

           Step           Time
       17915000    35830.00000

   Energies (kJ/mol)
        G96Bond       G96Angle    Proper Dih.  Improper Dih.          LJ-14
    2.41706e+03    3.65464e+03    2.83108e+03    1.12615e+03   -3.34076e+02
     Coulomb-14        LJ (SR)  Disper. corr.   Coulomb (SR)   Coul. recip.
    2.85390e+04    1.22872e+05   -7.49086e+03   -9.39125e+05    5.17624e+03
      Potential    Kinetic En.   Total Energy  Conserved En.    Temperature
   -7.80333e+05    1.37650e+05   -6.42683e+05   -5.68079e+05    2.99764e+02
 Pres. DC (bar) Pressure (bar)   Constr. rmsd
   -2.22393e+02    1.22677e+01    0.00000e+00

           Step           Time
       17920000    35840.00000

   Energies (kJ/mol)
        G96Bond       G96Angle    Proper Dih.  Improper Dih.          LJ-14
    2.25382e+03    3.69782e+03    2.82696e+03    1.09670e+03   -3.02706e+02
     Coulomb-14        LJ (SR)  Disper. corr.   Coulomb (SR)   Coul. recip.
    2.84207e+04    1.23081e+05   -7.47703e+03   -9.40675e+05    5.32387e+03
      Potential    Kinetic En.   Total Energy  Conserved En.    Temperature
   -7.81754e+05    1.37412e+05   -6.44342e+05   -5.68062e+05    2.99245e+02
 Pres. DC (bar) Pressure (bar)   Constr. rmsd
   -2.21574e+02   -8.30644e+01    0.00000e+00

           Step           Time
       17925000    35850.00000

   Energies (kJ/mol)
        G96Bond       G96Angle    Proper Dih.  Improper Dih.          LJ-14
    2.43498e+03    3.78758e+03    2.84784e+03    1.03877e+03   -3.50599e+02
     Coulomb-14        LJ (SR)  Disper. corr.   Coulomb (SR)   Coul. recip.
    2.83715e+04    1.24680e+05   -7.46483e+03   -9.42331e+05    5.23781e+03
      Potential    Kinetic En.   Total Energy  Conserved En.    Temperature
   -7.81748e+05    1.37735e+05   -6.44013e+05   -5.68021e+05    2.99948e+02
 Pres. DC (bar) Pressure (bar)   Constr. rmsd
   -2.20852e+02   -5.44240e+01    0.00000e+00

           Step           Time
       17930000    35860.00000

   Energies (kJ/mol)
        G96Bond       G96Angle    Proper Dih.  Improper Dih.          LJ-14
    2.42499e+03    3.51263e+03    2.81656e+03    1.05782e+03   -2.82100e+02
     Coulomb-14        LJ (SR)  Disper. corr.   Coulomb (SR)   Coul. recip.
    2.84710e+04    1.24296e+05   -7.46042e+03   -9.39605e+05    5.33641e+03
      Potential    Kinetic En.   Total Energy  Conserved En.    Temperature
   -7.79433e+05    1.37126e+05   -6.42306e+05   -5.67989e+05    2.98623e+02
 Pres. DC (bar) Pressure (bar)   Constr. rmsd
   -2.20592e+02    3.96788e+01    0.00000e+00

           Step           Time
       17935000    35870.00000

   Energies (kJ/mol)
        G96Bond       G96Angle    Proper Dih.  Improper Dih.          LJ-14
    2.32010e+03    3.56058e+03    2.83059e+03    1.09530e+03   -3.10408e+02
     Coulomb-14        LJ (SR)  Disper. corr.   Coulomb (SR)   Coul. recip.
    2.85806e+04    1.24118e+05   -7.48234e+03   -9.41705e+05    5.19872e+03
      Potential    Kinetic En.   Total Energy  Conserved En.    Temperature
   -7.81793e+05    1.37760e+05   -6.44033e+05   -5.67996e+05    3.00003e+02
 Pres. DC (bar) Pressure (bar)   Constr. rmsd
   -2.21889e+02    1.04034e+02    0.00000e+00

           Step           Time
       17940000    35880.00000

   Energies (kJ/mol)
        G96Bond       G96Angle    Proper Dih.  Improper Dih.          LJ-14
    2.32765e+03    3.67481e+03    2.84958e+03    1.06579e+03   -3.39318e+02
     Coulomb-14        LJ (SR)  Disper. corr.   Coulomb (SR)   Coul. recip.
    2.84029e+04    1.24648e+05   -7.48361e+03   -9.42316e+05    5.29959e+03
      Potential    Kinetic En.   Total Energy  Conserved En.    Temperature
   -7.81871e+05    1.38663e+05   -6.43208e+05   -5.67985e+05    3.01970e+02
 Pres. DC (bar) Pressure (bar)   Constr. rmsd
   -2.21964e+02   -7.83694e+00    0.00000e+00

           Step           Time
       17945000    35890.00000

   Energies (kJ/mol)
        G96Bond       G96Angle    Proper Dih.  Improper Dih.          LJ-14
    2.33900e+03    3.60815e+03    2.82890e+03    1.06333e+03   -3.26613e+02
     Coulomb-14        LJ (SR)  Disper. corr.   Coulomb (SR)   Coul. recip.
    2.86914e+04    1.24354e+05   -7.48418e+03   -9.40120e+05    5.25510e+03
      Potential    Kinetic En.   Total Energy  Conserved En.    Temperature
   -7.79791e+05    1.37721e+05   -6.42069e+05   -5.67955e+05    2.99919e+02
 Pres. DC (bar) Pressure (bar)   Constr. rmsd
   -2.21997e+02    1.64650e+02    0.00000e+00

           Step           Time
       17950000    35900.00000

   Energies (kJ/mol)
        G96Bond       G96Angle    Proper Dih.  Improper Dih.          LJ-14
    2.47854e+03    3.55900e+03    2.74712e+03    1.07912e+03   -3.32403e+02
     Coulomb-14        LJ (SR)  Disper. corr.   Coulomb (SR)   Coul. recip.
    2.85480e+04    1.24933e+05   -7.45663e+03   -9.43289e+05    5.23697e+03
      Potential    Kinetic En.   Total Energy  Conserved En.    Temperature
   -7.82496e+05    1.38792e+05   -6.43704e+05   -5.67970e+05    3.02250e+02
 Pres. DC (bar) Pressure (bar)   Constr. rmsd
   -2.20368e+02    7.49420e+01    0.00000e+00

           Step           Time
       17955000    35910.00000

   Energies (kJ/mol)
        G96Bond       G96Angle    Proper Dih.  Improper Dih.          LJ-14
    2.28951e+03    3.66652e+03    2.84423e+03    1.07391e+03   -2.77075e+02
     Coulomb-14        LJ (SR)  Disper. corr.   Coulomb (SR)   Coul. recip.
    2.84877e+04    1.24815e+05   -7.44929e+03   -9.41893e+05    5.28341e+03
      Potential    Kinetic En.   Total Energy  Conserved En.    Temperature
   -7.81159e+05    1.36473e+05   -6.44686e+05   -5.67929e+05    2.97200e+02
 Pres. DC (bar) Pressure (bar)   Constr. rmsd
   -2.19935e+02   -3.96470e+01    0.00000e+00

           Step           Time
       17960000    35920.00000

   Energies (kJ/mol)
        G96Bond       G96Angle    Proper Dih.  Improper Dih.          LJ-14
    2.39638e+03    3.77341e+03    2.82423e+03    1.06490e+03   -2.92620e+02
     Coulomb-14        LJ (SR)  Disper. corr.   Coulomb (SR)   Coul. recip.
    2.86728e+04    1.23272e+05   -7.42143e+03   -9.39770e+05    5.28465e+03
      Potential    Kinetic En.   Total Energy  Conserved En.    Temperature
   -7.80195e+05    1.37866e+05   -6.42329e+05   -5.67924e+05    3.00234e+02
 Pres. DC (bar) Pressure (bar)   Constr. rmsd
   -2.18295e+02   -9.24488e+01    0.00000e+00

           Step           Time
       17965000    35930.00000

   Energies (kJ/mol)
        G96Bond       G96Angle    Proper Dih.  Improper Dih.          LJ-14
    2.42317e+03    3.78160e+03    2.74654e+03    1.18069e+03   -3.55633e+02
     Coulomb-14        LJ (SR)  Disper. corr.   Coulomb (SR)   Coul. recip.
    2.83704e+04    1.23871e+05   -7.49743e+03   -9.41238e+05    5.16476e+03
      Potential    Kinetic En.   Total Energy  Conserved En.    Temperature
   -7.81553e+05    1.37586e+05   -6.43968e+05   -5.67896e+05    2.99624e+02
 Pres. DC (bar) Pressure (bar)   Constr. rmsd
   -2.22783e+02   -1.72511e+01    0.00000e+00

           Step           Time
       17970000    35940.00000

   Energies (kJ/mol)
        G96Bond       G96Angle    Proper Dih.  Improper Dih.          LJ-14
    2.19529e+03    3.64810e+03    2.79368e+03    1.01951e+03   -3.19394e+02
     Coulomb-14        LJ (SR)  Disper. corr.   Coulomb (SR)   Coul. recip.
    2.86459e+04    1.24873e+05   -7.45723e+03   -9.42100e+05    5.09569e+03
      Potential    Kinetic En.   Total Energy  Conserved En.    Temperature
   -7.81606e+05    1.37102e+05   -6.44504e+05   -5.67891e+05    2.98570e+02
 Pres. DC (bar) Pressure (bar)   Constr. rmsd
   -2.20403e+02    8.45861e+01    0.00000e+00

           Step           Time
       17975000    35950.00000

   Energies (kJ/mol)
        G96Bond       G96Angle    Proper Dih.  Improper Dih.          LJ-14
    2.32262e+03    3.58322e+03    2.75138e+03    1.02892e+03   -3.28765e+02
     Coulomb-14        LJ (SR)  Disper. corr.   Coulomb (SR)   Coul. recip.
    2.85553e+04    1.22088e+05   -7.45969e+03   -9.39122e+05    5.26947e+03
      Potential    Kinetic En.   Total Energy  Conserved En.    Temperature
   -7.81311e+05    1.37731e+05   -6.43581e+05   -5.67882e+05    2.99939e+02
 Pres. DC (bar) Pressure (bar)   Constr. rmsd
   -2.20549e+02   -2.64710e+02    0.00000e+00

           Step           Time
       17980000    35960.00000

   Energies (kJ/mol)
        G96Bond       G96Angle    Proper Dih.  Improper Dih.          LJ-14
    2.28210e+03    3.75510e+03    2.67570e+03    1.11219e+03   -2.69000e+02
     Coulomb-14        LJ (SR)  Disper. corr.   Coulomb (SR)   Coul. recip.
    2.84120e+04    1.24007e+05   -7.46669e+03   -9.40864e+05    5.22127e+03
      Potential    Kinetic En.   Total Energy  Conserved En.    Temperature
   -7.81134e+05    1.37330e+05   -6.43804e+05   -5.67837e+05    2.99067e+02
 Pres. DC (bar) Pressure (bar)   Constr. rmsd
   -2.20962e+02    4.67922e+01    0.00000e+00

           Step           Time
       17985000    35970.00000

   Energies (kJ/mol)
        G96Bond       G96Angle    Proper Dih.  Improper Dih.          LJ-14
    2.29266e+03    3.58701e+03    2.81584e+03    1.08413e+03   -2.92049e+02
     Coulomb-14        LJ (SR)  Disper. corr.   Coulomb (SR)   Coul. recip.
    2.84624e+04    1.23616e+05   -7.46171e+03   -9.40052e+05    5.27060e+03
      Potential    Kinetic En.   Total Energy  Conserved En.    Temperature
   -7.80677e+05    1.36906e+05   -6.43771e+05   -5.67827e+05    2.98144e+02
 Pres. DC (bar) Pressure (bar)   Constr. rmsd
   -2.20668e+02   -8.36523e+00    0.00000e+00

           Step           Time
       17990000    35980.00000

   Energies (kJ/mol)
        G96Bond       G96Angle    Proper Dih.  Improper Dih.          LJ-14
    2.46829e+03    3.70649e+03    2.81331e+03    1.19637e+03   -2.99713e+02
     Coulomb-14        LJ (SR)  Disper. corr.   Coulomb (SR)   Coul. recip.
    2.85480e+04    1.22703e+05   -7.43420e+03   -9.38469e+05    5.22686e+03
      Potential    Kinetic En.   Total Energy  Conserved En.    Temperature
   -7.79541e+05    1.38463e+05   -6.41078e+05   -5.67837e+05    3.01534e+02
 Pres. DC (bar) Pressure (bar)   Constr. rmsd
   -2.19046e+02   -1.40137e+02    0.00000e+00

           Step           Time
       17995000    35990.00000

   Energies (kJ/mol)
        G96Bond       G96Angle    Proper Dih.  Improper Dih.          LJ-14
    2.33477e+03    3.59609e+03    2.68093e+03    1.06404e+03   -3.08706e+02
     Coulomb-14        LJ (SR)  Disper. corr.   Coulomb (SR)   Coul. recip.
    2.85819e+04    1.24938e+05   -7.47318e+03   -9.42757e+05    5.13323e+03
      Potential    Kinetic En.   Total Energy  Conserved En.    Temperature
   -7.82210e+05    1.36993e+05   -6.45217e+05   -5.67822e+05    2.98333e+02
 Pres. DC (bar) Pressure (bar)   Constr. rmsd
   -2.21346e+02    2.63833e+01    0.00000e+00

           Step           Time
       18000000    36000.00000

   Energies (kJ/mol)
        G96Bond       G96Angle    Proper Dih.  Improper Dih.          LJ-14
    2.30199e+03    3.72602e+03    2.74603e+03    1.17124e+03   -2.83786e+02
     Coulomb-14        LJ (SR)  Disper. corr.   Coulomb (SR)   Coul. recip.
    2.84937e+04    1.24745e+05   -7.47721e+03   -9.41747e+05    5.20523e+03
      Potential    Kinetic En.   Total Energy  Conserved En.    Temperature
   -7.81118e+05    1.37733e+05   -6.43385e+05   -5.67781e+05    2.99944e+02
 Pres. DC (bar) Pressure (bar)   Constr. rmsd
   -2.21585e+02    1.84573e+02    0.00000e+00

           Step           Time
       18005000    36010.00000

   Energies (kJ/mol)
        G96Bond       G96Angle    Proper Dih.  Improper Dih.          LJ-14
    2.58827e+03    3.63093e+03    2.75645e+03    1.04594e+03   -2.71325e+02
     Coulomb-14        LJ (SR)  Disper. corr.   Coulomb (SR)   Coul. recip.
    2.85944e+04    1.23214e+05   -7.46445e+03   -9.39168e+05    5.27542e+03
      Potential    Kinetic En.   Total Energy  Conserved En.    Temperature
   -7.79798e+05    1.37901e+05   -6.41897e+05   -5.67750e+05    3.00310e+02
 Pres. DC (bar) Pressure (bar)   Constr. rmsd
   -2.20830e+02   -4.05754e+01    0.00000e+00

           Step           Time
       18010000    36020.00000

   Energies (kJ/mol)
        G96Bond       G96Angle    Proper Dih.  Improper Dih.          LJ-14
    2.34821e+03    3.68258e+03    2.70424e+03    1.14566e+03   -2.85064e+02
     Coulomb-14        LJ (SR)  Disper. corr.   Coulomb (SR)   Coul. recip.
    2.84435e+04    1.23134e+05   -7.45979e+03   -9.39988e+05    5.34934e+03
      Potential    Kinetic En.   Total Energy  Conserved En.    Temperature
   -7.80926e+05    1.37885e+05   -6.43040e+05   -5.67745e+05    3.00276e+02
 Pres. DC (bar) Pressure (bar)   Constr. rmsd
   -2.20554e+02   -9.29135e+01    0.00000e+00

           Step           Time
       18015000    36030.00000

   Energies (kJ/mol)
        G96Bond       G96Angle    Proper Dih.  Improper Dih.          LJ-14
    2.23302e+03    3.70538e+03    2.74747e+03    1.07380e+03   -2.72445e+02
     Coulomb-14        LJ (SR)  Disper. corr.   Coulomb (SR)   Coul. recip.
    2.84830e+04    1.23682e+05   -7.48338e+03   -9.40488e+05    5.35842e+03
      Potential    Kinetic En.   Total Energy  Conserved En.    Temperature
   -7.80961e+05    1.37962e+05   -6.42999e+05   -5.67744e+05    3.00443e+02
 Pres. DC (bar) Pressure (bar)   Constr. rmsd
   -2.21950e+02    1.32761e+02    0.00000e+00

           Step           Time
       18020000    36040.00000

   Energies (kJ/mol)
        G96Bond       G96Angle    Proper Dih.  Improper Dih.          LJ-14
    2.35486e+03    3.60144e+03    2.69369e+03    1.10316e+03   -2.45339e+02
     Coulomb-14        LJ (SR)  Disper. corr.   Coulomb (SR)   Coul. recip.
    2.84922e+04    1.24153e+05   -7.45982e+03   -9.41420e+05    5.34274e+03
      Potential    Kinetic En.   Total Energy  Conserved En.    Temperature
   -7.81384e+05    1.37790e+05   -6.43594e+05   -5.67738e+05    3.00069e+02
 Pres. DC (bar) Pressure (bar)   Constr. rmsd
   -2.20556e+02    4.41123e+01    0.00000e+00

           Step           Time
       18025000    36050.00000

   Energies (kJ/mol)
        G96Bond       G96Angle    Proper Dih.  Improper Dih.          LJ-14
    2.24572e+03    3.56914e+03    2.77916e+03    1.06671e+03   -2.66013e+02
     Coulomb-14        LJ (SR)  Disper. corr.   Coulomb (SR)   Coul. recip.
    2.84137e+04    1.24148e+05   -7.49346e+03   -9.40770e+05    5.14583e+03
      Potential    Kinetic En.   Total Energy  Conserved En.    Temperature
   -7.81161e+05    1.37514e+05   -6.43648e+05   -5.67711e+05    2.99466e+02
 Pres. DC (bar) Pressure (bar)   Constr. rmsd
   -2.22548e+02    1.16577e+02    0.00000e+00

           Step           Time
       18030000    36060.00000

   Energies (kJ/mol)
        G96Bond       G96Angle    Proper Dih.  Improper Dih.          LJ-14
    2.34865e+03    3.59015e+03    2.74719e+03    1.09606e+03   -3.50214e+02
     Coulomb-14        LJ (SR)  Disper. corr.   Coulomb (SR)   Coul. recip.
    2.85374e+04    1.23453e+05   -7.47493e+03   -9.40108e+05    5.31176e+03
      Potential    Kinetic En.   Total Energy  Conserved En.    Temperature
   -7.80849e+05    1.38122e+05   -6.42727e+05   -5.67684e+05    3.00791e+02
 Pres. DC (bar) Pressure (bar)   Constr. rmsd
   -2.21449e+02   -9.43444e+01    0.00000e+00

           Step           Time
       18035000    36070.00000

   Energies (kJ/mol)
        G96Bond       G96Angle    Proper Dih.  Improper Dih.          LJ-14
    2.40192e+03    3.63020e+03    2.76634e+03    1.04133e+03   -2.62770e+02
     Coulomb-14        LJ (SR)  Disper. corr.   Coulomb (SR)   Coul. recip.
    2.87856e+04    1.24924e+05   -7.47082e+03   -9.42430e+05    5.24238e+03
      Potential    Kinetic En.   Total Energy  Conserved En.    Temperature
   -7.81372e+05    1.38024e+05   -6.43348e+05   -5.67636e+05    3.00578e+02
 Pres. DC (bar) Pressure (bar)   Constr. rmsd
   -2.21207e+02    1.67010e+02    0.00000e+00

           Step           Time
       18040000    36080.00000

   Energies (kJ/mol)
        G96Bond       G96Angle    Proper Dih.  Improper Dih.          LJ-14
    2.50487e+03    3.65241e+03    2.72784e+03    1.16847e+03   -2.93280e+02
     Coulomb-14        LJ (SR)  Disper. corr.   Coulomb (SR)   Coul. recip.
    2.83450e+04    1.23703e+05   -7.45593e+03   -9.39984e+05    5.37159e+03
      Potential    Kinetic En.   Total Energy  Conserved En.    Temperature
   -7.80260e+05    1.38296e+05   -6.41964e+05   -5.67616e+05    3.01171e+02
 Pres. DC (bar) Pressure (bar)   Constr. rmsd
   -2.20327e+02   -1.45645e+01    0.00000e+00

           Step           Time
       18045000    36090.00000

   Energies (kJ/mol)
        G96Bond       G96Angle    Proper Dih.  Improper Dih.          LJ-14
    2.38941e+03    3.75030e+03    2.78829e+03    1.14926e+03   -2.83827e+02
     Coulomb-14        LJ (SR)  Disper. corr.   Coulomb (SR)   Coul. recip.
    2.83409e+04    1.22648e+05   -7.45507e+03   -9.39022e+05    5.21436e+03
      Potential    Kinetic En.   Total Energy  Conserved En.    Temperature
   -7.80481e+05    1.38154e+05   -6.42327e+05   -5.67631e+05    3.00860e+02
 Pres. DC (bar) Pressure (bar)   Constr. rmsd
   -2.20276e+02   -1.41782e+02    0.00000e+00

           Step           Time
       18050000    36100.00000

   Energies (kJ/mol)
        G96Bond       G96Angle    Proper Dih.  Improper Dih.          LJ-14
    2.48894e+03    3.53910e+03    2.79333e+03    1.12029e+03   -3.45224e+02
     Coulomb-14        LJ (SR)  Disper. corr.   Coulomb (SR)   Coul. recip.
    2.84778e+04    1.24583e+05   -7.47302e+03   -9.41469e+05    5.24032e+03
      Potential    Kinetic En.   Total Energy  Conserved En.    Temperature
   -7.81045e+05    1.38072e+05   -6.42973e+05   -5.67604e+05    3.00682e+02
 Pres. DC (bar) Pressure (bar)   Constr. rmsd
   -2.21337e+02   -7.55871e+01    0.00000e+00

           Step           Time
       18055000    36110.00000

   Energies (kJ/mol)
        G96Bond       G96Angle    Proper Dih.  Improper Dih.          LJ-14
    2.20600e+03    3.72286e+03    2.88481e+03    1.07078e+03   -3.34041e+02
     Coulomb-14        LJ (SR)  Disper. corr.   Coulomb (SR)   Coul. recip.
    2.84195e+04    1.24246e+05   -7.44887e+03   -9.42036e+05    5.13810e+03
      Potential    Kinetic En.   Total Energy  Conserved En.    Temperature
   -7.82131e+05    1.37355e+05   -6.44776e+05   -5.67602e+05    2.99121e+02
 Pres. DC (bar) Pressure (bar)   Constr. rmsd
   -2.19910e+02   -1.56661e+01    0.00000e+00

           Step           Time
       18060000    36120.00000

   Energies (kJ/mol)
        G96Bond       G96Angle    Proper Dih.  Improper Dih.          LJ-14
    2.27386e+03    3.86280e+03    2.75878e+03    1.07778e+03   -3.73249e+02
     Coulomb-14        LJ (SR)  Disper. corr.   Coulomb (SR)   Coul. recip.
    2.84609e+04    1.25645e+05   -7.48064e+03   -9.43520e+05    5.15644e+03
      Potential    Kinetic En.   Total Energy  Conserved En.    Temperature
   -7.82138e+05    1.37371e+05   -6.44767e+05   -5.67582e+05    2.99157e+02
 Pres. DC (bar) Pressure (bar)   Constr. rmsd
   -2.21788e+02    2.35663e+02    0.00000e+00

           Step           Time
       18065000    36130.00000

   Energies (kJ/mol)
        G96Bond       G96Angle    Proper Dih.  Improper Dih.          LJ-14
    2.38168e+03    3.67089e+03    2.76686e+03    1.08900e+03   -3.17992e+02
     Coulomb-14        LJ (SR)  Disper. corr.   Coulomb (SR)   Coul. recip.
    2.83624e+04    1.24206e+05   -7.44364e+03   -9.41123e+05    5.35825e+03
      Potential    Kinetic En.   Total Energy  Conserved En.    Temperature
   -7.81049e+05    1.38074e+05   -6.42975e+05   -5.67559e+05    3.00688e+02
 Pres. DC (bar) Pressure (bar)   Constr. rmsd
   -2.19602e+02   -9.13070e+01    0.00000e+00

           Step           Time
       18070000    36140.00000

   Energies (kJ/mol)
        G96Bond       G96Angle    Proper Dih.  Improper Dih.          LJ-14
    2.40512e+03    3.59870e+03    2.81568e+03    1.16329e+03   -2.71445e+02
     Coulomb-14        LJ (SR)  Disper. corr.   Coulomb (SR)   Coul. recip.
    2.85002e+04    1.23017e+05   -7.46591e+03   -9.39073e+05    5.26695e+03
      Potential    Kinetic En.   Total Energy  Conserved En.    Temperature
   -7.80044e+05    1.38507e+05   -6.41537e+05   -5.67543e+05    3.01629e+02
 Pres. DC (bar) Pressure (bar)   Constr. rmsd
   -2.20916e+02   -9.64927e+01    0.00000e+00

           Step           Time
       18075000    36150.00000

   Energies (kJ/mol)
        G96Bond       G96Angle    Proper Dih.  Improper Dih.          LJ-14
    2.34799e+03    3.65910e+03    2.72981e+03    1.07435e+03   -2.82378e+02
     Coulomb-14        LJ (SR)  Disper. corr.   Coulomb (SR)   Coul. recip.
    2.86453e+04    1.24533e+05   -7.50355e+03   -9.42523e+05    5.22556e+03
      Potential    Kinetic En.   Total Energy  Conserved En.    Temperature
   -7.82094e+05    1.37989e+05   -6.44105e+05   -5.67508e+05    3.00503e+02
 Pres. DC (bar) Pressure (bar)   Constr. rmsd
   -2.23146e+02    2.52343e+01    0.00000e+00

           Step           Time
       18080000    36160.00000

   Energies (kJ/mol)
        G96Bond       G96Angle    Proper Dih.  Improper Dih.          LJ-14
    2.27983e+03    3.72048e+03    2.72229e+03    1.06233e+03   -2.91974e+02
     Coulomb-14        LJ (SR)  Disper. corr.   Coulomb (SR)   Coul. recip.
    2.84426e+04    1.23952e+05   -7.46909e+03   -9.40666e+05    5.20918e+03
      Potential    Kinetic En.   Total Energy  Conserved En.    Temperature
   -7.81038e+05    1.37893e+05   -6.43144e+05   -5.67478e+05    3.00294e+02
 Pres. DC (bar) Pressure (bar)   Constr. rmsd
   -2.21104e+02    1.48158e+01    0.00000e+00

           Step           Time
       18085000    36170.00000

   Energies (kJ/mol)
        G96Bond       G96Angle    Proper Dih.  Improper Dih.          LJ-14
    2.22048e+03    3.63044e+03    2.71173e+03    1.02408e+03   -2.65694e+02
     Coulomb-14        LJ (SR)  Disper. corr.   Coulomb (SR)   Coul. recip.
    2.86531e+04    1.24186e+05   -7.44591e+03   -9.40539e+05    5.20993e+03
      Potential    Kinetic En.   Total Energy  Conserved En.    Temperature
   -7.80615e+05    1.37079e+05   -6.43536e+05   -5.67473e+05    2.98520e+02
 Pres. DC (bar) Pressure (bar)   Constr. rmsd
   -2.19736e+02   -4.84275e+01    0.00000e+00

           Step           Time
       18090000    36180.00000

   Energies (kJ/mol)
        G96Bond       G96Angle    Proper Dih.  Improper Dih.          LJ-14
    2.29310e+03    3.62775e+03    2.78053e+03    1.04596e+03   -2.71597e+02
     Coulomb-14        LJ (SR)  Disper. corr.   Coulomb (SR)   Coul. recip.
    2.84371e+04    1.24513e+05   -7.47965e+03   -9.42451e+05    5.21518e+03
      Potential    Kinetic En.   Total Energy  Conserved En.    Temperature
   -7.82290e+05    1.37395e+05   -6.44894e+05   -5.67439e+05    2.99209e+02
 Pres. DC (bar) Pressure (bar)   Constr. rmsd
   -2.21729e+02    4.85508e+01    0.00000e+00

           Step           Time
       18095000    36190.00000

   Energies (kJ/mol)
        G96Bond       G96Angle    Proper Dih.  Improper Dih.          LJ-14
    2.37679e+03    3.73840e+03    2.77508e+03    1.01778e+03   -3.35795e+02
     Coulomb-14        LJ (SR)  Disper. corr.   Coulomb (SR)   Coul. recip.
    2.84520e+04    1.23415e+05   -7.43639e+03   -9.40814e+05    5.21997e+03
      Potential    Kinetic En.   Total Energy  Conserved En.    Temperature
   -7.81592e+05    1.37184e+05   -6.44408e+05   -5.67379e+05    2.98749e+02
 Pres. DC (bar) Pressure (bar)   Constr. rmsd
   -2.19175e+02   -1.34131e+02    0.00000e+00

           Step           Time
       18100000    36200.00000

   Energies (kJ/mol)
        G96Bond       G96Angle    Proper Dih.  Improper Dih.          LJ-14
    2.40502e+03    3.74175e+03    2.64692e+03    1.11077e+03   -1.96009e+02
     Coulomb-14        LJ (SR)  Disper. corr.   Coulomb (SR)   Coul. recip.
    2.85632e+04    1.23532e+05   -7.45081e+03   -9.38843e+05    5.21747e+03
      Potential    Kinetic En.   Total Energy  Conserved En.    Temperature
   -7.79273e+05    1.38313e+05   -6.40960e+05   -5.67379e+05    3.01207e+02
 Pres. DC (bar) Pressure (bar)   Constr. rmsd
   -2.20025e+02    1.34034e+01    0.00000e+00

           Step           Time
       18105000    36210.00000

   Energies (kJ/mol)
        G96Bond       G96Angle    Proper Dih.  Improper Dih.          LJ-14
    2.36729e+03    3.83439e+03    2.69682e+03    1.09226e+03   -3.20468e+02
     Coulomb-14        LJ (SR)  Disper. corr.   Coulomb (SR)   Coul. recip.
    2.84692e+04    1.23480e+05   -7.42905e+03   -9.38978e+05    5.26324e+03
      Potential    Kinetic En.   Total Energy  Conserved En.    Temperature
   -7.79525e+05    1.39182e+05   -6.40343e+05   -5.67344e+05    3.03099e+02
 Pres. DC (bar) Pressure (bar)   Constr. rmsd
   -2.18743e+02   -1.48895e+02    0.00000e+00

           Step           Time
       18110000    36220.00000

   Energies (kJ/mol)
        G96Bond       G96Angle    Proper Dih.  Improper Dih.          LJ-14
    2.24748e+03    3.71198e+03    2.54191e+03    1.02299e+03   -2.26957e+02
     Coulomb-14        LJ (SR)  Disper. corr.   Coulomb (SR)   Coul. recip.
    2.86560e+04    1.24071e+05   -7.46868e+03   -9.40795e+05    5.28499e+03
      Potential    Kinetic En.   Total Energy  Conserved En.    Temperature
   -7.80954e+05    1.37164e+05   -6.43790e+05   -5.67329e+05    2.98705e+02
 Pres. DC (bar) Pressure (bar)   Constr. rmsd
   -2.21080e+02    1.23034e+02    0.00000e+00

           Step           Time
       18115000    36230.00000

   Energies (kJ/mol)
        G96Bond       G96Angle    Proper Dih.  Improper Dih.          LJ-14
    2.37079e+03    3.76769e+03    2.70065e+03    1.14779e+03   -3.43799e+02
     Coulomb-14        LJ (SR)  Disper. corr.   Coulomb (SR)   Coul. recip.
    2.85864e+04    1.25338e+05   -7.46284e+03   -9.43753e+05    5.13762e+03
      Potential    Kinetic En.   Total Energy  Conserved En.    Temperature
   -7.82510e+05    1.38740e+05   -6.43770e+05   -5.67331e+05    3.02136e+02
 Pres. DC (bar) Pressure (bar)   Constr. rmsd
   -2.20735e+02   -1.64810e+01    0.00000e+00

           Step           Time
       18120000    36240.00000

   Energies (kJ/mol)
        G96Bond       G96Angle    Proper Dih.  Improper Dih.          LJ-14
    2.34518e+03    3.76243e+03    2.75483e+03    1.05564e+03   -3.17715e+02
     Coulomb-14        LJ (SR)  Disper. corr.   Coulomb (SR)   Coul. recip.
    2.83842e+04    1.23452e+05   -7.44290e+03   -9.39097e+05    5.24029e+03
      Potential    Kinetic En.   Total Energy  Conserved En.    Temperature
   -7.79863e+05    1.37998e+05   -6.41865e+05   -5.67306e+05    3.00521e+02
 Pres. DC (bar) Pressure (bar)   Constr. rmsd
   -2.19559e+02   -6.72668e+01    0.00000e+00

           Step           Time
       18125000    36250.00000

   Energies (kJ/mol)
        G96Bond       G96Angle    Proper Dih.  Improper Dih.          LJ-14
    2.28202e+03    3.76213e+03    2.63399e+03    1.12859e+03   -2.76768e+02
     Coulomb-14        LJ (SR)  Disper. corr.   Coulomb (SR)   Coul. recip.
    2.86244e+04    1.23798e+05   -7.46123e+03   -9.40799e+05    5.17428e+03
      Potential    Kinetic En.   Total Energy  Conserved En.    Temperature
   -7.81134e+05    1.37880e+05   -6.43254e+05   -5.67276e+05    3.00264e+02
 Pres. DC (bar) Pressure (bar)   Constr. rmsd
   -2.20639e+02    6.43916e+01    0.00000e+00

           Step           Time
       18130000    36260.00000

   Energies (kJ/mol)
        G96Bond       G96Angle    Proper Dih.  Improper Dih.          LJ-14
    2.35714e+03    3.71707e+03    2.84903e+03    1.05273e+03   -3.74752e+02
     Coulomb-14        LJ (SR)  Disper. corr.   Coulomb (SR)   Coul. recip.
    2.85812e+04    1.24315e+05   -7.44201e+03   -9.40255e+05    5.17659e+03
      Potential    Kinetic En.   Total Energy  Conserved En.    Temperature
   -7.80022e+05    1.38130e+05   -6.41892e+05   -5.67259e+05    3.00809e+02
 Pres. DC (bar) Pressure (bar)   Constr. rmsd
   -2.19506e+02   -8.30563e+01    0.00000e+00

           Step           Time
       18135000    36270.00000

   Energies (kJ/mol)
        G96Bond       G96Angle    Proper Dih.  Improper Dih.          LJ-14
    2.34764e+03    3.64480e+03    2.77133e+03    1.12371e+03   -2.93557e+02
     Coulomb-14        LJ (SR)  Disper. corr.   Coulomb (SR)   Coul. recip.
    2.83984e+04    1.24551e+05   -7.47216e+03   -9.42478e+05    5.25720e+03
      Potential    Kinetic En.   Total Energy  Conserved En.    Temperature
   -7.82150e+05    1.36859e+05   -6.45291e+05   -5.67195e+05    2.98040e+02
 Pres. DC (bar) Pressure (bar)   Constr. rmsd
   -2.21286e+02    6.46050e+01    0.00000e+00

           Step           Time
       18140000    36280.00000

   Energies (kJ/mol)
        G96Bond       G96Angle    Proper Dih.  Improper Dih.          LJ-14
    2.34565e+03    3.60054e+03    2.73295e+03    1.10335e+03   -2.52136e+02
     Coulomb-14        LJ (SR)  Disper. corr.   Coulomb (SR)   Coul. recip.
    2.84304e+04    1.24885e+05   -7.48063e+03   -9.42565e+05    5.27443e+03
      Potential    Kinetic En.   Total Energy  Conserved En.    Temperature
   -7.81925e+05    1.37327e+05   -6.44598e+05   -5.67226e+05    2.99061e+02
 Pres. DC (bar) Pressure (bar)   Constr. rmsd
   -2.21787e+02    8.71625e+01    0.00000e+00

           Step           Time
       18145000    36290.00000

   Energies (kJ/mol)
        G96Bond       G96Angle    Proper Dih.  Improper Dih.          LJ-14
    2.32782e+03    3.72109e+03    2.73886e+03    1.07606e+03   -3.50193e+02
     Coulomb-14        LJ (SR)  Disper. corr.   Coulomb (SR)   Coul. recip.
    2.84591e+04    1.26190e+05   -7.44242e+03   -9.42888e+05    5.36932e+03
      Potential    Kinetic En.   Total Energy  Conserved En.    Temperature
   -7.80798e+05    1.36926e+05   -6.43872e+05   -5.67188e+05    2.98187e+02
 Pres. DC (bar) Pressure (bar)   Constr. rmsd
   -2.19530e+02    1.70728e+02    0.00000e+00

           Step           Time
       18150000    36300.00000

   Energies (kJ/mol)
        G96Bond       G96Angle    Proper Dih.  Improper Dih.          LJ-14
    2.31561e+03    3.82113e+03    2.77889e+03    1.00902e+03   -2.78357e+02
     Coulomb-14        LJ (SR)  Disper. corr.   Coulomb (SR)   Coul. recip.
    2.83840e+04    1.24443e+05   -7.46021e+03   -9.41618e+05    5.14082e+03
      Potential    Kinetic En.   Total Energy  Conserved En.    Temperature
   -7.81464e+05    1.37947e+05   -6.43517e+05   -5.67199e+05    3.00409e+02
 Pres. DC (bar) Pressure (bar)   Constr. rmsd
   -2.20580e+02   -5.48033e+01    0.00000e+00

           Step           Time
       18155000    36310.00000

   Energies (kJ/mol)
        G96Bond       G96Angle    Proper Dih.  Improper Dih.          LJ-14
    2.22391e+03    3.80415e+03    2.78917e+03    1.15216e+03   -2.91238e+02
     Coulomb-14        LJ (SR)  Disper. corr.   Coulomb (SR)   Coul. recip.
    2.82706e+04    1.23711e+05   -7.44712e+03   -9.40001e+05    5.23046e+03
      Potential    Kinetic En.   Total Energy  Conserved En.    Temperature
   -7.80558e+05    1.38992e+05   -6.41566e+05   -5.67211e+05    3.02687e+02
 Pres. DC (bar) Pressure (bar)   Constr. rmsd
   -2.19807e+02    1.88150e+01    0.00000e+00

           Step           Time
       18160000    36320.00000

   Energies (kJ/mol)
        G96Bond       G96Angle    Proper Dih.  Improper Dih.          LJ-14
    2.42760e+03    3.76971e+03    2.76844e+03    1.13009e+03   -2.43065e+02
     Coulomb-14        LJ (SR)  Disper. corr.   Coulomb (SR)   Coul. recip.
    2.86788e+04    1.23988e+05   -7.44182e+03   -9.39529e+05    5.25664e+03
      Potential    Kinetic En.   Total Energy  Conserved En.    Temperature
   -7.79195e+05    1.38184e+05   -6.41012e+05   -5.67178e+05    3.00926e+02
 Pres. DC (bar) Pressure (bar)   Constr. rmsd
   -2.19495e+02    1.73371e+01    0.00000e+00

           Step           Time
       18165000    36330.00000

   Energies (kJ/mol)
        G96Bond       G96Angle    Proper Dih.  Improper Dih.          LJ-14
    2.36995e+03    3.80842e+03    2.77512e+03    9.87944e+02   -2.72562e+02
     Coulomb-14        LJ (SR)  Disper. corr.   Coulomb (SR)   Coul. recip.
    2.84033e+04    1.24397e+05   -7.45580e+03   -9.40897e+05    5.31225e+03
      Potential    Kinetic En.   Total Energy  Conserved En.    Temperature
   -7.80571e+05    1.38917e+05   -6.41654e+05   -5.67178e+05    3.02523e+02
 Pres. DC (bar) Pressure (bar)   Constr. rmsd
   -2.20319e+02   -4.31945e+01    0.00000e+00

           Step           Time
       18170000    36340.00000

   Energies (kJ/mol)
        G96Bond       G96Angle    Proper Dih.  Improper Dih.          LJ-14
    2.26968e+03    3.61272e+03    2.72799e+03    1.06198e+03   -2.48619e+02
     Coulomb-14        LJ (SR)  Disper. corr.   Coulomb (SR)   Coul. recip.
    2.85014e+04    1.24146e+05   -7.45142e+03   -9.39640e+05    5.34947e+03
      Potential    Kinetic En.   Total Energy  Conserved En.    Temperature
   -7.79671e+05    1.38212e+05   -6.41459e+05   -5.67143e+05    3.00988e+02
 Pres. DC (bar) Pressure (bar)   Constr. rmsd
   -2.20061e+02   -5.75847e+01    0.00000e+00

           Step           Time
       18175000    36350.00000

   Energies (kJ/mol)
        G96Bond       G96Angle    Proper Dih.  Improper Dih.          LJ-14
    2.27071e+03    3.77411e+03    2.78772e+03    1.06382e+03   -2.72299e+02
     Coulomb-14        LJ (SR)  Disper. corr.   Coulomb (SR)   Coul. recip.
    2.83436e+04    1.24045e+05   -7.45255e+03   -9.41121e+05    5.21325e+03
      Potential    Kinetic En.   Total Energy  Conserved En.    Temperature
   -7.81348e+05    1.38156e+05   -6.43192e+05   -5.67094e+05    3.00866e+02
 Pres. DC (bar) Pressure (bar)   Constr. rmsd
   -2.20127e+02    5.23067e+01    0.00000e+00

           Step           Time
       18180000    36360.00000

   Energies (kJ/mol)
        G96Bond       G96Angle    Proper Dih.  Improper Dih.          LJ-14
    2.31344e+03    3.63495e+03    2.69824e+03    1.12248e+03   -3.72554e+02
     Coulomb-14        LJ (SR)  Disper. corr.   Coulomb (SR)   Coul. recip.
    2.84818e+04    1.22721e+05   -7.44892e+03   -9.38995e+05    5.33244e+03
      Potential    Kinetic En.   Total Energy  Conserved En.    Temperature
   -7.80512e+05    1.37680e+05   -6.42833e+05   -5.67062e+05    2.99828e+02
 Pres. DC (bar) Pressure (bar)   Constr. rmsd
   -2.19913e+02   -1.95411e+02    0.00000e+00

           Step           Time
       18185000    36370.00000

   Energies (kJ/mol)
        G96Bond       G96Angle    Proper Dih.  Improper Dih.          LJ-14
    2.40044e+03    3.70793e+03    2.79990e+03    1.09424e+03   -3.44642e+02
     Coulomb-14        LJ (SR)  Disper. corr.   Coulomb (SR)   Coul. recip.
    2.83457e+04    1.24382e+05   -7.47175e+03   -9.42087e+05    5.16569e+03
      Potential    Kinetic En.   Total Energy  Conserved En.    Temperature
   -7.82008e+05    1.38264e+05   -6.43743e+05   -5.67048e+05    3.01101e+02
 Pres. DC (bar) Pressure (bar)   Constr. rmsd
   -2.21261e+02   -5.16423e+01    0.00000e+00

           Step           Time
       18190000    36380.00000

   Energies (kJ/mol)
        G96Bond       G96Angle    Proper Dih.  Improper Dih.          LJ-14
    2.38325e+03    3.53872e+03    2.77536e+03    1.06006e+03   -3.16788e+02
     Coulomb-14        LJ (SR)  Disper. corr.   Coulomb (SR)   Coul. recip.
    2.88378e+04    1.24434e+05   -7.45465e+03   -9.41859e+05    5.28388e+03
      Potential    Kinetic En.   Total Energy  Conserved En.    Temperature
   -7.81317e+05    1.37246e+05   -6.44071e+05   -5.67049e+05    2.98884e+02
 Pres. DC (bar) Pressure (bar)   Constr. rmsd
   -2.20251e+02   -1.06614e+01    0.00000e+00

           Step           Time
       18195000    36390.00000

   Energies (kJ/mol)
        G96Bond       G96Angle    Proper Dih.  Improper Dih.          LJ-14
    2.26654e+03    3.65982e+03    2.62578e+03    1.11809e+03   -2.51915e+02
     Coulomb-14        LJ (SR)  Disper. corr.   Coulomb (SR)   Coul. recip.
    2.84613e+04    1.22895e+05   -7.46053e+03   -9.39057e+05    5.23445e+03
      Potential    Kinetic En.   Total Energy  Conserved En.    Temperature
   -7.80509e+05    1.37410e+05   -6.43099e+05   -5.67025e+05    2.99240e+02
 Pres. DC (bar) Pressure (bar)   Constr. rmsd
   -2.20598e+02   -8.76267e+01    0.00000e+00

           Step           Time
       18200000    36400.00000

   Energies (kJ/mol)
        G96Bond       G96Angle    Proper Dih.  Improper Dih.          LJ-14
    2.33192e+03    3.53016e+03    2.63258e+03    1.07025e+03   -2.84257e+02
     Coulomb-14        LJ (SR)  Disper. corr.   Coulomb (SR)   Coul. recip.
    2.86470e+04    1.25560e+05   -7.46177e+03   -9.43734e+05    5.24254e+03
      Potential    Kinetic En.   Total Energy  Conserved En.    Temperature
   -7.82465e+05    1.36460e+05   -6.46005e+05   -5.66990e+05    2.97172e+02
 Pres. DC (bar) Pressure (bar)   Constr. rmsd
   -2.20671e+02    7.69829e+01    0.00000e+00

           Step           Time
       18205000    36410.00000

   Energies (kJ/mol)
        G96Bond       G96Angle    Proper Dih.  Improper Dih.          LJ-14
    2.26586e+03    3.75637e+03    2.78990e+03    1.14240e+03   -2.56383e+02
     Coulomb-14        LJ (SR)  Disper. corr.   Coulomb (SR)   Coul. recip.
    2.85427e+04    1.23564e+05   -7.44025e+03   -9.39241e+05    5.27241e+03
      Potential    Kinetic En.   Total Energy  Conserved En.    Temperature
   -7.79604e+05    1.37342e+05   -6.42263e+05   -5.66989e+05    2.99092e+02
 Pres. DC (bar) Pressure (bar)   Constr. rmsd
   -2.19402e+02   -7.87608e+01    0.00000e+00

           Step           Time
       18210000    36420.00000

   Energies (kJ/mol)
        G96Bond       G96Angle    Proper Dih.  Improper Dih.          LJ-14
    2.34792e+03    3.60155e+03    2.73618e+03    1.03960e+03   -3.26118e+02
     Coulomb-14        LJ (SR)  Disper. corr.   Coulomb (SR)   Coul. recip.
    2.84067e+04    1.25110e+05   -7.45169e+03   -9.42766e+05    5.23377e+03
      Potential    Kinetic En.   Total Energy  Conserved En.    Temperature
   -7.82068e+05    1.37099e+05   -6.44969e+05   -5.66988e+05    2.98564e+02
 Pres. DC (bar) Pressure (bar)   Constr. rmsd
   -2.20077e+02   -4.60665e+01    0.00000e+00

           Step           Time
       18215000    36430.00000

   Energies (kJ/mol)
        G96Bond       G96Angle    Proper Dih.  Improper Dih.          LJ-14
    2.31536e+03    3.70802e+03    2.74975e+03    1.05706e+03   -2.98267e+02
     Coulomb-14        LJ (SR)  Disper. corr.   Coulomb (SR)   Coul. recip.
    2.83979e+04    1.23856e+05   -7.44806e+03   -9.40917e+05    5.33585e+03
      Potential    Kinetic En.   Total Energy  Conserved En.    Temperature
   -7.81243e+05    1.38635e+05   -6.42608e+05   -5.66926e+05    3.01908e+02
 Pres. DC (bar) Pressure (bar)   Constr. rmsd
   -2.19862e+02   -2.07101e+01    0.00000e+00

           Step           Time
       18220000    36440.00000

   Energies (kJ/mol)
        G96Bond       G96Angle    Proper Dih.  Improper Dih.          LJ-14
    2.35207e+03    3.59910e+03    2.71646e+03    1.12803e+03   -3.18544e+02
     Coulomb-14        LJ (SR)  Disper. corr.   Coulomb (SR)   Coul. recip.
    2.85184e+04    1.24084e+05   -7.48773e+03   -9.41051e+05    5.29947e+03
      Potential    Kinetic En.   Total Energy  Conserved En.    Temperature
   -7.81160e+05    1.38092e+05   -6.43068e+05   -5.66909e+05    3.00725e+02
 Pres. DC (bar) Pressure (bar)   Constr. rmsd
   -2.22208e+02    4.91363e+01    0.00000e+00

           Step           Time
       18225000    36450.00000

   Energies (kJ/mol)
        G96Bond       G96Angle    Proper Dih.  Improper Dih.          LJ-14
    2.38672e+03    3.87978e+03    2.73784e+03    1.11967e+03   -2.81229e+02
     Coulomb-14        LJ (SR)  Disper. corr.   Coulomb (SR)   Coul. recip.
    2.84430e+04    1.24225e+05   -7.43525e+03   -9.40667e+05    5.20392e+03
      Potential    Kinetic En.   Total Energy  Conserved En.    Temperature
   -7.80387e+05    1.38096e+05   -6.42292e+05   -5.66917e+05    3.00734e+02
 Pres. DC (bar) Pressure (bar)   Constr. rmsd
   -2.19108e+02   -5.71618e+01    0.00000e+00

           Step           Time
       18230000    36460.00000

   Energies (kJ/mol)
        G96Bond       G96Angle    Proper Dih.  Improper Dih.          LJ-14
    2.28077e+03    3.75907e+03    2.83652e+03    1.08453e+03   -2.87861e+02
     Coulomb-14        LJ (SR)  Disper. corr.   Coulomb (SR)   Coul. recip.
    2.85573e+04    1.23574e+05   -7.47792e+03   -9.40971e+05    5.22789e+03
      Potential    Kinetic En.   Total Energy  Conserved En.    Temperature
   -7.81417e+05    1.37359e+05   -6.44058e+05   -5.66896e+05    2.99130e+02
 Pres. DC (bar) Pressure (bar)   Constr. rmsd
   -2.21626e+02   -5.12858e+01    0.00000e+00

           Step           Time
       18235000    36470.00000

   Energies (kJ/mol)
        G96Bond       G96Angle    Proper Dih.  Improper Dih.          LJ-14
    2.48035e+03    3.84417e+03    2.78209e+03    1.10970e+03   -2.66257e+02
     Coulomb-14        LJ (SR)  Disper. corr.   Coulomb (SR)   Coul. recip.
    2.85423e+04    1.24021e+05   -7.45709e+03   -9.41742e+05    5.14461e+03
      Potential    Kinetic En.   Total Energy  Conserved En.    Temperature
   -7.81541e+05    1.39024e+05   -6.42518e+05   -5.66888e+05    3.02755e+02
 Pres. DC (bar) Pressure (bar)   Constr. rmsd
   -2.20395e+02    6.79863e+01    0.00000e+00

           Step           Time
       18240000    36480.00000

   Energies (kJ/mol)
        G96Bond       G96Angle    Proper Dih.  Improper Dih.          LJ-14
    2.32093e+03    3.64595e+03    2.67672e+03    9.98942e+02   -2.69797e+02
     Coulomb-14        LJ (SR)  Disper. corr.   Coulomb (SR)   Coul. recip.
    2.85554e+04    1.24167e+05   -7.49072e+03   -9.42334e+05    5.23159e+03
      Potential    Kinetic En.   Total Energy  Conserved En.    Temperature
   -7.82498e+05    1.36928e+05   -6.45570e+05   -5.66864e+05    2.98191e+02
 Pres. DC (bar) Pressure (bar)   Constr. rmsd
   -2.22385e+02    7.26504e+01    0.00000e+00

           Step           Time
       18245000    36490.00000

   Energies (kJ/mol)
        G96Bond       G96Angle    Proper Dih.  Improper Dih.          LJ-14
    2.48199e+03    3.67457e+03    2.74594e+03    1.12446e+03   -2.41979e+02
     Coulomb-14        LJ (SR)  Disper. corr.   Coulomb (SR)   Coul. recip.
    2.84542e+04    1.23132e+05   -7.45111e+03   -9.39230e+05    5.18753e+03
      Potential    Kinetic En.   Total Energy  Conserved En.    Temperature
   -7.80122e+05    1.37186e+05   -6.42936e+05   -5.66852e+05    2.98753e+02
 Pres. DC (bar) Pressure (bar)   Constr. rmsd
   -2.20042e+02   -1.11427e+02    0.00000e+00

           Step           Time
       18250000    36500.00000

   Energies (kJ/mol)
        G96Bond       G96Angle    Proper Dih.  Improper Dih.          LJ-14
    2.34214e+03    3.83889e+03    2.72084e+03    1.10552e+03   -3.07020e+02
     Coulomb-14        LJ (SR)  Disper. corr.   Coulomb (SR)   Coul. recip.
    2.84082e+04    1.23016e+05   -7.45315e+03   -9.38707e+05    5.23254e+03
      Potential    Kinetic En.   Total Energy  Conserved En.    Temperature
   -7.79803e+05    1.37306e+05   -6.42498e+05   -5.66834e+05    2.99013e+02
 Pres. DC (bar) Pressure (bar)   Constr. rmsd
   -2.20162e+02   -8.71497e+01    0.00000e+00

           Step           Time
       18255000    36510.00000

   Energies (kJ/mol)
        G96Bond       G96Angle    Proper Dih.  Improper Dih.          LJ-14
    2.33277e+03    3.59843e+03    2.64797e+03    1.09538e+03   -2.21924e+02
     Coulomb-14        LJ (SR)  Disper. corr.   Coulomb (SR)   Coul. recip.
    2.88209e+04    1.23547e+05   -7.45734e+03   -9.41076e+05    5.26225e+03
      Potential    Kinetic En.   Total Energy  Conserved En.    Temperature
   -7.81451e+05    1.36919e+05   -6.44532e+05   -5.66830e+05    2.98171e+02
 Pres. DC (bar) Pressure (bar)   Constr. rmsd
   -2.20410e+02    4.22115e+01    0.00000e+00

           Step           Time
       18260000    36520.00000

   Energies (kJ/mol)
        G96Bond       G96Angle    Proper Dih.  Improper Dih.          LJ-14
    2.38042e+03    3.76252e+03    2.69527e+03    1.09413e+03   -2.95694e+02
     Coulomb-14        LJ (SR)  Disper. corr.   Coulomb (SR)   Coul. recip.
    2.85797e+04    1.24603e+05   -7.47186e+03   -9.41956e+05    5.23175e+03
      Potential    Kinetic En.   Total Energy  Conserved En.    Temperature
   -7.81377e+05    1.37420e+05   -6.43957e+05   -5.66800e+05    2.99262e+02
 Pres. DC (bar) Pressure (bar)   Constr. rmsd
   -2.21268e+02    1.42842e+02    0.00000e+00

           Step           Time
       18265000    36530.00000

   Energies (kJ/mol)
        G96Bond       G96Angle    Proper Dih.  Improper Dih.          LJ-14
    2.32246e+03    3.62457e+03    2.78795e+03    1.09503e+03   -3.61055e+02
     Coulomb-14        LJ (SR)  Disper. corr.   Coulomb (SR)   Coul. recip.
    2.84862e+04    1.25629e+05   -7.49839e+03   -9.42860e+05    5.29709e+03
      Potential    Kinetic En.   Total Energy  Conserved En.    Temperature
   -7.81477e+05    1.38230e+05   -6.43247e+05   -5.66791e+05    3.01027e+02
 Pres. DC (bar) Pressure (bar)   Constr. rmsd
   -2.22840e+02    1.06742e+02    0.00000e+00

           Step           Time
       18270000    36540.00000

   Energies (kJ/mol)
        G96Bond       G96Angle    Proper Dih.  Improper Dih.          LJ-14
    2.44621e+03    3.82609e+03    2.82037e+03    1.16723e+03   -3.37834e+02
     Coulomb-14        LJ (SR)  Disper. corr.   Coulomb (SR)   Coul. recip.
    2.85301e+04    1.24035e+05   -7.44719e+03   -9.40663e+05    5.28102e+03
      Potential    Kinetic En.   Total Energy  Conserved En.    Temperature
   -7.80341e+05    1.37934e+05   -6.42407e+05   -5.66750e+05    3.00383e+02
 Pres. DC (bar) Pressure (bar)   Constr. rmsd
   -2.19811e+02    1.46107e+01    0.00000e+00

           Step           Time
       18275000    36550.00000

   Energies (kJ/mol)
        G96Bond       G96Angle    Proper Dih.  Improper Dih.          LJ-14
    2.28521e+03    3.53786e+03    2.75743e+03    1.01983e+03   -2.16900e+02
     Coulomb-14        LJ (SR)  Disper. corr.   Coulomb (SR)   Coul. recip.
    2.87393e+04    1.21650e+05   -7.47628e+03   -9.38505e+05    5.27316e+03
      Potential    Kinetic En.   Total Energy  Conserved En.    Temperature
   -7.80935e+05    1.36808e+05   -6.44126e+05   -5.66718e+05    2.97931e+02
 Pres. DC (bar) Pressure (bar)   Constr. rmsd
   -2.21530e+02   -3.66060e+02    0.00000e+00

           Step           Time
       18280000    36560.00000

   Energies (kJ/mol)
        G96Bond       G96Angle    Proper Dih.  Improper Dih.          LJ-14
    2.32230e+03    3.74687e+03    2.73683e+03    1.08146e+03   -2.81461e+02
     Coulomb-14        LJ (SR)  Disper. corr.   Coulomb (SR)   Coul. recip.
    2.87034e+04    1.24371e+05   -7.46592e+03   -9.40532e+05    5.33893e+03
      Potential    Kinetic En.   Total Energy  Conserved En.    Temperature
   -7.79979e+05    1.37776e+05   -6.42203e+05   -5.66705e+05    3.00038e+02
 Pres. DC (bar) Pressure (bar)   Constr. rmsd
   -2.20917e+02    1.05216e+01    0.00000e+00

           Step           Time
       18285000    36570.00000

   Energies (kJ/mol)
        G96Bond       G96Angle    Proper Dih.  Improper Dih.          LJ-14
    2.34539e+03    3.54440e+03    2.80349e+03    1.09194e+03   -2.50176e+02
     Coulomb-14        LJ (SR)  Disper. corr.   Coulomb (SR)   Coul. recip.
    2.87027e+04    1.22983e+05   -7.42662e+03   -9.37537e+05    5.28377e+03
      Potential    Kinetic En.   Total Energy  Conserved En.    Temperature
   -7.78460e+05    1.37780e+05   -6.40680e+05   -5.66672e+05    3.00046e+02
 Pres. DC (bar) Pressure (bar)   Constr. rmsd
   -2.18600e+02   -4.67095e+01    0.00000e+00

           Step           Time
       18290000    36580.00000

   Energies (kJ/mol)
        G96Bond       G96Angle    Proper Dih.  Improper Dih.          LJ-14
    2.37338e+03    3.52028e+03    2.75987e+03    1.08629e+03   -2.21191e+02
     Coulomb-14        LJ (SR)  Disper. corr.   Coulomb (SR)   Coul. recip.
    2.85177e+04    1.22410e+05   -7.45676e+03   -9.38576e+05    5.23383e+03
      Potential    Kinetic En.   Total Energy  Conserved En.    Temperature
   -7.80354e+05    1.37399e+05   -6.42955e+05   -5.66640e+05    2.99216e+02
 Pres. DC (bar) Pressure (bar)   Constr. rmsd
   -2.20376e+02   -1.34271e+02    0.00000e+00

           Step           Time
       18295000    36590.00000

   Energies (kJ/mol)
        G96Bond       G96Angle    Proper Dih.  Improper Dih.          LJ-14
    2.37606e+03    3.57074e+03    2.82128e+03    1.04774e+03   -2.96810e+02
     Coulomb-14        LJ (SR)  Disper. corr.   Coulomb (SR)   Coul. recip.
    2.85669e+04    1.23690e+05   -7.47530e+03   -9.39960e+05    5.33872e+03
      Potential    Kinetic En.   Total Energy  Conserved En.    Temperature
   -7.80320e+05    1.38472e+05   -6.41848e+05   -5.66620e+05    3.01553e+02
 Pres. DC (bar) Pressure (bar)   Constr. rmsd
   -2.21471e+02    1.33613e+01    0.00000e+00

           Step           Time
       18300000    36600.00000

   Energies (kJ/mol)
        G96Bond       G96Angle    Proper Dih.  Improper Dih.          LJ-14
    2.45344e+03    3.58477e+03    2.74152e+03    1.12031e+03   -2.20786e+02
     Coulomb-14        LJ (SR)  Disper. corr.   Coulomb (SR)   Coul. recip.
    2.84439e+04    1.22593e+05   -7.44202e+03   -9.38427e+05    5.19306e+03
      Potential    Kinetic En.   Total Energy  Conserved En.    Temperature
   -7.79959e+05    1.37865e+05   -6.42094e+05   -5.66614e+05    3.00233e+02
 Pres. DC (bar) Pressure (bar)   Constr. rmsd
   -2.19506e+02   -1.69662e+02    0.00000e+00

           Step           Time
       18305000    36610.00000

   Energies (kJ/mol)
        G96Bond       G96Angle    Proper Dih.  Improper Dih.          LJ-14
    2.34791e+03    3.68932e+03    2.80042e+03    1.13619e+03   -3.10640e+02
     Coulomb-14        LJ (SR)  Disper. corr.   Coulomb (SR)   Coul. recip.
    2.85028e+04    1.23071e+05   -7.44650e+03   -9.39803e+05    5.30223e+03
      Potential    Kinetic En.   Total Energy  Conserved En.    Temperature
   -7.80710e+05    1.37872e+05   -6.42838e+05   -5.66588e+05    3.00247e+02
 Pres. DC (bar) Pressure (bar)   Constr. rmsd
   -2.19770e+02   -7.94396e+01    0.00000e+00

           Step           Time
       18310000    36620.00000

   Energies (kJ/mol)
        G96Bond       G96Angle    Proper Dih.  Improper Dih.          LJ-14
    2.42978e+03    3.69663e+03    2.78201e+03    1.14259e+03   -3.10773e+02
     Coulomb-14        LJ (SR)  Disper. corr.   Coulomb (SR)   Coul. recip.
    2.85608e+04    1.24404e+05   -7.44145e+03   -9.42028e+05    5.23016e+03
      Potential    Kinetic En.   Total Energy  Conserved En.    Temperature
   -7.81535e+05    1.38011e+05   -6.43524e+05   -5.66583e+05    3.00549e+02
 Pres. DC (bar) Pressure (bar)   Constr. rmsd
   -2.19473e+02    3.42826e+01    0.00000e+00

           Step           Time
       18315000    36630.00000

   Energies (kJ/mol)
        G96Bond       G96Angle    Proper Dih.  Improper Dih.          LJ-14
    2.38838e+03    3.67476e+03    2.86519e+03    1.15520e+03   -2.63451e+02
     Coulomb-14        LJ (SR)  Disper. corr.   Coulomb (SR)   Coul. recip.
    2.85940e+04    1.22273e+05   -7.42614e+03   -9.36765e+05    5.33317e+03
      Potential    Kinetic En.   Total Energy  Conserved En.    Temperature
   -7.78171e+05    1.37188e+05   -6.40983e+05   -5.66517e+05    2.98757e+02
 Pres. DC (bar) Pressure (bar)   Constr. rmsd
   -2.18572e+02   -5.05123e+01    0.00000e+00

           Step           Time
       18320000    36640.00000

   Energies (kJ/mol)
        G96Bond       G96Angle    Proper Dih.  Improper Dih.          LJ-14
    2.27862e+03    3.64096e+03    2.72997e+03    1.10925e+03   -2.68719e+02
     Coulomb-14        LJ (SR)  Disper. corr.   Coulomb (SR)   Coul. recip.
    2.88203e+04    1.22985e+05   -7.44859e+03   -9.40211e+05    5.22960e+03
      Potential    Kinetic En.   Total Energy  Conserved En.    Temperature
   -7.81135e+05    1.38523e+05   -6.42612e+05   -5.66524e+05    3.01664e+02
 Pres. DC (bar) Pressure (bar)   Constr. rmsd
   -2.19894e+02   -1.38092e+02    0.00000e+00

           Step           Time
       18325000    36650.00000

   Energies (kJ/mol)
        G96Bond       G96Angle    Proper Dih.  Improper Dih.          LJ-14
    2.31448e+03    3.64676e+03    2.61808e+03    1.09620e+03   -2.71953e+02
     Coulomb-14        LJ (SR)  Disper. corr.   Coulomb (SR)   Coul. recip.
    2.86644e+04    1.24044e+05   -7.46991e+03   -9.41511e+05    5.22059e+03
      Potential    Kinetic En.   Total Energy  Conserved En.    Temperature
   -7.81649e+05    1.37382e+05   -6.44266e+05   -5.66496e+05    2.99181e+02
 Pres. DC (bar) Pressure (bar)   Constr. rmsd
   -2.21152e+02    2.13729e+01    0.00000e+00

           Step           Time
       18330000    36660.00000

   Energies (kJ/mol)
        G96Bond       G96Angle    Proper Dih.  Improper Dih.          LJ-14
    2.28630e+03    3.73099e+03    2.61472e+03    1.20287e+03   -3.58106e+02
     Coulomb-14        LJ (SR)  Disper. corr.   Coulomb (SR)   Coul. recip.
    2.85100e+04    1.24251e+05   -7.44610e+03   -9.40099e+05    5.27931e+03
      Potential    Kinetic En.   Total Energy  Conserved En.    Temperature
   -7.80028e+05    1.38289e+05   -6.41739e+05   -5.66456e+05    3.01155e+02
 Pres. DC (bar) Pressure (bar)   Constr. rmsd
   -2.19747e+02    5.92059e+00    0.00000e+00

           Step           Time
       18335000    36670.00000

   Energies (kJ/mol)
        G96Bond       G96Angle    Proper Dih.  Improper Dih.          LJ-14
    2.35506e+03    3.65163e+03    2.65264e+03    1.07097e+03   -3.22520e+02
     Coulomb-14        LJ (SR)  Disper. corr.   Coulomb (SR)   Coul. recip.
    2.83963e+04    1.22131e+05   -7.43804e+03   -9.39228e+05    5.34990e+03
      Potential    Kinetic En.   Total Energy  Conserved En.    Temperature
   -7.81380e+05    1.37646e+05   -6.43735e+05   -5.66449e+05    2.99754e+02
 Pres. DC (bar) Pressure (bar)   Constr. rmsd
   -2.19272e+02   -3.02606e+02    0.00000e+00

           Step           Time
       18340000    36680.00000

   Energies (kJ/mol)
        G96Bond       G96Angle    Proper Dih.  Improper Dih.          LJ-14
    2.46133e+03    3.71245e+03    2.79172e+03    1.06511e+03   -3.66207e+02
     Coulomb-14        LJ (SR)  Disper. corr.   Coulomb (SR)   Coul. recip.
    2.85286e+04    1.23222e+05   -7.47223e+03   -9.39395e+05    5.22694e+03
      Potential    Kinetic En.   Total Energy  Conserved En.    Temperature
   -7.80225e+05    1.37998e+05   -6.42227e+05   -5.66401e+05    3.00521e+02
 Pres. DC (bar) Pressure (bar)   Constr. rmsd
   -2.21290e+02    2.82675e+01    0.00000e+00

           Step           Time
       18345000    36690.00000

   Energies (kJ/mol)
        G96Bond       G96Angle    Proper Dih.  Improper Dih.          LJ-14
    2.38184e+03    3.58213e+03    2.67298e+03    1.01946e+03   -2.98851e+02
     Coulomb-14        LJ (SR)  Disper. corr.   Coulomb (SR)   Coul. recip.
    2.85477e+04    1.24316e+05   -7.43736e+03   -9.41501e+05    5.22011e+03
      Potential    Kinetic En.   Total Energy  Conserved En.    Temperature
   -7.81498e+05    1.37559e+05   -6.43939e+05   -5.66409e+05    2.99565e+02
 Pres. DC (bar) Pressure (bar)   Constr. rmsd
   -2.19232e+02   -1.13036e+02    0.00000e+00

           Step           Time
       18350000    36700.00000

   Energies (kJ/mol)
        G96Bond       G96Angle    Proper Dih.  Improper Dih.          LJ-14
    2.29336e+03    3.79251e+03    2.73723e+03    1.09962e+03   -3.02964e+02
     Coulomb-14        LJ (SR)  Disper. corr.   Coulomb (SR)   Coul. recip.
    2.83911e+04    1.23268e+05   -7.46743e+03   -9.39665e+05    5.25258e+03
      Potential    Kinetic En.   Total Energy  Conserved En.    Temperature
   -7.80602e+05    1.36981e+05   -6.43620e+05   -5.66400e+05    2.98307e+02
 Pres. DC (bar) Pressure (bar)   Constr. rmsd
   -2.21006e+02    3.43911e+01    0.00000e+00

           Step           Time
       18355000    36710.00000

   Energies (kJ/mol)
        G96Bond       G96Angle    Proper Dih.  Improper Dih.          LJ-14
    2.35153e+03    3.75269e+03    2.78574e+03    1.09992e+03   -3.18390e+02
     Coulomb-14        LJ (SR)  Disper. corr.   Coulomb (SR)   Coul. recip.
    2.84953e+04    1.24427e+05   -7.51004e+03   -9.42789e+05    5.26515e+03
      Potential    Kinetic En.   Total Energy  Conserved En.    Temperature
   -7.82440e+05    1.38496e+05   -6.43944e+05   -5.66379e+05    3.01605e+02
 Pres. DC (bar) Pressure (bar)   Constr. rmsd
   -2.23532e+02    9.31860e+01    0.00000e+00

           Step           Time
       18360000    36720.00000

   Energies (kJ/mol)
        G96Bond       G96Angle    Proper Dih.  Improper Dih.          LJ-14
    2.38355e+03    3.52823e+03    2.82883e+03    1.10361e+03   -3.35130e+02
     Coulomb-14        LJ (SR)  Disper. corr.   Coulomb (SR)   Coul. recip.
    2.84362e+04    1.24036e+05   -7.46028e+03   -9.40388e+05    5.33602e+03
      Potential    Kinetic En.   Total Energy  Conserved En.    Temperature
   -7.80532e+05    1.37572e+05   -6.42960e+05   -5.66357e+05    2.99593e+02
 Pres. DC (bar) Pressure (bar)   Constr. rmsd
   -2.20583e+02   -1.86712e+01    0.00000e+00

           Step           Time
       18365000    36730.00000

   Energies (kJ/mol)
        G96Bond       G96Angle    Proper Dih.  Improper Dih.          LJ-14
    2.36206e+03    3.61008e+03    2.77492e+03    9.66217e+02   -2.66809e+02
     Coulomb-14        LJ (SR)  Disper. corr.   Coulomb (SR)   Coul. recip.
    2.85860e+04    1.23025e+05   -7.48519e+03   -9.40211e+05    5.10812e+03
      Potential    Kinetic En.   Total Energy  Conserved En.    Temperature
   -7.81531e+05    1.37968e+05   -6.43563e+05   -5.66332e+05    3.00455e+02
 Pres. DC (bar) Pressure (bar)   Constr. rmsd
   -2.22057e+02   -1.90731e+01    0.00000e+00

           Step           Time
       18370000    36740.00000

   Energies (kJ/mol)
        G96Bond       G96Angle    Proper Dih.  Improper Dih.          LJ-14
    2.40343e+03    3.60292e+03    2.78139e+03    1.01582e+03   -2.59297e+02
     Coulomb-14        LJ (SR)  Disper. corr.   Coulomb (SR)   Coul. recip.
    2.84829e+04    1.23394e+05   -7.47393e+03   -9.40418e+05    5.10943e+03
      Potential    Kinetic En.   Total Energy  Conserved En.    Temperature
   -7.81362e+05    1.37250e+05   -6.44112e+05   -5.66316e+05    2.98892e+02
 Pres. DC (bar) Pressure (bar)   Constr. rmsd
   -2.21391e+02   -3.76437e+01    0.00000e+00

           Step           Time
       18375000    36750.00000

   Energies (kJ/mol)
        G96Bond       G96Angle    Proper Dih.  Improper Dih.          LJ-14
    2.47294e+03    3.64484e+03    2.74543e+03    1.14928e+03   -3.00588e+02
     Coulomb-14        LJ (SR)  Disper. corr.   Coulomb (SR)   Coul. recip.
    2.85442e+04    1.23397e+05   -7.46667e+03   -9.38492e+05    5.22833e+03
      Potential    Kinetic En.   Total Energy  Conserved En.    Temperature
   -7.79077e+05    1.39027e+05   -6.40050e+05   -5.66290e+05    3.02763e+02
 Pres. DC (bar) Pressure (bar)   Constr. rmsd
   -2.20961e+02    1.63136e+01    0.00000e+00

           Step           Time
       18380000    36760.00000

   Energies (kJ/mol)
        G96Bond       G96Angle    Proper Dih.  Improper Dih.          LJ-14
    2.38895e+03    3.71717e+03    2.76712e+03    1.04543e+03   -3.77324e+02
     Coulomb-14        LJ (SR)  Disper. corr.   Coulomb (SR)   Coul. recip.
    2.84303e+04    1.23667e+05   -7.45668e+03   -9.40034e+05    5.24054e+03
      Potential    Kinetic En.   Total Energy  Conserved En.    Temperature
   -7.80611e+05    1.38186e+05   -6.42425e+05   -5.66258e+05    3.00931e+02
 Pres. DC (bar) Pressure (bar)   Constr. rmsd
   -2.20371e+02   -1.66825e+00    0.00000e+00

           Step           Time
       18385000    36770.00000

   Energies (kJ/mol)
        G96Bond       G96Angle    Proper Dih.  Improper Dih.          LJ-14
    2.37295e+03    3.64034e+03    2.66822e+03    1.02451e+03   -3.44859e+02
     Coulomb-14        LJ (SR)  Disper. corr.   Coulomb (SR)   Coul. recip.
    2.85733e+04    1.22783e+05   -7.44915e+03   -9.37939e+05    5.38052e+03
      Potential    Kinetic En.   Total Energy  Conserved En.    Temperature
   -7.79291e+05    1.36628e+05   -6.42663e+05   -5.66207e+05    2.97538e+02
 Pres. DC (bar) Pressure (bar)   Constr. rmsd
   -2.19927e+02   -8.82082e+00    0.00000e+00

           Step           Time
       18390000    36780.00000

   Energies (kJ/mol)
        G96Bond       G96Angle    Proper Dih.  Improper Dih.          LJ-14
    2.46560e+03    3.73290e+03    2.78887e+03    1.05829e+03   -2.78055e+02
     Coulomb-14        LJ (SR)  Disper. corr.   Coulomb (SR)   Coul. recip.
    2.85248e+04    1.23133e+05   -7.45773e+03   -9.38973e+05    5.12027e+03
      Potential    Kinetic En.   Total Energy  Conserved En.    Temperature
   -7.79886e+05    1.38196e+05   -6.41690e+05   -5.66188e+05    3.00952e+02
 Pres. DC (bar) Pressure (bar)   Constr. rmsd
   -2.20433e+02   -2.32882e+01    0.00000e+00

           Step           Time
       18395000    36790.00000

   Energies (kJ/mol)
        G96Bond       G96Angle    Proper Dih.  Improper Dih.          LJ-14
    2.29371e+03    3.57370e+03    2.74926e+03    1.17811e+03   -3.04226e+02
     Coulomb-14        LJ (SR)  Disper. corr.   Coulomb (SR)   Coul. recip.
    2.84198e+04    1.22268e+05   -7.43847e+03   -9.37716e+05    5.22289e+03
      Potential    Kinetic En.   Total Energy  Conserved En.    Temperature
   -7.79753e+05    1.37244e+05   -6.42509e+05   -5.66186e+05    2.98879e+02
 Pres. DC (bar) Pressure (bar)   Constr. rmsd
   -2.19297e+02   -2.82046e+02    0.00000e+00

           Step           Time
       18400000    36800.00000

   Energies (kJ/mol)
        G96Bond       G96Angle    Proper Dih.  Improper Dih.          LJ-14
    2.50467e+03    3.58113e+03    2.81081e+03    1.03912e+03   -2.36530e+02
     Coulomb-14        LJ (SR)  Disper. corr.   Coulomb (SR)   Coul. recip.
    2.85232e+04    1.22676e+05   -7.45173e+03   -9.39320e+05    5.26858e+03
      Potential    Kinetic En.   Total Energy  Conserved En.    Temperature
   -7.80604e+05    1.37723e+05   -6.42881e+05   -5.66164e+05    2.99923e+02
 Pres. DC (bar) Pressure (bar)   Constr. rmsd
   -2.20079e+02   -1.43648e+02    0.00000e+00

           Step           Time
       18405000    36810.00000

   Energies (kJ/mol)
        G96Bond       G96Angle    Proper Dih.  Improper Dih.          LJ-14
    2.35682e+03    3.63560e+03    2.70218e+03    1.10171e+03   -2.62118e+02
     Coulomb-14        LJ (SR)  Disper. corr.   Coulomb (SR)   Coul. recip.
    2.84326e+04    1.24900e+05   -7.47255e+03   -9.41945e+05    5.19419e+03
      Potential    Kinetic En.   Total Energy  Conserved En.    Temperature
   -7.81356e+05    1.37516e+05   -6.43840e+05   -5.66132e+05    2.99471e+02
 Pres. DC (bar) Pressure (bar)   Constr. rmsd
   -2.21309e+02    5.94848e+01    0.00000e+00

           Step           Time
       18410000    36820.00000

   Energies (kJ/mol)
        G96Bond       G96Angle    Proper Dih.  Improper Dih.          LJ-14
    2.36944e+03    3.62065e+03    2.82460e+03    1.06065e+03   -3.27356e+02
     Coulomb-14        LJ (SR)  Disper. corr.   Coulomb (SR)   Coul. recip.
    2.84588e+04    1.23196e+05   -7.46410e+03   -9.38832e+05    5.27402e+03
      Potential    Kinetic En.   Total Energy  Conserved En.    Temperature
   -7.79819e+05    1.37239e+05   -6.42580e+05   -5.66130e+05    2.98869e+02
 Pres. DC (bar) Pressure (bar)   Constr. rmsd
   -2.20809e+02   -5.48629e+01    0.00000e+00

           Step           Time
       18415000    36830.00000

   Energies (kJ/mol)
        G96Bond       G96Angle    Proper Dih.  Improper Dih.          LJ-14
    2.29614e+03    3.67056e+03    2.72110e+03    1.04176e+03   -2.58237e+02
     Coulomb-14        LJ (SR)  Disper. corr.   Coulomb (SR)   Coul. recip.
    2.84359e+04    1.23583e+05   -7.44802e+03   -9.39872e+05    5.20212e+03
      Potential    Kinetic En.   Total Energy  Conserved En.    Temperature
   -7.80628e+05    1.37429e+05   -6.43199e+05   -5.66118e+05    2.99282e+02
 Pres. DC (bar) Pressure (bar)   Constr. rmsd
   -2.19860e+02    3.25507e+01    0.00000e+00

           Step           Time
       18420000    36840.00000

   Energies (kJ/mol)
        G96Bond       G96Angle    Proper Dih.  Improper Dih.          LJ-14
    2.40352e+03    3.60286e+03    2.67112e+03    1.01329e+03   -2.43131e+02
     Coulomb-14        LJ (SR)  Disper. corr.   Coulomb (SR)   Coul. recip.
    2.85710e+04    1.24049e+05   -7.44047e+03   -9.41386e+05    5.15888e+03
      Potential    Kinetic En.   Total Energy  Conserved En.    Temperature
   -7.81600e+05    1.38096e+05   -6.43504e+05   -5.66077e+05    3.00735e+02
 Pres. DC (bar) Pressure (bar)   Constr. rmsd
   -2.19415e+02   -7.19913e+01    0.00000e+00

           Step           Time
       18425000    36850.00000

   Energies (kJ/mol)
        G96Bond       G96Angle    Proper Dih.  Improper Dih.          LJ-14
    2.32544e+03    3.64700e+03    2.76287e+03    1.07876e+03   -2.66650e+02
     Coulomb-14        LJ (SR)  Disper. corr.   Coulomb (SR)   Coul. recip.
    2.84338e+04    1.24755e+05   -7.50859e+03   -9.41132e+05    5.12341e+03
      Potential    Kinetic En.   Total Energy  Conserved En.    Temperature
   -7.80781e+05    1.37954e+05   -6.42827e+05   -5.66068e+05    3.00425e+02
 Pres. DC (bar) Pressure (bar)   Constr. rmsd
   -2.23446e+02    1.70477e+02    0.00000e+00

           Step           Time
       18430000    36860.00000

   Energies (kJ/mol)
        G96Bond       G96Angle    Proper Dih.  Improper Dih.          LJ-14
    2.45397e+03    3.87237e+03    2.70837e+03    1.08358e+03   -2.69121e+02
     Coulomb-14        LJ (SR)  Disper. corr.   Coulomb (SR)   Coul. recip.
    2.83763e+04    1.23593e+05   -7.47484e+03   -9.39036e+05    5.31298e+03
      Potential    Kinetic En.   Total Energy  Conserved En.    Temperature
   -7.79380e+05    1.38733e+05   -6.40647e+05   -5.66040e+05    3.02121e+02
 Pres. DC (bar) Pressure (bar)   Constr. rmsd
   -2.21445e+02    7.74226e+01    0.00000e+00

           Step           Time
       18435000    36870.00000

   Energies (kJ/mol)
        G96Bond       G96Angle    Proper Dih.  Improper Dih.          LJ-14
    2.24136e+03    3.64776e+03    2.72138e+03    1.01695e+03   -2.67003e+02
     Coulomb-14        LJ (SR)  Disper. corr.   Coulomb (SR)   Coul. recip.
    2.86167e+04    1.24259e+05   -7.45596e+03   -9.40271e+05    5.27364e+03
      Potential    Kinetic En.   Total Energy  Conserved En.    Temperature
   -7.80217e+05    1.37002e+05   -6.43215e+05   -5.66018e+05    2.98352e+02
 Pres. DC (bar) Pressure (bar)   Constr. rmsd
   -2.20328e+02    3.98770e+01    0.00000e+00

           Step           Time
       18440000    36880.00000

   Energies (kJ/mol)
        G96Bond       G96Angle    Proper Dih.  Improper Dih.          LJ-14
    2.42687e+03    3.66858e+03    2.69857e+03    1.07080e+03   -2.80983e+02
     Coulomb-14        LJ (SR)  Disper. corr.   Coulomb (SR)   Coul. recip.
    2.85333e+04    1.24416e+05   -7.47363e+03   -9.40527e+05    5.30968e+03
      Potential    Kinetic En.   Total Energy  Conserved En.    Temperature
   -7.80157e+05    1.38094e+05   -6.42063e+05   -5.65966e+05    3.00730e+02
 Pres. DC (bar) Pressure (bar)   Constr. rmsd
   -2.21373e+02    1.05003e+02    0.00000e+00

           Step           Time
       18445000    36890.00000

   Energies (kJ/mol)
        G96Bond       G96Angle    Proper Dih.  Improper Dih.          LJ-14
    2.34662e+03    3.54491e+03    2.85989e+03    1.03181e+03   -2.58840e+02
     Coulomb-14        LJ (SR)  Disper. corr.   Coulomb (SR)   Coul. recip.
    2.86201e+04    1.22681e+05   -7.49449e+03   -9.40026e+05    5.21326e+03
      Potential    Kinetic En.   Total Energy  Conserved En.    Temperature
   -7.81482e+05    1.37322e+05   -6.44160e+05   -5.65958e+05    2.99048e+02
 Pres. DC (bar) Pressure (bar)   Constr. rmsd
   -2.22609e+02   -9.51711e+01    0.00000e+00

           Step           Time
       18450000    36900.00000

   Energies (kJ/mol)
        G96Bond       G96Angle    Proper Dih.  Improper Dih.          LJ-14
    2.34546e+03    3.52739e+03    2.90489e+03    1.03027e+03   -3.39232e+02
     Coulomb-14        LJ (SR)  Disper. corr.   Coulomb (SR)   Coul. recip.
    2.84520e+04    1.23344e+05   -7.46323e+03   -9.40041e+05    5.19762e+03
      Potential    Kinetic En.   Total Energy  Conserved En.    Temperature
   -7.81041e+05    1.37813e+05   -6.43228e+05   -5.65950e+05    3.00118e+02
 Pres. DC (bar) Pressure (bar)   Constr. rmsd
   -2.20758e+02   -1.29152e+02    0.00000e+00

           Step           Time
       18455000    36910.00000

   Energies (kJ/mol)
        G96Bond       G96Angle    Proper Dih.  Improper Dih.          LJ-14
    2.32558e+03    3.73558e+03    2.87973e+03    1.09492e+03   -3.28467e+02
     Coulomb-14        LJ (SR)  Disper. corr.   Coulomb (SR)   Coul. recip.
    2.84744e+04    1.23336e+05   -7.48289e+03   -9.40130e+05    5.25752e+03
      Potential    Kinetic En.   Total Energy  Conserved En.    Temperature
   -7.80838e+05    1.37620e+05   -6.43218e+05   -5.65922e+05    2.99698e+02
 Pres. DC (bar) Pressure (bar)   Constr. rmsd
   -2.21921e+02    5.36906e+01    0.00000e+00

           Step           Time
       18460000    36920.00000

   Energies (kJ/mol)
        G96Bond       G96Angle    Proper Dih.  Improper Dih.          LJ-14
    2.45012e+03    3.66758e+03    2.83234e+03    1.09844e+03   -3.44284e+02
     Coulomb-14        LJ (SR)  Disper. corr.   Coulomb (SR)   Coul. recip.
    2.84156e+04    1.22484e+05   -7.45483e+03   -9.38966e+05    5.21950e+03
      Potential    Kinetic En.   Total Energy  Conserved En.    Temperature
   -7.80598e+05    1.38006e+05   -6.42592e+05   -5.65908e+05    3.00538e+02
 Pres. DC (bar) Pressure (bar)   Constr. rmsd
   -2.20262e+02   -2.72549e+02    0.00000e+00

           Step           Time
       18465000    36930.00000

   Energies (kJ/mol)
        G96Bond       G96Angle    Proper Dih.  Improper Dih.          LJ-14
    2.27271e+03    3.56348e+03    2.72751e+03    1.05734e+03   -3.18402e+02
     Coulomb-14        LJ (SR)  Disper. corr.   Coulomb (SR)   Coul. recip.
    2.85610e+04    1.25505e+05   -7.46567e+03   -9.43612e+05    5.25079e+03
      Potential    Kinetic En.   Total Energy  Conserved En.    Temperature
   -7.82458e+05    1.37348e+05   -6.45110e+05   -5.65874e+05    2.99106e+02
 Pres. DC (bar) Pressure (bar)   Constr. rmsd
   -2.20902e+02    9.12052e+01    0.00000e+00

           Step           Time
       18470000    36940.00000

   Energies (kJ/mol)
        G96Bond       G96Angle    Proper Dih.  Improper Dih.          LJ-14
    2.40750e+03    3.66673e+03    2.76253e+03    1.07437e+03   -3.05513e+02
     Coulomb-14        LJ (SR)  Disper. corr.   Coulomb (SR)   Coul. recip.
    2.85823e+04    1.24945e+05   -7.44747e+03   -9.42658e+05    5.24215e+03
      Potential    Kinetic En.   Total Energy  Conserved En.    Temperature
   -7.81731e+05    1.38929e+05   -6.42802e+05   -5.65844e+05    3.02549e+02
 Pres. DC (bar) Pressure (bar)   Constr. rmsd
   -2.19828e+02    7.61679e+01    0.00000e+00

           Step           Time
       18475000    36950.00000

   Energies (kJ/mol)
        G96Bond       G96Angle    Proper Dih.  Improper Dih.          LJ-14
    2.28181e+03    3.60807e+03    2.76775e+03    1.07131e+03   -2.76816e+02
     Coulomb-14        LJ (SR)  Disper. corr.   Coulomb (SR)   Coul. recip.
    2.86998e+04    1.23693e+05   -7.46617e+03   -9.40342e+05    5.38409e+03
      Potential    Kinetic En.   Total Energy  Conserved En.    Temperature
   -7.80579e+05    1.37898e+05   -6.42681e+05   -5.65839e+05    3.00304e+02
 Pres. DC (bar) Pressure (bar)   Constr. rmsd
   -2.20932e+02   -1.21292e+01    0.00000e+00

           Step           Time
       18480000    36960.00000

   Energies (kJ/mol)
        G96Bond       G96Angle    Proper Dih.  Improper Dih.          LJ-14
    2.38966e+03    3.61775e+03    2.78727e+03    1.07797e+03   -3.55411e+02
     Coulomb-14        LJ (SR)  Disper. corr.   Coulomb (SR)   Coul. recip.
    2.85405e+04    1.24236e+05   -7.47744e+03   -9.41678e+05    5.16432e+03
      Potential    Kinetic En.   Total Energy  Conserved En.    Temperature
   -7.81697e+05    1.37944e+05   -6.43753e+05   -5.65810e+05    3.00404e+02
 Pres. DC (bar) Pressure (bar)   Constr. rmsd
   -2.21598e+02   -2.97473e+01    0.00000e+00

           Step           Time
       18485000    36970.00000

   Energies (kJ/mol)
        G96Bond       G96Angle    Proper Dih.  Improper Dih.          LJ-14
    2.30945e+03    3.60704e+03    2.73920e+03    1.01335e+03   -2.50106e+02
     Coulomb-14        LJ (SR)  Disper. corr.   Coulomb (SR)   Coul. recip.
    2.86840e+04    1.23689e+05   -7.46943e+03   -9.40600e+05    5.26104e+03
      Potential    Kinetic En.   Total Energy  Conserved En.    Temperature
   -7.81016e+05    1.37095e+05   -6.43921e+05   -5.65775e+05    2.98555e+02
 Pres. DC (bar) Pressure (bar)   Constr. rmsd
   -2.21125e+02   -1.04798e+02    0.00000e+00

           Step           Time
       18490000    36980.00000

   Energies (kJ/mol)
        G96Bond       G96Angle    Proper Dih.  Improper Dih.          LJ-14
    2.36602e+03    3.68066e+03    2.87853e+03    1.10580e+03   -3.36810e+02
     Coulomb-14        LJ (SR)  Disper. corr.   Coulomb (SR)   Coul. recip.
    2.85256e+04    1.24745e+05   -7.46514e+03   -9.41221e+05    5.29662e+03
      Potential    Kinetic En.   Total Energy  Conserved En.    Temperature
   -7.80425e+05    1.38180e+05   -6.42244e+05   -5.65764e+05    3.00919e+02
 Pres. DC (bar) Pressure (bar)   Constr. rmsd
   -2.20871e+02    9.58587e+01    0.00000e+00

           Step           Time
       18495000    36990.00000

   Energies (kJ/mol)
        G96Bond       G96Angle    Proper Dih.  Improper Dih.          LJ-14
    2.33512e+03    3.74120e+03    2.81275e+03    9.66733e+02   -3.40739e+02
     Coulomb-14        LJ (SR)  Disper. corr.   Coulomb (SR)   Coul. recip.
    2.85657e+04    1.23360e+05   -7.44694e+03   -9.40482e+05    5.22573e+03
      Potential    Kinetic En.   Total Energy  Conserved En.    Temperature
   -7.81262e+05    1.38047e+05   -6.43215e+05   -5.65767e+05    3.00629e+02
 Pres. DC (bar) Pressure (bar)   Constr. rmsd
   -2.19796e+02   -1.58410e+02    0.00000e+00

           Step           Time
       18500000    37000.00000

   Energies (kJ/mol)
        G96Bond       G96Angle    Proper Dih.  Improper Dih.          LJ-14
    2.33407e+03    3.81676e+03    2.79646e+03    1.12439e+03   -3.67158e+02
     Coulomb-14        LJ (SR)  Disper. corr.   Coulomb (SR)   Coul. recip.
    2.83715e+04    1.23990e+05   -7.47663e+03   -9.39902e+05    5.20159e+03
      Potential    Kinetic En.   Total Energy  Conserved En.    Temperature
   -7.80110e+05    1.38634e+05   -6.41476e+05   -5.65730e+05    3.01906e+02
 Pres. DC (bar) Pressure (bar)   Constr. rmsd
   -2.21551e+02    5.60236e+01    0.00000e+00

           Step           Time
       18505000    37010.00000

   Energies (kJ/mol)
        G96Bond       G96Angle    Proper Dih.  Improper Dih.          LJ-14
    2.36157e+03    3.88896e+03    2.76822e+03    1.21491e+03   -2.67167e+02
     Coulomb-14        LJ (SR)  Disper. corr.   Coulomb (SR)   Coul. recip.
    2.86207e+04    1.24638e+05   -7.47654e+03   -9.39772e+05    5.27848e+03
      Potential    Kinetic En.   Total Energy  Conserved En.    Temperature
   -7.78745e+05    1.38498e+05   -6.40247e+05   -5.65715e+05    3.01610e+02
 Pres. DC (bar) Pressure (bar)   Constr. rmsd
   -2.21545e+02    3.37780e+02    0.00000e+00

           Step           Time
       18510000    37020.00000

   Energies (kJ/mol)
        G96Bond       G96Angle    Proper Dih.  Improper Dih.          LJ-14
    2.35807e+03    3.42817e+03    2.90099e+03    1.08340e+03   -2.85468e+02
     Coulomb-14        LJ (SR)  Disper. corr.   Coulomb (SR)   Coul. recip.
    2.86688e+04    1.23919e+05   -7.46987e+03   -9.40544e+05    5.19138e+03
      Potential    Kinetic En.   Total Energy  Conserved En.    Temperature
   -7.80750e+05    1.37684e+05   -6.43066e+05   -5.65695e+05    2.99837e+02
 Pres. DC (bar) Pressure (bar)   Constr. rmsd
   -2.21150e+02    1.27968e+01    0.00000e+00

           Step           Time
       18515000    37030.00000

   Energies (kJ/mol)
        G96Bond       G96Angle    Proper Dih.  Improper Dih.          LJ-14
    2.47118e+03    3.69400e+03    2.86265e+03    1.15083e+03   -4.00834e+02
     Coulomb-14        LJ (SR)  Disper. corr.   Coulomb (SR)   Coul. recip.
    2.82518e+04    1.22906e+05   -7.45583e+03   -9.38163e+05    5.27805e+03
      Potential    Kinetic En.   Total Energy  Conserved En.    Temperature
   -7.79405e+05    1.38248e+05   -6.41158e+05   -5.65650e+05    3.01065e+02
 Pres. DC (bar) Pressure (bar)   Constr. rmsd
   -2.20321e+02   -4.89891e+01    0.00000e+00

           Step           Time
       18520000    37040.00000

   Energies (kJ/mol)
        G96Bond       G96Angle    Proper Dih.  Improper Dih.          LJ-14
    2.41363e+03    3.40496e+03    2.90301e+03    1.02818e+03   -2.97898e+02
     Coulomb-14        LJ (SR)  Disper. corr.   Coulomb (SR)   Coul. recip.
    2.84841e+04    1.24050e+05   -7.49356e+03   -9.40691e+05    5.37639e+03
      Potential    Kinetic En.   Total Energy  Conserved En.    Temperature
   -7.80823e+05    1.37502e+05   -6.43321e+05   -5.65615e+05    2.99441e+02
 Pres. DC (bar) Pressure (bar)   Constr. rmsd
   -2.22554e+02    1.12540e+02    0.00000e+00

           Step           Time
       18525000    37050.00000

   Energies (kJ/mol)
        G96Bond       G96Angle    Proper Dih.  Improper Dih.          LJ-14
    2.42484e+03    3.39439e+03    2.83422e+03    1.12280e+03   -2.87232e+02
     Coulomb-14        LJ (SR)  Disper. corr.   Coulomb (SR)   Coul. recip.
    2.86632e+04    1.21589e+05   -7.44409e+03   -9.38844e+05    5.27844e+03
      Potential    Kinetic En.   Total Energy  Conserved En.    Temperature
   -7.81268e+05    1.38179e+05   -6.43089e+05   -5.65610e+05    3.00916e+02
 Pres. DC (bar) Pressure (bar)   Constr. rmsd
   -2.19628e+02   -2.96578e+02    0.00000e+00

           Step           Time
       18530000    37060.00000

   Energies (kJ/mol)
        G96Bond       G96Angle    Proper Dih.  Improper Dih.          LJ-14
    2.36797e+03    3.55068e+03    2.79026e+03    1.12766e+03   -2.94613e+02
     Coulomb-14        LJ (SR)  Disper. corr.   Coulomb (SR)   Coul. recip.
    2.84718e+04    1.25946e+05   -7.47108e+03   -9.44058e+05    5.40824e+03
      Potential    Kinetic En.   Total Energy  Conserved En.    Temperature
   -7.82161e+05    1.37601e+05   -6.44560e+05   -5.65562e+05    2.99657e+02
 Pres. DC (bar) Pressure (bar)   Constr. rmsd
   -2.21222e+02    1.75055e+02    0.00000e+00

           Step           Time
       18535000    37070.00000

   Energies (kJ/mol)
        G96Bond       G96Angle    Proper Dih.  Improper Dih.          LJ-14
    2.32837e+03    3.73648e+03    2.72571e+03    1.04566e+03   -2.67294e+02
     Coulomb-14        LJ (SR)  Disper. corr.   Coulomb (SR)   Coul. recip.
    2.86198e+04    1.23518e+05   -7.47911e+03   -9.40707e+05    5.30757e+03
      Potential    Kinetic En.   Total Energy  Conserved En.    Temperature
   -7.81171e+05    1.37025e+05   -6.44146e+05   -5.65501e+05    2.98403e+02
 Pres. DC (bar) Pressure (bar)   Constr. rmsd
   -2.21697e+02   -5.05308e+01    0.00000e+00

           Step           Time
       18540000    37080.00000

   Energies (kJ/mol)
        G96Bond       G96Angle    Proper Dih.  Improper Dih.          LJ-14
    2.41368e+03    3.62635e+03    2.82760e+03    1.07392e+03   -2.34326e+02
     Coulomb-14        LJ (SR)  Disper. corr.   Coulomb (SR)   Coul. recip.
    2.86266e+04    1.24291e+05   -7.47933e+03   -9.39925e+05    5.24651e+03
      Potential    Kinetic En.   Total Energy  Conserved En.    Temperature
   -7.79533e+05    1.39641e+05   -6.39891e+05   -5.65514e+05    3.04100e+02
 Pres. DC (bar) Pressure (bar)   Constr. rmsd
   -2.21710e+02    9.12252e+01    0.00000e+00

           Step           Time
       18545000    37090.00000

   Energies (kJ/mol)
        G96Bond       G96Angle    Proper Dih.  Improper Dih.          LJ-14
    2.32344e+03    3.60619e+03    2.80631e+03    1.05390e+03   -2.66885e+02
     Coulomb-14        LJ (SR)  Disper. corr.   Coulomb (SR)   Coul. recip.
    2.85504e+04    1.23225e+05   -7.47549e+03   -9.39870e+05    5.24478e+03
      Potential    Kinetic En.   Total Energy  Conserved En.    Temperature
   -7.80802e+05    1.38037e+05   -6.42766e+05   -5.65507e+05    3.00605e+02
 Pres. DC (bar) Pressure (bar)   Constr. rmsd
   -2.21483e+02   -2.12662e+01    0.00000e+00

           Step           Time
       18550000    37100.00000

   Energies (kJ/mol)
        G96Bond       G96Angle    Proper Dih.  Improper Dih.          LJ-14
    2.29290e+03    3.63713e+03    2.79945e+03    1.04981e+03   -3.10653e+02
     Coulomb-14        LJ (SR)  Disper. corr.   Coulomb (SR)   Coul. recip.
    2.84605e+04    1.23579e+05   -7.45048e+03   -9.41318e+05    5.23200e+03
      Potential    Kinetic En.   Total Energy  Conserved En.    Temperature
   -7.82029e+05    1.37002e+05   -6.45027e+05   -5.65479e+05    2.98352e+02
 Pres. DC (bar) Pressure (bar)   Constr. rmsd
   -2.20005e+02   -3.99784e+01    0.00000e+00

           Step           Time
       18555000    37110.00000

   Energies (kJ/mol)
        G96Bond       G96Angle    Proper Dih.  Improper Dih.          LJ-14
    2.29107e+03    3.73667e+03    2.66461e+03    1.09892e+03   -2.82778e+02
     Coulomb-14        LJ (SR)  Disper. corr.   Coulomb (SR)   Coul. recip.
    2.85522e+04    1.23653e+05   -7.45475e+03   -9.40669e+05    5.33961e+03
      Potential    Kinetic En.   Total Energy  Conserved En.    Temperature
   -7.81071e+05    1.37204e+05   -6.43867e+05   -5.65473e+05    2.98791e+02
 Pres. DC (bar) Pressure (bar)   Constr. rmsd
   -2.20257e+02   -9.94575e+01    0.00000e+00

           Step           Time
       18560000    37120.00000

   Energies (kJ/mol)
        G96Bond       G96Angle    Proper Dih.  Improper Dih.          LJ-14
    2.37771e+03    3.55572e+03    2.77657e+03    1.12232e+03   -2.32020e+02
     Coulomb-14        LJ (SR)  Disper. corr.   Coulomb (SR)   Coul. recip.
    2.85245e+04    1.23539e+05   -7.45505e+03   -9.39859e+05    5.30858e+03
      Potential    Kinetic En.   Total Energy  Conserved En.    Temperature
   -7.80342e+05    1.38432e+05   -6.41911e+05   -5.65475e+05    3.01466e+02
 Pres. DC (bar) Pressure (bar)   Constr. rmsd
   -2.20275e+02    2.47507e+01    0.00000e+00

           Step           Time
       18565000    37130.00000

   Energies (kJ/mol)
        G96Bond       G96Angle    Proper Dih.  Improper Dih.          LJ-14
    2.33947e+03    3.78270e+03    2.80358e+03    1.10592e+03   -2.96816e+02
     Coulomb-14        LJ (SR)  Disper. corr.   Coulomb (SR)   Coul. recip.
    2.84481e+04    1.23020e+05   -7.45679e+03   -9.37875e+05    5.38383e+03
      Potential    Kinetic En.   Total Energy  Conserved En.    Temperature
   -7.78746e+05    1.37453e+05   -6.41293e+05   -5.65464e+05    2.99334e+02
 Pres. DC (bar) Pressure (bar)   Constr. rmsd
   -2.20377e+02    8.71104e+01    0.00000e+00

           Step           Time
       18570000    37140.00000

   Energies (kJ/mol)
        G96Bond       G96Angle    Proper Dih.  Improper Dih.          LJ-14
    2.20148e+03    3.82306e+03    2.82113e+03    1.04600e+03   -2.54877e+02
     Coulomb-14        LJ (SR)  Disper. corr.   Coulomb (SR)   Coul. recip.
    2.85107e+04    1.24155e+05   -7.47026e+03   -9.40889e+05    5.29300e+03
      Potential    Kinetic En.   Total Energy  Conserved En.    Temperature
   -7.80764e+05    1.38205e+05   -6.42558e+05   -5.65457e+05    3.00973e+02
 Pres. DC (bar) Pressure (bar)   Constr. rmsd
   -2.21173e+02   -6.56020e-01    0.00000e+00

           Step           Time
       18575000    37150.00000

   Energies (kJ/mol)
        G96Bond       G96Angle    Proper Dih.  Improper Dih.          LJ-14
    2.36157e+03    3.80809e+03    2.76868e+03    1.09117e+03   -3.18408e+02
     Coulomb-14        LJ (SR)  Disper. corr.   Coulomb (SR)   Coul. recip.
    2.84918e+04    1.23872e+05   -7.47594e+03   -9.41458e+05    5.33442e+03
      Potential    Kinetic En.   Total Energy  Conserved En.    Temperature
   -7.81525e+05    1.37925e+05   -6.43600e+05   -5.65414e+05    3.00362e+02
 Pres. DC (bar) Pressure (bar)   Constr. rmsd
   -2.21510e+02   -7.23985e+01    0.00000e+00

           Step           Time
       18580000    37160.00000

   Energies (kJ/mol)
        G96Bond       G96Angle    Proper Dih.  Improper Dih.          LJ-14
    2.42878e+03    3.64650e+03    2.80278e+03    1.07356e+03   -2.34921e+02
     Coulomb-14        LJ (SR)  Disper. corr.   Coulomb (SR)   Coul. recip.
    2.83317e+04    1.24721e+05   -7.45498e+03   -9.39935e+05    5.24541e+03
      Potential    Kinetic En.   Total Energy  Conserved En.    Temperature
   -7.79376e+05    1.38119e+05   -6.41256e+05   -5.65408e+05    3.00785e+02
 Pres. DC (bar) Pressure (bar)   Constr. rmsd
   -2.20271e+02    1.51281e+02    0.00000e+00

           Step           Time
       18585000    37170.00000

   Energies (kJ/mol)
        G96Bond       G96Angle    Proper Dih.  Improper Dih.          LJ-14
    2.24556e+03    3.70843e+03    2.89462e+03    1.07531e+03   -2.51031e+02
     Coulomb-14        LJ (SR)  Disper. corr.   Coulomb (SR)   Coul. recip.
    2.84131e+04    1.23501e+05   -7.46134e+03   -9.39330e+05    5.38352e+03
      Potential    Kinetic En.   Total Energy  Conserved En.    Temperature
   -7.79821e+05    1.38189e+05   -6.41632e+05   -5.65403e+05    3.00937e+02
 Pres. DC (bar) Pressure (bar)   Constr. rmsd
   -2.20646e+02    5.42356e+01    0.00000e+00

           Step           Time
       18590000    37180.00000

   Energies (kJ/mol)
        G96Bond       G96Angle    Proper Dih.  Improper Dih.          LJ-14
    2.45537e+03    3.61303e+03    2.80394e+03    1.03453e+03   -3.11582e+02
     Coulomb-14        LJ (SR)  Disper. corr.   Coulomb (SR)   Coul. recip.
    2.84464e+04    1.24707e+05   -7.47344e+03   -9.42543e+05    5.04501e+03
      Potential    Kinetic En.   Total Energy  Conserved En.    Temperature
   -7.82222e+05    1.36737e+05   -6.45485e+05   -5.65352e+05    2.97776e+02
 Pres. DC (bar) Pressure (bar)   Constr. rmsd
   -2.21361e+02    1.09526e+01    0.00000e+00

           Step           Time
       18595000    37190.00000

   Energies (kJ/mol)
        G96Bond       G96Angle    Proper Dih.  Improper Dih.          LJ-14
    2.26700e+03    3.52750e+03    2.71272e+03    1.01961e+03   -2.86923e+02
     Coulomb-14        LJ (SR)  Disper. corr.   Coulomb (SR)   Coul. recip.
    2.84053e+04    1.25527e+05   -7.45344e+03   -9.43485e+05    5.28103e+03
      Potential    Kinetic En.   Total Energy  Conserved En.    Temperature
   -7.82486e+05    1.37939e+05   -6.44546e+05   -5.65358e+05    3.00393e+02
 Pres. DC (bar) Pressure (bar)   Constr. rmsd
   -2.20179e+02    1.85613e+02    0.00000e+00

           Step           Time
       18600000    37200.00000

   Energies (kJ/mol)
        G96Bond       G96Angle    Proper Dih.  Improper Dih.          LJ-14
    2.27445e+03    3.62609e+03    2.75089e+03    1.01970e+03   -2.85313e+02
     Coulomb-14        LJ (SR)  Disper. corr.   Coulomb (SR)   Coul. recip.
    2.85039e+04    1.23487e+05   -7.47926e+03   -9.39729e+05    5.21714e+03
      Potential    Kinetic En.   Total Energy  Conserved En.    Temperature
   -7.80614e+05    1.37398e+05   -6.43216e+05   -5.65356e+05    2.99215e+02
 Pres. DC (bar) Pressure (bar)   Constr. rmsd
   -2.21706e+02    3.57398e+01    0.00000e+00

           Step           Time
       18605000    37210.00000

   Energies (kJ/mol)
        G96Bond       G96Angle    Proper Dih.  Improper Dih.          LJ-14
    2.38521e+03    3.80403e+03    2.86398e+03    1.06630e+03   -3.16437e+02
     Coulomb-14        LJ (SR)  Disper. corr.   Coulomb (SR)   Coul. recip.
    2.83917e+04    1.23008e+05   -7.44586e+03   -9.37399e+05    5.15371e+03
      Potential    Kinetic En.   Total Energy  Conserved En.    Temperature
   -7.78489e+05    1.38662e+05   -6.39827e+05   -5.65341e+05    3.01968e+02
 Pres. DC (bar) Pressure (bar)   Constr. rmsd
   -2.19733e+02   -1.03737e+02    0.00000e+00

           Step           Time
       18610000    37220.00000

   Energies (kJ/mol)
        G96Bond       G96Angle    Proper Dih.  Improper Dih.          LJ-14
    2.26160e+03    3.60137e+03    2.72985e+03    1.04959e+03   -3.08640e+02
     Coulomb-14        LJ (SR)  Disper. corr.   Coulomb (SR)   Coul. recip.
    2.85406e+04    1.24562e+05   -7.45918e+03   -9.41061e+05    5.17125e+03
      Potential    Kinetic En.   Total Energy  Conserved En.    Temperature
   -7.80912e+05    1.37311e+05   -6.43601e+05   -5.65349e+05    2.99025e+02
 Pres. DC (bar) Pressure (bar)   Constr. rmsd
   -2.20518e+02    1.03392e+02    0.00000e+00

           Step           Time
       18615000    37230.00000

   Energies (kJ/mol)
        G96Bond       G96Angle    Proper Dih.  Improper Dih.          LJ-14
    2.43098e+03    3.60938e+03    2.83309e+03    1.07639e+03   -2.82176e+02
     Coulomb-14        LJ (SR)  Disper. corr.   Coulomb (SR)   Coul. recip.
    2.82298e+04    1.24624e+05   -7.46534e+03   -9.41839e+05    5.20665e+03
      Potential    Kinetic En.   Total Energy  Conserved En.    Temperature
   -7.81576e+05    1.38355e+05   -6.43221e+05   -5.65328e+05    3.01299e+02
 Pres. DC (bar) Pressure (bar)   Constr. rmsd
   -2.20882e+02   -1.02750e+01    0.00000e+00

           Step           Time
       18620000    37240.00000

   Energies (kJ/mol)
        G96Bond       G96Angle    Proper Dih.  Improper Dih.          LJ-14
    2.27236e+03    3.73532e+03    2.86019e+03    1.09475e+03   -3.27312e+02
     Coulomb-14        LJ (SR)  Disper. corr.   Coulomb (SR)   Coul. recip.
    2.82551e+04    1.22422e+05   -7.46787e+03   -9.37770e+05    5.34803e+03
      Potential    Kinetic En.   Total Energy  Conserved En.    Temperature
   -7.79577e+05    1.38186e+05   -6.41391e+05   -5.65336e+05    3.00932e+02
 Pres. DC (bar) Pressure (bar)   Constr. rmsd
   -2.21032e+02   -1.20796e+02    0.00000e+00

           Step           Time
       18625000    37250.00000

   Energies (kJ/mol)
        G96Bond       G96Angle    Proper Dih.  Improper Dih.          LJ-14
    2.30924e+03    3.67752e+03    2.74637e+03    1.05703e+03   -2.92102e+02
     Coulomb-14        LJ (SR)  Disper. corr.   Coulomb (SR)   Coul. recip.
    2.82760e+04    1.22697e+05   -7.44027e+03   -9.38843e+05    5.31067e+03
      Potential    Kinetic En.   Total Energy  Conserved En.    Temperature
   -7.80502e+05    1.35950e+05   -6.44553e+05   -5.65290e+05    2.96060e+02
 Pres. DC (bar) Pressure (bar)   Constr. rmsd
   -2.19403e+02   -1.41379e+02    0.00000e+00

           Step           Time
       18630000    37260.00000

   Energies (kJ/mol)
        G96Bond       G96Angle    Proper Dih.  Improper Dih.          LJ-14
    2.36311e+03    3.71850e+03    2.74473e+03    1.14263e+03   -2.95808e+02
     Coulomb-14        LJ (SR)  Disper. corr.   Coulomb (SR)   Coul. recip.
    2.83267e+04    1.22600e+05   -7.47447e+03   -9.40094e+05    5.24030e+03
      Potential    Kinetic En.   Total Energy  Conserved En.    Temperature
   -7.81728e+05    1.38286e+05   -6.43442e+05   -5.65269e+05    3.01148e+02
 Pres. DC (bar) Pressure (bar)   Constr. rmsd
   -2.21422e+02   -1.48038e+02    0.00000e+00

           Step           Time
       18635000    37270.00000

   Energies (kJ/mol)
        G96Bond       G96Angle    Proper Dih.  Improper Dih.          LJ-14
    2.32842e+03    3.64993e+03    2.69479e+03    1.15529e+03   -3.16000e+02
     Coulomb-14        LJ (SR)  Disper. corr.   Coulomb (SR)   Coul. recip.
    2.81725e+04    1.23653e+05   -7.43497e+03   -9.39897e+05    5.28661e+03
      Potential    Kinetic En.   Total Energy  Conserved En.    Temperature
   -7.80708e+05    1.38187e+05   -6.42521e+05   -5.65268e+05    3.00932e+02
 Pres. DC (bar) Pressure (bar)   Constr. rmsd
   -2.19091e+02   -1.38184e+02    0.00000e+00

           Step           Time
       18640000    37280.00000

   Energies (kJ/mol)
        G96Bond       G96Angle    Proper Dih.  Improper Dih.          LJ-14
    2.35205e+03    3.81851e+03    2.81577e+03    1.06849e+03   -2.40370e+02
     Coulomb-14        LJ (SR)  Disper. corr.   Coulomb (SR)   Coul. recip.
    2.83878e+04    1.22938e+05   -7.41181e+03   -9.36998e+05    5.34376e+03
      Potential    Kinetic En.   Total Energy  Conserved En.    Temperature
   -7.77925e+05    1.37718e+05   -6.40208e+05   -5.65239e+05    2.99911e+02
 Pres. DC (bar) Pressure (bar)   Constr. rmsd
   -2.17730e+02   -5.12792e+01    0.00000e+00

           Step           Time
       18645000    37290.00000

   Energies (kJ/mol)
        G96Bond       G96Angle    Proper Dih.  Improper Dih.          LJ-14
    2.24048e+03    3.73498e+03    2.78772e+03    1.18167e+03   -3.76228e+02
     Coulomb-14        LJ (SR)  Disper. corr.   Coulomb (SR)   Coul. recip.
    2.83645e+04    1.24295e+05   -7.45759e+03   -9.41260e+05    5.25534e+03
      Potential    Kinetic En.   Total Energy  Conserved En.    Temperature
   -7.81234e+05    1.37603e+05   -6.43631e+05   -5.65219e+05    2.99661e+02
 Pres. DC (bar) Pressure (bar)   Constr. rmsd
   -2.20425e+02    5.76607e+01    0.00000e+00

           Step           Time
       18650000    37300.00000

   Energies (kJ/mol)
        G96Bond       G96Angle    Proper Dih.  Improper Dih.          LJ-14
    2.31360e+03    3.64966e+03    2.78439e+03    1.16182e+03   -2.84310e+02
     Coulomb-14        LJ (SR)  Disper. corr.   Coulomb (SR)   Coul. recip.
    2.82282e+04    1.26117e+05   -7.47572e+03   -9.42676e+05    5.23790e+03
      Potential    Kinetic En.   Total Energy  Conserved En.    Temperature
   -7.80944e+05    1.37490e+05   -6.43454e+05   -5.65202e+05    2.99414e+02
 Pres. DC (bar) Pressure (bar)   Constr. rmsd
   -2.21496e+02    1.43401e+02    0.00000e+00

           Step           Time
       18655000    37310.00000

   Energies (kJ/mol)
        G96Bond       G96Angle    Proper Dih.  Improper Dih.          LJ-14
    2.27998e+03    3.61312e+03    2.83051e+03    1.10193e+03   -2.36765e+02
     Coulomb-14        LJ (SR)  Disper. corr.   Coulomb (SR)   Coul. recip.
    2.84705e+04    1.22940e+05   -7.46440e+03   -9.39395e+05    5.23430e+03
      Potential    Kinetic En.   Total Energy  Conserved En.    Temperature
   -7.80626e+05    1.38164e+05   -6.42461e+05   -5.65197e+05    3.00884e+02
 Pres. DC (bar) Pressure (bar)   Constr. rmsd
   -2.20827e+02    1.41729e+02    0.00000e+00

           Step           Time
       18660000    37320.00000

   Energies (kJ/mol)
        G96Bond       G96Angle    Proper Dih.  Improper Dih.          LJ-14
    2.22425e+03    3.66533e+03    2.72213e+03    1.12853e+03   -2.84541e+02
     Coulomb-14        LJ (SR)  Disper. corr.   Coulomb (SR)   Coul. recip.
    2.85579e+04    1.24402e+05   -7.46576e+03   -9.41284e+05    5.30652e+03
      Potential    Kinetic En.   Total Energy  Conserved En.    Temperature
   -7.81028e+05    1.36484e+05   -6.44543e+05   -5.65170e+05    2.97225e+02
 Pres. DC (bar) Pressure (bar)   Constr. rmsd
   -2.20907e+02    1.12398e+02    0.00000e+00

           Step           Time
       18665000    37330.00000

   Energies (kJ/mol)
        G96Bond       G96Angle    Proper Dih.  Improper Dih.          LJ-14
    2.35937e+03    3.64066e+03    2.73061e+03    1.07406e+03   -2.85189e+02
     Coulomb-14        LJ (SR)  Disper. corr.   Coulomb (SR)   Coul. recip.
    2.85875e+04    1.24181e+05   -7.48600e+03   -9.42936e+05    5.13472e+03
      Potential    Kinetic En.   Total Energy  Conserved En.    Temperature
   -7.82999e+05    1.37614e+05   -6.45386e+05   -5.65162e+05    2.99684e+02
 Pres. DC (bar) Pressure (bar)   Constr. rmsd
   -2.22105e+02    1.17580e+01    0.00000e+00

           Step           Time
       18670000    37340.00000

   Energies (kJ/mol)
        G96Bond       G96Angle    Proper Dih.  Improper Dih.          LJ-14
    2.27240e+03    3.64921e+03    2.80574e+03    1.07304e+03   -2.88646e+02
     Coulomb-14        LJ (SR)  Disper. corr.   Coulomb (SR)   Coul. recip.
    2.85234e+04    1.23650e+05   -7.46425e+03   -9.40158e+05    5.23277e+03
      Potential    Kinetic En.   Total Energy  Conserved En.    Temperature
   -7.80704e+05    1.37415e+05   -6.43289e+05   -5.65159e+05    2.99252e+02
 Pres. DC (bar) Pressure (bar)   Constr. rmsd
   -2.20818e+02   -5.33921e+01    0.00000e+00

           Step           Time
       18675000    37350.00000

   Energies (kJ/mol)
        G96Bond       G96Angle    Proper Dih.  Improper Dih.          LJ-14
    2.34354e+03    3.68664e+03    2.65301e+03    1.12075e+03   -2.75476e+02
     Coulomb-14        LJ (SR)  Disper. corr.   Coulomb (SR)   Coul. recip.
    2.86909e+04    1.23456e+05   -7.42715e+03   -9.39070e+05    5.42804e+03
      Potential    Kinetic En.   Total Energy  Conserved En.    Temperature
   -7.79394e+05    1.39341e+05   -6.40053e+05   -5.65148e+05    3.03446e+02
 Pres. DC (bar) Pressure (bar)   Constr. rmsd
   -2.18631e+02   -1.90667e+01    0.00000e+00

           Step           Time
       18680000    37360.00000

   Energies (kJ/mol)
        G96Bond       G96Angle    Proper Dih.  Improper Dih.          LJ-14
    2.35556e+03    3.56422e+03    2.82427e+03    1.05668e+03   -3.07318e+02
     Coulomb-14        LJ (SR)  Disper. corr.   Coulomb (SR)   Coul. recip.
    2.84384e+04    1.23987e+05   -7.46248e+03   -9.40167e+05    5.25082e+03
      Potential    Kinetic En.   Total Energy  Conserved En.    Temperature
   -7.80460e+05    1.36778e+05   -6.43681e+05   -5.65104e+05    2.97865e+02
 Pres. DC (bar) Pressure (bar)   Constr. rmsd
   -2.20713e+02   -2.20414e+01    0.00000e+00

           Step           Time
       18685000    37370.00000

   Energies (kJ/mol)
        G96Bond       G96Angle    Proper Dih.  Improper Dih.          LJ-14
    2.40313e+03    3.74499e+03    2.88283e+03    1.00540e+03   -2.95197e+02
     Coulomb-14        LJ (SR)  Disper. corr.   Coulomb (SR)   Coul. recip.
    2.84571e+04    1.23580e+05   -7.48144e+03   -9.38691e+05    5.27222e+03
      Potential    Kinetic En.   Total Energy  Conserved En.    Temperature
   -7.79122e+05    1.38478e+05   -6.40645e+05   -5.65059e+05    3.01566e+02
 Pres. DC (bar) Pressure (bar)   Constr. rmsd
   -2.21835e+02    1.02026e+02    0.00000e+00

           Step           Time
       18690000    37380.00000

   Energies (kJ/mol)
        G96Bond       G96Angle    Proper Dih.  Improper Dih.          LJ-14
    2.44540e+03    3.77455e+03    2.81475e+03    1.06880e+03   -3.45144e+02
     Coulomb-14        LJ (SR)  Disper. corr.   Coulomb (SR)   Coul. recip.
    2.84744e+04    1.23277e+05   -7.48619e+03   -9.39945e+05    5.12572e+03
      Potential    Kinetic En.   Total Energy  Conserved En.    Temperature
   -7.80796e+05    1.38563e+05   -6.42234e+05   -5.65081e+05    3.01752e+02
 Pres. DC (bar) Pressure (bar)   Constr. rmsd
   -2.22117e+02   -5.63220e+01    0.00000e+00

           Step           Time
       18695000    37390.00000

   Energies (kJ/mol)
        G96Bond       G96Angle    Proper Dih.  Improper Dih.          LJ-14
    2.30144e+03    3.50182e+03    2.85322e+03    1.08884e+03   -3.26913e+02
     Coulomb-14        LJ (SR)  Disper. corr.   Coulomb (SR)   Coul. recip.
    2.85095e+04    1.24590e+05   -7.46397e+03   -9.41362e+05    5.24385e+03
      Potential    Kinetic En.   Total Energy  Conserved En.    Temperature
   -7.81064e+05    1.37214e+05   -6.43850e+05   -5.65043e+05    2.98813e+02
 Pres. DC (bar) Pressure (bar)   Constr. rmsd
   -2.20802e+02   -1.51668e+01    0.00000e+00

           Step           Time
       18700000    37400.00000

   Energies (kJ/mol)
        G96Bond       G96Angle    Proper Dih.  Improper Dih.          LJ-14
    2.32018e+03    3.66184e+03    2.86612e+03    1.00247e+03   -2.91383e+02
     Coulomb-14        LJ (SR)  Disper. corr.   Coulomb (SR)   Coul. recip.
    2.84655e+04    1.25127e+05   -7.46308e+03   -9.42984e+05    5.22512e+03
      Potential    Kinetic En.   Total Energy  Conserved En.    Temperature
   -7.82070e+05    1.37865e+05   -6.44205e+05   -5.65018e+05    3.00231e+02
 Pres. DC (bar) Pressure (bar)   Constr. rmsd
   -2.20749e+02    9.30753e+01    0.00000e+00

           Step           Time
       18705000    37410.00000

   Energies (kJ/mol)
        G96Bond       G96Angle    Proper Dih.  Improper Dih.          LJ-14
    2.35235e+03    3.70398e+03    2.81626e+03    1.04238e+03   -3.06042e+02
     Coulomb-14        LJ (SR)  Disper. corr.   Coulomb (SR)   Coul. recip.
    2.82700e+04    1.24642e+05   -7.45783e+03   -9.40540e+05    5.26467e+03
      Potential    Kinetic En.   Total Energy  Conserved En.    Temperature
   -7.80212e+05    1.37949e+05   -6.42263e+05   -5.65023e+05    3.00415e+02
 Pres. DC (bar) Pressure (bar)   Constr. rmsd
   -2.20439e+02    4.71286e+01    0.00000e+00

           Step           Time
       18710000    37420.00000

   Energies (kJ/mol)
        G96Bond       G96Angle    Proper Dih.  Improper Dih.          LJ-14
    2.19958e+03    3.72409e+03    2.89942e+03    1.04765e+03   -3.02283e+02
     Coulomb-14        LJ (SR)  Disper. corr.   Coulomb (SR)   Coul. recip.
    2.84762e+04    1.23155e+05   -7.49108e+03   -9.39594e+05    5.24915e+03
      Potential    Kinetic En.   Total Energy  Conserved En.    Temperature
   -7.80636e+05    1.36831e+05   -6.43805e+05   -5.64998e+05    2.97980e+02
 Pres. DC (bar) Pressure (bar)   Constr. rmsd
   -2.22406e+02    3.17132e+01    0.00000e+00

           Step           Time
       18715000    37430.00000

   Energies (kJ/mol)
        G96Bond       G96Angle    Proper Dih.  Improper Dih.          LJ-14
    2.28147e+03    3.75469e+03    2.82662e+03    1.04306e+03   -2.96306e+02
     Coulomb-14        LJ (SR)  Disper. corr.   Coulomb (SR)   Coul. recip.
    2.84073e+04    1.24344e+05   -7.48916e+03   -9.42128e+05    5.26693e+03
      Potential    Kinetic En.   Total Energy  Conserved En.    Temperature
   -7.81990e+05    1.37688e+05   -6.44302e+05   -5.64950e+05    2.99847e+02
 Pres. DC (bar) Pressure (bar)   Constr. rmsd
   -2.22292e+02    1.01767e+02    0.00000e+00

           Step           Time
       18720000    37440.00000

   Energies (kJ/mol)
        G96Bond       G96Angle    Proper Dih.  Improper Dih.          LJ-14
    2.36257e+03    3.58821e+03    2.76715e+03    1.12329e+03   -3.09677e+02
     Coulomb-14        LJ (SR)  Disper. corr.   Coulomb (SR)   Coul. recip.
    2.83615e+04    1.24147e+05   -7.46569e+03   -9.41245e+05    5.24140e+03
      Potential    Kinetic En.   Total Energy  Conserved En.    Temperature
   -7.81429e+05    1.38787e+05   -6.42642e+05   -5.64922e+05    3.02240e+02
 Pres. DC (bar) Pressure (bar)   Constr. rmsd
   -2.20903e+02    2.70088e+01    0.00000e+00

           Step           Time
       18725000    37450.00000

   Energies (kJ/mol)
        G96Bond       G96Angle    Proper Dih.  Improper Dih.          LJ-14
    2.26495e+03    3.63823e+03    2.75849e+03    1.05635e+03   -2.12433e+02
     Coulomb-14        LJ (SR)  Disper. corr.   Coulomb (SR)   Coul. recip.
    2.84909e+04    1.24088e+05   -7.46659e+03   -9.40874e+05    5.27837e+03
      Potential    Kinetic En.   Total Energy  Conserved En.    Temperature
   -7.80978e+05    1.37447e+05   -6.43531e+05   -5.64917e+05    2.99321e+02
 Pres. DC (bar) Pressure (bar)   Constr. rmsd
   -2.20956e+02    5.63847e+01    0.00000e+00

           Step           Time
       18730000    37460.00000

   Energies (kJ/mol)
        G96Bond       G96Angle    Proper Dih.  Improper Dih.          LJ-14
    2.35471e+03    3.71750e+03    2.68907e+03    1.04454e+03   -2.96181e+02
     Coulomb-14        LJ (SR)  Disper. corr.   Coulomb (SR)   Coul. recip.
    2.83227e+04    1.23948e+05   -7.45503e+03   -9.40073e+05    5.31684e+03
      Potential    Kinetic En.   Total Energy  Conserved En.    Temperature
   -7.80432e+05    1.38525e+05   -6.41906e+05   -5.64904e+05    3.01669e+02
 Pres. DC (bar) Pressure (bar)   Constr. rmsd
   -2.20274e+02   -1.30091e+02    0.00000e+00

           Step           Time
       18735000    37470.00000

   Energies (kJ/mol)
        G96Bond       G96Angle    Proper Dih.  Improper Dih.          LJ-14
    2.37030e+03    3.62854e+03    2.73668e+03    1.04440e+03   -3.48176e+02
     Coulomb-14        LJ (SR)  Disper. corr.   Coulomb (SR)   Coul. recip.
    2.83428e+04    1.24229e+05   -7.46820e+03   -9.42539e+05    5.36186e+03
      Potential    Kinetic En.   Total Energy  Conserved En.    Temperature
   -7.82642e+05    1.37235e+05   -6.45407e+05   -5.64886e+05    2.98860e+02
 Pres. DC (bar) Pressure (bar)   Constr. rmsd
   -2.21052e+02   -6.32893e+01    0.00000e+00

           Step           Time
       18740000    37480.00000

   Energies (kJ/mol)
        G96Bond       G96Angle    Proper Dih.  Improper Dih.          LJ-14
    2.32743e+03    3.62703e+03    2.63951e+03    1.09477e+03   -3.32686e+02
     Coulomb-14        LJ (SR)  Disper. corr.   Coulomb (SR)   Coul. recip.
    2.84383e+04    1.24724e+05   -7.46474e+03   -9.41590e+05    5.43814e+03
      Potential    Kinetic En.   Total Energy  Conserved En.    Temperature
   -7.81098e+05    1.37418e+05   -6.43680e+05   -5.64858e+05    2.99258e+02
 Pres. DC (bar) Pressure (bar)   Constr. rmsd
   -2.20847e+02    2.91530e+01    0.00000e+00

           Step           Time
       18745000    37490.00000

   Energies (kJ/mol)
        G96Bond       G96Angle    Proper Dih.  Improper Dih.          LJ-14
    2.27177e+03    3.74356e+03    2.80269e+03    1.08248e+03   -3.63617e+02
     Coulomb-14        LJ (SR)  Disper. corr.   Coulomb (SR)   Coul. recip.
    2.83084e+04    1.23770e+05   -7.44834e+03   -9.40816e+05    5.23474e+03
      Potential    Kinetic En.   Total Energy  Conserved En.    Temperature
   -7.81414e+05    1.38093e+05   -6.43322e+05   -5.64847e+05    3.00728e+02
 Pres. DC (bar) Pressure (bar)   Constr. rmsd
   -2.19879e+02   -6.87574e+01    0.00000e+00

           Step           Time
       18750000    37500.00000

   Energies (kJ/mol)
        G96Bond       G96Angle    Proper Dih.  Improper Dih.          LJ-14
    2.51330e+03    3.69719e+03    2.80422e+03    1.12221e+03   -3.35455e+02
     Coulomb-14        LJ (SR)  Disper. corr.   Coulomb (SR)   Coul. recip.
    2.85097e+04    1.24375e+05   -7.46185e+03   -9.41087e+05    5.31668e+03
      Potential    Kinetic En.   Total Energy  Conserved En.    Temperature
   -7.80546e+05    1.38250e+05   -6.42296e+05   -5.64820e+05    3.01070e+02
 Pres. DC (bar) Pressure (bar)   Constr. rmsd
   -2.20676e+02    4.10098e+01    0.00000e+00

           Step           Time
       18755000    37510.00000

   Energies (kJ/mol)
        G96Bond       G96Angle    Proper Dih.  Improper Dih.          LJ-14
    2.39767e+03    3.61366e+03    2.69855e+03    1.11369e+03   -2.91278e+02
     Coulomb-14        LJ (SR)  Disper. corr.   Coulomb (SR)   Coul. recip.
    2.83683e+04    1.24357e+05   -7.47127e+03   -9.41204e+05    5.23198e+03
      Potential    Kinetic En.   Total Energy  Conserved En.    Temperature
   -7.81185e+05    1.37430e+05   -6.43756e+05   -5.64833e+05    2.99283e+02
 Pres. DC (bar) Pressure (bar)   Constr. rmsd
   -2.21233e+02    4.48193e+01    0.00000e+00

           Step           Time
       18760000    37520.00000

   Energies (kJ/mol)
        G96Bond       G96Angle    Proper Dih.  Improper Dih.          LJ-14
    2.36628e+03    3.85170e+03    2.76986e+03    1.04179e+03   -3.22655e+02
     Coulomb-14        LJ (SR)  Disper. corr.   Coulomb (SR)   Coul. recip.
    2.83654e+04    1.24631e+05   -7.42443e+03   -9.40731e+05    5.41485e+03
      Potential    Kinetic En.   Total Energy  Conserved En.    Temperature
   -7.80037e+05    1.37210e+05   -6.42827e+05   -5.64796e+05    2.98804e+02
 Pres. DC (bar) Pressure (bar)   Constr. rmsd
   -2.18471e+02   -2.84520e+01    0.00000e+00

           Step           Time
       18765000    37530.00000

   Energies (kJ/mol)
        G96Bond       G96Angle    Proper Dih.  Improper Dih.          LJ-14
    2.40107e+03    3.70400e+03    2.76313e+03    1.13835e+03   -3.12116e+02
     Coulomb-14        LJ (SR)  Disper. corr.   Coulomb (SR)   Coul. recip.
    2.83973e+04    1.23434e+05   -7.46433e+03   -9.40646e+05    5.25379e+03
      Potential    Kinetic En.   Total Energy  Conserved En.    Temperature
   -7.81331e+05    1.38289e+05   -6.43042e+05   -5.64805e+05    3.01156e+02
 Pres. DC (bar) Pressure (bar)   Constr. rmsd
   -2.20823e+02   -1.53281e+02    0.00000e+00

           Step           Time
       18770000    37540.00000

   Energies (kJ/mol)
        G96Bond       G96Angle    Proper Dih.  Improper Dih.          LJ-14
    2.20015e+03    3.75110e+03    2.73211e+03    1.17618e+03   -2.47060e+02
     Coulomb-14        LJ (SR)  Disper. corr.   Coulomb (SR)   Coul. recip.
    2.85586e+04    1.23896e+05   -7.49378e+03   -9.41061e+05    5.25719e+03
      Potential    Kinetic En.   Total Energy  Conserved En.    Temperature
   -7.81230e+05    1.37572e+05   -6.43658e+05   -5.64767e+05    2.99593e+02
 Pres. DC (bar) Pressure (bar)   Constr. rmsd
   -2.22566e+02   -8.05860e-01    0.00000e+00

           Step           Time
       18775000    37550.00000

   Energies (kJ/mol)
        G96Bond       G96Angle    Proper Dih.  Improper Dih.          LJ-14
    2.36304e+03    3.77020e+03    2.78066e+03    1.11988e+03   -2.58040e+02
     Coulomb-14        LJ (SR)  Disper. corr.   Coulomb (SR)   Coul. recip.
    2.87407e+04    1.24348e+05   -7.47914e+03   -9.42732e+05    5.24417e+03
      Potential    Kinetic En.   Total Energy  Conserved En.    Temperature
   -7.82102e+05    1.37861e+05   -6.44241e+05   -5.64729e+05    3.00224e+02
 Pres. DC (bar) Pressure (bar)   Constr. rmsd
   -2.21699e+02    1.02658e+02    0.00000e+00

           Step           Time
       18780000    37560.00000

   Energies (kJ/mol)
        G96Bond       G96Angle    Proper Dih.  Improper Dih.          LJ-14
    2.38370e+03    3.66618e+03    2.73001e+03    1.09375e+03   -2.53061e+02
     Coulomb-14        LJ (SR)  Disper. corr.   Coulomb (SR)   Coul. recip.
    2.84643e+04    1.24511e+05   -7.44923e+03   -9.40988e+05    5.22689e+03
      Potential    Kinetic En.   Total Energy  Conserved En.    Temperature
   -7.80614e+05    1.38934e+05   -6.41681e+05   -5.64744e+05    3.02559e+02
 Pres. DC (bar) Pressure (bar)   Constr. rmsd
   -2.19931e+02   -3.86570e+01    0.00000e+00

           Step           Time
       18785000    37570.00000

   Energies (kJ/mol)
        G96Bond       G96Angle    Proper Dih.  Improper Dih.          LJ-14
    2.31905e+03    3.71257e+03    2.86431e+03    1.12988e+03   -2.69736e+02
     Coulomb-14        LJ (SR)  Disper. corr.   Coulomb (SR)   Coul. recip.
    2.84908e+04    1.26468e+05   -7.45645e+03   -9.44436e+05    5.28500e+03
      Potential    Kinetic En.   Total Energy  Conserved En.    Temperature
   -7.81893e+05    1.37888e+05   -6.44006e+05   -5.64727e+05    3.00281e+02
 Pres. DC (bar) Pressure (bar)   Constr. rmsd
   -2.20357e+02    1.67247e+02    0.00000e+00

           Step           Time
       18790000    37580.00000

   Energies (kJ/mol)
        G96Bond       G96Angle    Proper Dih.  Improper Dih.          LJ-14
    2.28615e+03    3.60405e+03    2.73503e+03    1.09939e+03   -3.11486e+02
     Coulomb-14        LJ (SR)  Disper. corr.   Coulomb (SR)   Coul. recip.
    2.83758e+04    1.23414e+05   -7.46009e+03   -9.41038e+05    5.20308e+03
      Potential    Kinetic En.   Total Energy  Conserved En.    Temperature
   -7.82092e+05    1.37268e+05   -6.44825e+05   -5.64701e+05    2.98931e+02
 Pres. DC (bar) Pressure (bar)   Constr. rmsd
   -2.20572e+02   -1.00228e+02    0.00000e+00

           Step           Time
       18795000    37590.00000

   Energies (kJ/mol)
        G96Bond       G96Angle    Proper Dih.  Improper Dih.          LJ-14
    2.41044e+03    3.76389e+03    2.67595e+03    1.05324e+03   -2.22170e+02
     Coulomb-14        LJ (SR)  Disper. corr.   Coulomb (SR)   Coul. recip.
    2.83312e+04    1.24619e+05   -7.48343e+03   -9.41708e+05    5.26849e+03
      Potential    Kinetic En.   Total Energy  Conserved En.    Temperature
   -7.81291e+05    1.38054e+05   -6.43237e+05   -5.64686e+05    3.00643e+02
 Pres. DC (bar) Pressure (bar)   Constr. rmsd
   -2.21953e+02    1.12631e+02    0.00000e+00

           Step           Time
       18800000    37600.00000

   Energies (kJ/mol)
        G96Bond       G96Angle    Proper Dih.  Improper Dih.          LJ-14
    2.33016e+03    3.77191e+03    2.73773e+03    1.03736e+03   -3.13258e+02
     Coulomb-14        LJ (SR)  Disper. corr.   Coulomb (SR)   Coul. recip.
    2.81845e+04    1.23176e+05   -7.47512e+03   -9.39031e+05    5.30492e+03
      Potential    Kinetic En.   Total Energy  Conserved En.    Temperature
   -7.80276e+05    1.37555e+05   -6.42722e+05   -5.64670e+05    2.99556e+02
 Pres. DC (bar) Pressure (bar)   Constr. rmsd
   -2.21461e+02   -4.70957e+00    0.00000e+00

           Step           Time
       18805000    37610.00000

   Energies (kJ/mol)
        G96Bond       G96Angle    Proper Dih.  Improper Dih.          LJ-14
    2.32420e+03    3.51822e+03    2.76643e+03    1.07163e+03   -2.11351e+02
     Coulomb-14        LJ (SR)  Disper. corr.   Coulomb (SR)   Coul. recip.
    2.84060e+04    1.23448e+05   -7.44181e+03   -9.39355e+05    5.25981e+03
      Potential    Kinetic En.   Total Energy  Conserved En.    Temperature
   -7.80213e+05    1.35702e+05   -6.44511e+05   -5.64642e+05    2.95522e+02
 Pres. DC (bar) Pressure (bar)   Constr. rmsd
   -2.19494e+02   -2.81064e+01    0.00000e+00

           Step           Time
       18810000    37620.00000

   Energies (kJ/mol)
        G96Bond       G96Angle    Proper Dih.  Improper Dih.          LJ-14
    2.29217e+03    3.70207e+03    2.79006e+03    1.01306e+03   -2.53919e+02
     Coulomb-14        LJ (SR)  Disper. corr.   Coulomb (SR)   Coul. recip.
    2.85119e+04    1.23285e+05   -7.46153e+03   -9.38998e+05    5.23546e+03
      Potential    Kinetic En.   Total Energy  Conserved En.    Temperature
   -7.79885e+05    1.36990e+05   -6.42895e+05   -5.64625e+05    2.98326e+02
 Pres. DC (bar) Pressure (bar)   Constr. rmsd
   -2.20657e+02    1.71907e+01    0.00000e+00

           Step           Time
       18815000    37630.00000

   Energies (kJ/mol)
        G96Bond       G96Angle    Proper Dih.  Improper Dih.          LJ-14
    2.39639e+03    3.68851e+03    2.75127e+03    1.10362e+03   -2.69813e+02
     Coulomb-14        LJ (SR)  Disper. corr.   Coulomb (SR)   Coul. recip.
    2.81958e+04    1.22258e+05   -7.44419e+03   -9.38258e+05    5.27302e+03
      Potential    Kinetic En.   Total Energy  Conserved En.    Temperature
   -7.80306e+05    1.36904e+05   -6.43401e+05   -5.64598e+05    2.98140e+02
 Pres. DC (bar) Pressure (bar)   Constr. rmsd
   -2.19634e+02   -1.68384e+02    0.00000e+00

           Step           Time
       18820000    37640.00000

   Energies (kJ/mol)
        G96Bond       G96Angle    Proper Dih.  Improper Dih.          LJ-14
    2.34000e+03    3.55361e+03    2.80403e+03    1.09219e+03   -2.68565e+02
     Coulomb-14        LJ (SR)  Disper. corr.   Coulomb (SR)   Coul. recip.
    2.83931e+04    1.23032e+05   -7.46604e+03   -9.39242e+05    5.25899e+03
      Potential    Kinetic En.   Total Energy  Conserved En.    Temperature
   -7.80503e+05    1.38257e+05   -6.42246e+05   -5.64608e+05    3.01086e+02
 Pres. DC (bar) Pressure (bar)   Constr. rmsd
   -2.20924e+02    4.85139e+00    0.00000e+00

           Step           Time
       18825000    37650.00000

   Energies (kJ/mol)
        G96Bond       G96Angle    Proper Dih.  Improper Dih.          LJ-14
    2.24823e+03    3.59953e+03    2.81355e+03    1.20687e+03   -3.43195e+02
     Coulomb-14        LJ (SR)  Disper. corr.   Coulomb (SR)   Coul. recip.
    2.83994e+04    1.23989e+05   -7.44623e+03   -9.39132e+05    5.31457e+03
      Potential    Kinetic En.   Total Energy  Conserved En.    Temperature
   -7.79350e+05    1.38306e+05   -6.41044e+05   -5.64578e+05    3.01192e+02
 Pres. DC (bar) Pressure (bar)   Constr. rmsd
   -2.19755e+02    1.73202e+01    0.00000e+00

           Step           Time
       18830000    37660.00000

   Energies (kJ/mol)
        G96Bond       G96Angle    Proper Dih.  Improper Dih.          LJ-14
    2.39729e+03    3.62998e+03    2.76389e+03    1.07293e+03   -2.58126e+02
     Coulomb-14        LJ (SR)  Disper. corr.   Coulomb (SR)   Coul. recip.
    2.84131e+04    1.23800e+05   -7.49168e+03   -9.39967e+05    5.30375e+03
      Potential    Kinetic En.   Total Energy  Conserved En.    Temperature
   -7.80336e+05    1.37713e+05   -6.42623e+05   -5.64552e+05    2.99901e+02
 Pres. DC (bar) Pressure (bar)   Constr. rmsd
   -2.22442e+02    1.41865e+02    0.00000e+00

           Step           Time
       18835000    37670.00000

   Energies (kJ/mol)
        G96Bond       G96Angle    Proper Dih.  Improper Dih.          LJ-14
    2.33135e+03    3.64201e+03    2.75847e+03    1.02565e+03   -2.81166e+02
     Coulomb-14        LJ (SR)  Disper. corr.   Coulomb (SR)   Coul. recip.
    2.85144e+04    1.25530e+05   -7.46704e+03   -9.44474e+05    5.15393e+03
      Potential    Kinetic En.   Total Energy  Conserved En.    Temperature
   -7.83266e+05    1.38251e+05   -6.45015e+05   -5.64560e+05    3.01072e+02
 Pres. DC (bar) Pressure (bar)   Constr. rmsd
   -2.20983e+02    8.04306e+01    0.00000e+00

           Step           Time
       18840000    37680.00000

   Energies (kJ/mol)
        G96Bond       G96Angle    Proper Dih.  Improper Dih.          LJ-14
    2.27339e+03    3.51591e+03    2.79401e+03    1.05239e+03   -3.03161e+02
     Coulomb-14        LJ (SR)  Disper. corr.   Coulomb (SR)   Coul. recip.
    2.86115e+04    1.22897e+05   -7.45816e+03   -9.39088e+05    5.25063e+03
      Potential    Kinetic En.   Total Energy  Conserved En.    Temperature
   -7.80454e+05    1.37566e+05   -6.42888e+05   -5.64556e+05    2.99581e+02
 Pres. DC (bar) Pressure (bar)   Constr. rmsd
   -2.20458e+02   -1.22010e+02    0.00000e+00

           Step           Time
       18845000    37690.00000

   Energies (kJ/mol)
        G96Bond       G96Angle    Proper Dih.  Improper Dih.          LJ-14
    2.40241e+03    3.76287e+03    2.72867e+03    1.10701e+03   -2.53432e+02
     Coulomb-14        LJ (SR)  Disper. corr.   Coulomb (SR)   Coul. recip.
    2.84343e+04    1.24509e+05   -7.44786e+03   -9.40906e+05    5.18692e+03
      Potential    Kinetic En.   Total Energy  Conserved En.    Temperature
   -7.80475e+05    1.38563e+05   -6.41913e+05   -5.64514e+05    3.01751e+02
 Pres. DC (bar) Pressure (bar)   Constr. rmsd
   -2.19850e+02    5.60547e+01    0.00000e+00

           Step           Time
       18850000    37700.00000

   Energies (kJ/mol)
        G96Bond       G96Angle    Proper Dih.  Improper Dih.          LJ-14
    2.38802e+03    3.64205e+03    2.74288e+03    1.01748e+03   -3.03498e+02
     Coulomb-14        LJ (SR)  Disper. corr.   Coulomb (SR)   Coul. recip.
    2.85296e+04    1.23652e+05   -7.47449e+03   -9.42098e+05    5.27530e+03
      Potential    Kinetic En.   Total Energy  Conserved En.    Temperature
   -7.82629e+05    1.37917e+05   -6.44711e+05   -5.64461e+05    3.00346e+02
 Pres. DC (bar) Pressure (bar)   Constr. rmsd
   -2.21423e+02   -1.41445e+02    0.00000e+00

           Step           Time
       18855000    37710.00000

   Energies (kJ/mol)
        G96Bond       G96Angle    Proper Dih.  Improper Dih.          LJ-14
    2.22471e+03    3.78639e+03    2.75359e+03    1.13271e+03   -2.84403e+02
     Coulomb-14        LJ (SR)  Disper. corr.   Coulomb (SR)   Coul. recip.
    2.82590e+04    1.24043e+05   -7.49575e+03   -9.41089e+05    5.22569e+03
      Potential    Kinetic En.   Total Energy  Conserved En.    Temperature
   -7.81444e+05    1.39149e+05   -6.42296e+05   -5.64454e+05    3.03027e+02
 Pres. DC (bar) Pressure (bar)   Constr. rmsd
   -2.22683e+02    9.13796e+01    0.00000e+00

           Step           Time
       18860000    37720.00000

   Energies (kJ/mol)
        G96Bond       G96Angle    Proper Dih.  Improper Dih.          LJ-14
    2.27919e+03    3.69347e+03    2.85752e+03    1.01223e+03   -2.60993e+02
     Coulomb-14        LJ (SR)  Disper. corr.   Coulomb (SR)   Coul. recip.
    2.86082e+04    1.23856e+05   -7.48374e+03   -9.41433e+05    5.30660e+03
      Potential    Kinetic En.   Total Energy  Conserved En.    Temperature
   -7.81564e+05    1.37990e+05   -6.43575e+05   -5.64389e+05    3.00503e+02
 Pres. DC (bar) Pressure (bar)   Constr. rmsd
   -2.21971e+02   -3.44818e+00    0.00000e+00

           Step           Time
       18865000    37730.00000

   Energies (kJ/mol)
        G96Bond       G96Angle    Proper Dih.  Improper Dih.          LJ-14
    2.24933e+03    3.69083e+03    2.79113e+03    1.11926e+03   -2.79117e+02
     Coulomb-14        LJ (SR)  Disper. corr.   Coulomb (SR)   Coul. recip.
    2.83789e+04    1.24183e+05   -7.46344e+03   -9.39582e+05    5.28544e+03
      Potential    Kinetic En.   Total Energy  Conserved En.    Temperature
   -7.79627e+05    1.36971e+05   -6.42657e+05   -5.64398e+05    2.98284e+02
 Pres. DC (bar) Pressure (bar)   Constr. rmsd
   -2.20770e+02    8.82444e+01    0.00000e+00

           Step           Time
       18870000    37740.00000

   Energies (kJ/mol)
        G96Bond       G96Angle    Proper Dih.  Improper Dih.          LJ-14
    2.44433e+03    3.71048e+03    2.76484e+03    1.07230e+03   -2.49283e+02
     Coulomb-14        LJ (SR)  Disper. corr.   Coulomb (SR)   Coul. recip.
    2.84035e+04    1.22666e+05   -7.46979e+03   -9.38359e+05    5.31900e+03
      Potential    Kinetic En.   Total Energy  Conserved En.    Temperature
   -7.79697e+05    1.38800e+05   -6.40898e+05   -5.64367e+05    3.02267e+02
 Pres. DC (bar) Pressure (bar)   Constr. rmsd
   -2.21146e+02   -1.07888e+01    0.00000e+00

           Step           Time
       18875000    37750.00000

   Energies (kJ/mol)
        G96Bond       G96Angle    Proper Dih.  Improper Dih.          LJ-14
    2.36029e+03    3.66715e+03    2.72629e+03    1.02801e+03   -2.93401e+02
     Coulomb-14        LJ (SR)  Disper. corr.   Coulomb (SR)   Coul. recip.
    2.84654e+04    1.25257e+05   -7.44290e+03   -9.41385e+05    5.38160e+03
      Potential    Kinetic En.   Total Energy  Conserved En.    Temperature
   -7.80235e+05    1.38456e+05   -6.41780e+05   -5.64346e+05    3.01518e+02
 Pres. DC (bar) Pressure (bar)   Constr. rmsd
   -2.19558e+02    1.89293e+02    0.00000e+00

           Step           Time
       18880000    37760.00000

   Energies (kJ/mol)
        G96Bond       G96Angle    Proper Dih.  Improper Dih.          LJ-14
    2.17293e+03    3.54631e+03    2.80859e+03    1.06658e+03   -2.18527e+02
     Coulomb-14        LJ (SR)  Disper. corr.   Coulomb (SR)   Coul. recip.
    2.86476e+04    1.23696e+05   -7.47570e+03   -9.41290e+05    5.23281e+03
      Potential    Kinetic En.   Total Energy  Conserved En.    Temperature
   -7.81813e+05    1.37165e+05   -6.44648e+05   -5.64333e+05    2.98706e+02
 Pres. DC (bar) Pressure (bar)   Constr. rmsd
   -2.21495e+02    8.30275e+01    0.00000e+00

           Step           Time
       18885000    37770.00000

   Energies (kJ/mol)
        G96Bond       G96Angle    Proper Dih.  Improper Dih.          LJ-14
    2.29220e+03    3.76737e+03    2.65202e+03    1.06167e+03   -2.66081e+02
     Coulomb-14        LJ (SR)  Disper. corr.   Coulomb (SR)   Coul. recip.
    2.85242e+04    1.23820e+05   -7.47528e+03   -9.40374e+05    5.25972e+03
      Potential    Kinetic En.   Total Energy  Conserved En.    Temperature
   -7.80738e+05    1.37085e+05   -6.43653e+05   -5.64308e+05    2.98533e+02
 Pres. DC (bar) Pressure (bar)   Constr. rmsd
   -2.21471e+02    4.13169e+01    0.00000e+00

           Step           Time
       18890000    37780.00000

   Energies (kJ/mol)
        G96Bond       G96Angle    Proper Dih.  Improper Dih.          LJ-14
    2.26134e+03    3.64534e+03    2.62941e+03    1.06532e+03   -2.21483e+02
     Coulomb-14        LJ (SR)  Disper. corr.   Coulomb (SR)   Coul. recip.
    2.84524e+04    1.23848e+05   -7.44198e+03   -9.40986e+05    5.36808e+03
      Potential    Kinetic En.   Total Energy  Conserved En.    Temperature
   -7.81380e+05    1.37048e+05   -6.44332e+05   -5.64296e+05    2.98453e+02
 Pres. DC (bar) Pressure (bar)   Constr. rmsd
   -2.19504e+02   -8.54804e+01    0.00000e+00

           Step           Time
       18895000    37790.00000

   Energies (kJ/mol)
        G96Bond       G96Angle    Proper Dih.  Improper Dih.          LJ-14
    2.49638e+03    3.72061e+03    2.72542e+03    1.05965e+03   -2.81916e+02
     Coulomb-14        LJ (SR)  Disper. corr.   Coulomb (SR)   Coul. recip.
    2.83378e+04    1.24753e+05   -7.46370e+03   -9.41049e+05    5.20938e+03
      Potential    Kinetic En.   Total Energy  Conserved En.    Temperature
   -7.80492e+05    1.38813e+05   -6.41679e+05   -5.64301e+05    3.02296e+02
 Pres. DC (bar) Pressure (bar)   Constr. rmsd
   -2.20786e+02    8.04549e+01    0.00000e+00

           Step           Time
       18900000    37800.00000

   Energies (kJ/mol)
        G96Bond       G96Angle    Proper Dih.  Improper Dih.          LJ-14
    2.31369e+03    3.71099e+03    2.82268e+03    9.90739e+02   -2.66404e+02
     Coulomb-14        LJ (SR)  Disper. corr.   Coulomb (SR)   Coul. recip.
    2.83871e+04    1.24676e+05   -7.46555e+03   -9.41318e+05    5.26338e+03
      Potential    Kinetic En.   Total Energy  Conserved En.    Temperature
   -7.80885e+05    1.37420e+05   -6.43465e+05   -5.64278e+05    2.99262e+02
 Pres. DC (bar) Pressure (bar)   Constr. rmsd
   -2.20895e+02    1.26135e+02    0.00000e+00

           Step           Time
       18905000    37810.00000

   Energies (kJ/mol)
        G96Bond       G96Angle    Proper Dih.  Improper Dih.          LJ-14
    2.27576e+03    3.72785e+03    2.77173e+03    1.03509e+03   -2.23378e+02
     Coulomb-14        LJ (SR)  Disper. corr.   Coulomb (SR)   Coul. recip.
    2.82007e+04    1.24242e+05   -7.48134e+03   -9.41518e+05    5.26557e+03
      Potential    Kinetic En.   Total Energy  Conserved En.    Temperature
   -7.81704e+05    1.37665e+05   -6.44039e+05   -5.64257e+05    2.99796e+02
 Pres. DC (bar) Pressure (bar)   Constr. rmsd
   -2.21829e+02    1.20329e+02    0.00000e+00

           Step           Time
       18910000    37820.00000

   Energies (kJ/mol)
        G96Bond       G96Angle    Proper Dih.  Improper Dih.          LJ-14
    2.30285e+03    3.66766e+03    2.79124e+03    1.10153e+03   -3.12824e+02
     Coulomb-14        LJ (SR)  Disper. corr.   Coulomb (SR)   Coul. recip.
    2.84244e+04    1.25103e+05   -7.47601e+03   -9.43074e+05    5.14507e+03
      Potential    Kinetic En.   Total Energy  Conserved En.    Temperature
   -7.82327e+05    1.37864e+05   -6.44462e+05   -5.64266e+05    3.00230e+02
 Pres. DC (bar) Pressure (bar)   Constr. rmsd
   -2.21514e+02    5.36101e+01    0.00000e+00

           Step           Time
       18915000    37830.00000

   Energies (kJ/mol)
        G96Bond       G96Angle    Proper Dih.  Improper Dih.          LJ-14
    2.52897e+03    3.71609e+03    2.68321e+03    1.10222e+03   -3.21318e+02
     Coulomb-14        LJ (SR)  Disper. corr.   Coulomb (SR)   Coul. recip.
    2.84707e+04    1.23935e+05   -7.45219e+03   -9.40367e+05    5.19998e+03
      Potential    Kinetic En.   Total Energy  Conserved En.    Temperature
   -7.80505e+05    1.38035e+05   -6.42470e+05   -5.64220e+05    3.00603e+02
 Pres. DC (bar) Pressure (bar)   Constr. rmsd
   -2.20106e+02   -3.12307e+01    0.00000e+00

           Step           Time
       18920000    37840.00000

   Energies (kJ/mol)
        G96Bond       G96Angle    Proper Dih.  Improper Dih.          LJ-14
    2.20422e+03    3.63182e+03    2.75660e+03    1.13075e+03   -2.88644e+02
     Coulomb-14        LJ (SR)  Disper. corr.   Coulomb (SR)   Coul. recip.
    2.84428e+04    1.24098e+05   -7.46934e+03   -9.41418e+05    5.31637e+03
      Potential    Kinetic En.   Total Energy  Conserved En.    Temperature
   -7.81596e+05    1.36525e+05   -6.45071e+05   -5.64195e+05    2.97314e+02
 Pres. DC (bar) Pressure (bar)   Constr. rmsd
   -2.21119e+02   -2.39253e+01    0.00000e+00

           Step           Time
       18925000    37850.00000

   Energies (kJ/mol)
        G96Bond       G96Angle    Proper Dih.  Improper Dih.          LJ-14
    2.29393e+03    3.86707e+03    2.81041e+03    1.07816e+03   -2.99621e+02
     Coulomb-14        LJ (SR)  Disper. corr.   Coulomb (SR)   Coul. recip.
    2.84658e+04    1.23596e+05   -7.44050e+03   -9.39105e+05    5.36675e+03
      Potential    Kinetic En.   Total Energy  Conserved En.    Temperature
   -7.79367e+05    1.38281e+05   -6.41086e+05   -5.64175e+05    3.01138e+02
 Pres. DC (bar) Pressure (bar)   Constr. rmsd
   -2.19417e+02   -4.70457e+01    0.00000e+00

           Step           Time
       18930000    37860.00000

   Energies (kJ/mol)
        G96Bond       G96Angle    Proper Dih.  Improper Dih.          LJ-14
    2.26235e+03    3.66189e+03    2.78481e+03    1.00324e+03   -2.84930e+02
     Coulomb-14        LJ (SR)  Disper. corr.   Coulomb (SR)   Coul. recip.
    2.85430e+04    1.23112e+05   -7.45384e+03   -9.38264e+05    5.20721e+03
      Potential    Kinetic En.   Total Energy  Conserved En.    Temperature
   -7.79428e+05    1.38363e+05   -6.41065e+05   -5.64169e+05    3.01317e+02
 Pres. DC (bar) Pressure (bar)   Constr. rmsd
   -2.20203e+02    3.70121e+01    0.00000e+00

           Step           Time
       18935000    37870.00000

   Energies (kJ/mol)
        G96Bond       G96Angle    Proper Dih.  Improper Dih.          LJ-14
    2.33616e+03    3.75909e+03    2.60243e+03    1.14714e+03   -3.21042e+02
     Coulomb-14        LJ (SR)  Disper. corr.   Coulomb (SR)   Coul. recip.
    2.83143e+04    1.24813e+05   -7.47028e+03   -9.42502e+05    5.20102e+03
      Potential    Kinetic En.   Total Energy  Conserved En.    Temperature
   -7.82121e+05    1.38098e+05   -6.44023e+05   -5.64112e+05    3.00739e+02
 Pres. DC (bar) Pressure (bar)   Constr. rmsd
   -2.21174e+02    1.89653e+00    0.00000e+00

           Step           Time
       18940000    37880.00000

   Energies (kJ/mol)
        G96Bond       G96Angle    Proper Dih.  Improper Dih.          LJ-14
    2.36369e+03    3.51031e+03    2.73460e+03    1.06554e+03   -3.21359e+02
     Coulomb-14        LJ (SR)  Disper. corr.   Coulomb (SR)   Coul. recip.
    2.83665e+04    1.22379e+05   -7.44499e+03   -9.38068e+05    5.28642e+03
      Potential    Kinetic En.   Total Energy  Conserved En.    Temperature
   -7.80128e+05    1.37714e+05   -6.42414e+05   -5.64138e+05    2.99904e+02
 Pres. DC (bar) Pressure (bar)   Constr. rmsd
   -2.19681e+02   -2.33448e+02    0.00000e+00

           Step           Time
       18945000    37890.00000

   Energies (kJ/mol)
        G96Bond       G96Angle    Proper Dih.  Improper Dih.          LJ-14
    2.33507e+03    3.59896e+03    2.73307e+03    1.05943e+03   -2.74696e+02
     Coulomb-14        LJ (SR)  Disper. corr.   Coulomb (SR)   Coul. recip.
    2.84754e+04    1.24373e+05   -7.47036e+03   -9.41357e+05    5.38376e+03
      Potential    Kinetic En.   Total Energy  Conserved En.    Temperature
   -7.81144e+05    1.38064e+05   -6.43079e+05   -5.64115e+05    3.00666e+02
 Pres. DC (bar) Pressure (bar)   Constr. rmsd
   -2.21179e+02    8.56129e+01    0.00000e+00

           Step           Time
       18950000    37900.00000

   Energies (kJ/mol)
        G96Bond       G96Angle    Proper Dih.  Improper Dih.          LJ-14
    2.38139e+03    3.71418e+03    2.70842e+03    1.04598e+03   -3.24129e+02
     Coulomb-14        LJ (SR)  Disper. corr.   Coulomb (SR)   Coul. recip.
    2.84464e+04    1.23572e+05   -7.45141e+03   -9.41221e+05    5.26928e+03
      Potential    Kinetic En.   Total Energy  Conserved En.    Temperature
   -7.81859e+05    1.36994e+05   -6.44865e+05   -5.64084e+05    2.98334e+02
 Pres. DC (bar) Pressure (bar)   Constr. rmsd
   -2.20060e+02   -1.07070e+02    0.00000e+00

           Step           Time
       18955000    37910.00000

   Energies (kJ/mol)
        G96Bond       G96Angle    Proper Dih.  Improper Dih.          LJ-14
    2.26159e+03    3.62098e+03    2.73358e+03    1.05079e+03   -2.42658e+02
     Coulomb-14        LJ (SR)  Disper. corr.   Coulomb (SR)   Coul. recip.
    2.82902e+04    1.25110e+05   -7.47742e+03   -9.41481e+05    5.37104e+03
      Potential    Kinetic En.   Total Energy  Conserved En.    Temperature
   -7.80763e+05    1.37333e+05   -6.43430e+05   -5.64075e+05    2.99073e+02
 Pres. DC (bar) Pressure (bar)   Constr. rmsd
   -2.21597e+02    2.92050e+02    0.00000e+00

           Step           Time
       18960000    37920.00000

   Energies (kJ/mol)
        G96Bond       G96Angle    Proper Dih.  Improper Dih.          LJ-14
    2.20620e+03    3.76386e+03    2.80588e+03    1.11822e+03   -2.53917e+02
     Coulomb-14        LJ (SR)  Disper. corr.   Coulomb (SR)   Coul. recip.
    2.84742e+04    1.22425e+05   -7.45475e+03   -9.38725e+05    5.21410e+03
      Potential    Kinetic En.   Total Energy  Conserved En.    Temperature
   -7.80426e+05    1.37183e+05   -6.43243e+05   -5.64035e+05    2.98746e+02
 Pres. DC (bar) Pressure (bar)   Constr. rmsd
   -2.20257e+02   -7.34974e+01    0.00000e+00

           Step           Time
       18965000    37930.00000

   Energies (kJ/mol)
        G96Bond       G96Angle    Proper Dih.  Improper Dih.          LJ-14
    2.34408e+03    3.63045e+03    2.75483e+03    1.08920e+03   -2.96135e+02
     Coulomb-14        LJ (SR)  Disper. corr.   Coulomb (SR)   Coul. recip.
    2.84430e+04    1.24303e+05   -7.45692e+03   -9.42748e+05    5.34353e+03
      Potential    Kinetic En.   Total Energy  Conserved En.    Temperature
   -7.82593e+05    1.37674e+05   -6.44919e+05   -5.64018e+05    2.99816e+02
 Pres. DC (bar) Pressure (bar)   Constr. rmsd
   -2.20385e+02   -1.49744e+02    0.00000e+00

           Step           Time
       18970000    37940.00000

   Energies (kJ/mol)
        G96Bond       G96Angle    Proper Dih.  Improper Dih.          LJ-14
    2.33840e+03    3.50393e+03    2.75565e+03    1.07700e+03   -3.10330e+02
     Coulomb-14        LJ (SR)  Disper. corr.   Coulomb (SR)   Coul. recip.
    2.83787e+04    1.25192e+05   -7.45921e+03   -9.41849e+05    5.43673e+03
      Potential    Kinetic En.   Total Energy  Conserved En.    Temperature
   -7.80935e+05    1.36644e+05   -6.44291e+05   -5.63987e+05    2.97573e+02
 Pres. DC (bar) Pressure (bar)   Constr. rmsd
   -2.20521e+02    9.40055e+01    0.00000e+00

           Step           Time
       18975000    37950.00000

   Energies (kJ/mol)
        G96Bond       G96Angle    Proper Dih.  Improper Dih.          LJ-14
    2.36684e+03    3.55724e+03    2.77693e+03    1.02020e+03   -2.25500e+02
     Coulomb-14        LJ (SR)  Disper. corr.   Coulomb (SR)   Coul. recip.
    2.85593e+04    1.24998e+05   -7.46747e+03   -9.40731e+05    5.36677e+03
      Potential    Kinetic En.   Total Energy  Conserved En.    Temperature
   -7.79779e+05    1.37889e+05   -6.41891e+05   -5.63988e+05    3.00283e+02
 Pres. DC (bar) Pressure (bar)   Constr. rmsd
   -2.21009e+02    1.19710e+02    0.00000e+00

           Step           Time
       18980000    37960.00000

   Energies (kJ/mol)
        G96Bond       G96Angle    Proper Dih.  Improper Dih.          LJ-14
    2.33863e+03    3.65578e+03    2.80508e+03    1.05203e+03   -2.59871e+02
     Coulomb-14        LJ (SR)  Disper. corr.   Coulomb (SR)   Coul. recip.
    2.83998e+04    1.24178e+05   -7.44571e+03   -9.41628e+05    5.29638e+03
      Potential    Kinetic En.   Total Energy  Conserved En.    Temperature
   -7.81608e+05    1.37382e+05   -6.44226e+05   -5.63951e+05    2.99181e+02
 Pres. DC (bar) Pressure (bar)   Constr. rmsd
   -2.19724e+02   -6.63828e+01    0.00000e+00

           Step           Time
       18985000    37970.00000

   Energies (kJ/mol)
        G96Bond       G96Angle    Proper Dih.  Improper Dih.          LJ-14
    2.45973e+03    3.63672e+03    2.72026e+03    1.07271e+03   -2.58966e+02
     Coulomb-14        LJ (SR)  Disper. corr.   Coulomb (SR)   Coul. recip.
    2.83722e+04    1.25148e+05   -7.45133e+03   -9.41749e+05    5.29611e+03
      Potential    Kinetic En.   Total Energy  Conserved En.    Temperature
   -7.80753e+05    1.37887e+05   -6.42866e+05   -5.63934e+05    3.00280e+02
 Pres. DC (bar) Pressure (bar)   Constr. rmsd
   -2.20055e+02    1.97614e+01    0.00000e+00

           Step           Time
       18990000    37980.00000

   Energies (kJ/mol)
        G96Bond       G96Angle    Proper Dih.  Improper Dih.          LJ-14
    2.25768e+03    3.73134e+03    2.74783e+03    1.08856e+03   -3.21572e+02
     Coulomb-14        LJ (SR)  Disper. corr.   Coulomb (SR)   Coul. recip.
    2.85118e+04    1.21029e+05   -7.43345e+03   -9.36823e+05    5.25098e+03
      Potential    Kinetic En.   Total Energy  Conserved En.    Temperature
   -7.79961e+05    1.39791e+05   -6.40170e+05   -5.63973e+05    3.04426e+02
 Pres. DC (bar) Pressure (bar)   Constr. rmsd
   -2.19001e+02   -2.56762e+02    0.00000e+00

           Step           Time
       18995000    37990.00000

   Energies (kJ/mol)
        G96Bond       G96Angle    Proper Dih.  Improper Dih.          LJ-14
    2.56419e+03    3.54482e+03    2.81173e+03    1.14942e+03   -2.89210e+02
     Coulomb-14        LJ (SR)  Disper. corr.   Coulomb (SR)   Coul. recip.
    2.82787e+04    1.23729e+05   -7.47185e+03   -9.40656e+05    5.23418e+03
      Potential    Kinetic En.   Total Energy  Conserved En.    Temperature
   -7.81104e+05    1.37403e+05   -6.43701e+05   -5.63860e+05    2.99227e+02
 Pres. DC (bar) Pressure (bar)   Constr. rmsd
   -2.21267e+02   -2.45115e+01    0.00000e+00

           Step           Time
       19000000    38000.00000

   Energies (kJ/mol)
        G96Bond       G96Angle    Proper Dih.  Improper Dih.          LJ-14
    2.37793e+03    3.64642e+03    2.72127e+03    1.09403e+03   -2.58091e+02
     Coulomb-14        LJ (SR)  Disper. corr.   Coulomb (SR)   Coul. recip.
    2.85945e+04    1.25682e+05   -7.45173e+03   -9.42956e+05    5.20415e+03
      Potential    Kinetic En.   Total Energy  Conserved En.    Temperature
   -7.81346e+05    1.37752e+05   -6.43593e+05   -5.63839e+05    2.99986e+02
 Pres. DC (bar) Pressure (bar)   Constr. rmsd
   -2.20079e+02    8.19990e+01    0.00000e+00

           Step           Time
       19005000    38010.00000

   Energies (kJ/mol)
        G96Bond       G96Angle    Proper Dih.  Improper Dih.          LJ-14
    2.50289e+03    3.62671e+03    2.75581e+03    1.14574e+03   -3.08585e+02
     Coulomb-14        LJ (SR)  Disper. corr.   Coulomb (SR)   Coul. recip.
    2.84181e+04    1.23416e+05   -7.46504e+03   -9.39493e+05    5.24753e+03
      Potential    Kinetic En.   Total Energy  Conserved En.    Temperature
   -7.80154e+05    1.36775e+05   -6.43378e+05   -5.63816e+05    2.97859e+02
 Pres. DC (bar) Pressure (bar)   Constr. rmsd
   -2.20865e+02   -8.35888e+01    0.00000e+00

           Step           Time
       19010000    38020.00000

   Energies (kJ/mol)
        G96Bond       G96Angle    Proper Dih.  Improper Dih.          LJ-14
    2.33378e+03    3.70356e+03    2.83533e+03    1.14297e+03   -3.19467e+02
     Coulomb-14        LJ (SR)  Disper. corr.   Coulomb (SR)   Coul. recip.
    2.81624e+04    1.23465e+05   -7.44265e+03   -9.38690e+05    5.26275e+03
      Potential    Kinetic En.   Total Energy  Conserved En.    Temperature
   -7.79546e+05    1.38215e+05   -6.41331e+05   -5.63841e+05    3.00994e+02
 Pres. DC (bar) Pressure (bar)   Constr. rmsd
   -2.19543e+02   -5.21177e+01    0.00000e+00

           Step           Time
       19015000    38030.00000

   Energies (kJ/mol)
        G96Bond       G96Angle    Proper Dih.  Improper Dih.          LJ-14
    2.35206e+03    3.58439e+03    2.76075e+03    1.09264e+03   -2.81970e+02
     Coulomb-14        LJ (SR)  Disper. corr.   Coulomb (SR)   Coul. recip.
    2.83149e+04    1.23757e+05   -7.44962e+03   -9.38773e+05    5.18963e+03
      Potential    Kinetic En.   Total Energy  Conserved En.    Temperature
   -7.79454e+05    1.36872e+05   -6.42581e+05   -5.63815e+05    2.98070e+02
 Pres. DC (bar) Pressure (bar)   Constr. rmsd
   -2.19954e+02   -6.51130e+01    0.00000e+00

           Step           Time
       19020000    38040.00000

   Energies (kJ/mol)
        G96Bond       G96Angle    Proper Dih.  Improper Dih.          LJ-14
    2.18764e+03    3.66962e+03    2.68787e+03    1.04566e+03   -2.89695e+02
     Coulomb-14        LJ (SR)  Disper. corr.   Coulomb (SR)   Coul. recip.
    2.82307e+04    1.25773e+05   -7.47586e+03   -9.42704e+05    5.32101e+03
      Potential    Kinetic En.   Total Energy  Conserved En.    Temperature
   -7.81553e+05    1.36189e+05   -6.45364e+05   -5.63798e+05    2.96583e+02
 Pres. DC (bar) Pressure (bar)   Constr. rmsd
   -2.21505e+02    1.68827e+02    0.00000e+00

           Step           Time
       19025000    38050.00000

   Energies (kJ/mol)
        G96Bond       G96Angle    Proper Dih.  Improper Dih.          LJ-14
    2.42588e+03    3.67877e+03    2.63325e+03    1.06021e+03   -2.49171e+02
     Coulomb-14        LJ (SR)  Disper. corr.   Coulomb (SR)   Coul. recip.
    2.82607e+04    1.23473e+05   -7.47350e+03   -9.40688e+05    5.17963e+03
      Potential    Kinetic En.   Total Energy  Conserved En.    Temperature
   -7.81699e+05    1.37935e+05   -6.43764e+05   -5.63735e+05    3.00384e+02
 Pres. DC (bar) Pressure (bar)   Constr. rmsd
   -2.21365e+02   -1.77142e+01    0.00000e+00

           Step           Time
       19030000    38060.00000

   Energies (kJ/mol)
        G96Bond       G96Angle    Proper Dih.  Improper Dih.          LJ-14
    2.33445e+03    3.72347e+03    2.70043e+03    1.10366e+03   -3.41830e+02
     Coulomb-14        LJ (SR)  Disper. corr.   Coulomb (SR)   Coul. recip.
    2.83573e+04    1.24722e+05   -7.47036e+03   -9.41647e+05    5.23660e+03
      Potential    Kinetic En.   Total Energy  Conserved En.    Temperature
   -7.81281e+05    1.37853e+05   -6.43428e+05   -5.63717e+05    3.00206e+02
 Pres. DC (bar) Pressure (bar)   Constr. rmsd
   -2.21179e+02    3.98484e+01    0.00000e+00

           Step           Time
       19035000    38070.00000

   Energies (kJ/mol)
        G96Bond       G96Angle    Proper Dih.  Improper Dih.          LJ-14
    2.30053e+03    3.67521e+03    2.76805e+03    1.04531e+03   -2.36615e+02
     Coulomb-14        LJ (SR)  Disper. corr.   Coulomb (SR)   Coul. recip.
    2.81333e+04    1.24398e+05   -7.47297e+03   -9.41631e+05    5.32335e+03
      Potential    Kinetic En.   Total Energy  Conserved En.    Temperature
   -7.81696e+05    1.38008e+05   -6.43688e+05   -5.63740e+05    3.00544e+02
 Pres. DC (bar) Pressure (bar)   Constr. rmsd
   -2.21333e+02    5.01728e+00    0.00000e+00

           Step           Time
       19040000    38080.00000

   Energies (kJ/mol)
        G96Bond       G96Angle    Proper Dih.  Improper Dih.          LJ-14
    2.32981e+03    3.81934e+03    2.64868e+03    1.07856e+03   -4.02175e+02
     Coulomb-14        LJ (SR)  Disper. corr.   Coulomb (SR)   Coul. recip.
    2.83193e+04    1.24361e+05   -7.47407e+03   -9.41047e+05    5.25081e+03
      Potential    Kinetic En.   Total Energy  Conserved En.    Temperature
   -7.81115e+05    1.37895e+05   -6.43220e+05   -5.63693e+05    3.00298e+02
 Pres. DC (bar) Pressure (bar)   Constr. rmsd
   -2.21399e+02   -3.32291e+01    0.00000e+00

           Step           Time
       19045000    38090.00000

   Energies (kJ/mol)
        G96Bond       G96Angle    Proper Dih.  Improper Dih.          LJ-14
    2.35382e+03    3.71119e+03    2.76998e+03    1.12137e+03   -3.96528e+02
     Coulomb-14        LJ (SR)  Disper. corr.   Coulomb (SR)   Coul. recip.
    2.83451e+04    1.26474e+05   -7.47632e+03   -9.43205e+05    5.22969e+03
      Potential    Kinetic En.   Total Energy  Conserved En.    Temperature
   -7.81073e+05    1.37177e+05   -6.43895e+05   -5.63677e+05    2.98734e+02
 Pres. DC (bar) Pressure (bar)   Constr. rmsd
   -2.21532e+02    2.59299e+02    0.00000e+00

           Step           Time
       19050000    38100.00000

   Energies (kJ/mol)
        G96Bond       G96Angle    Proper Dih.  Improper Dih.          LJ-14
    2.28166e+03    3.55149e+03    2.80738e+03    1.13263e+03   -2.56135e+02
     Coulomb-14        LJ (SR)  Disper. corr.   Coulomb (SR)   Coul. recip.
    2.83445e+04    1.25573e+05   -7.46335e+03   -9.43478e+05    5.29084e+03
      Potential    Kinetic En.   Total Energy  Conserved En.    Temperature
   -7.82216e+05    1.37422e+05   -6.44794e+05   -5.63692e+05    2.99268e+02
 Pres. DC (bar) Pressure (bar)   Constr. rmsd
   -2.20765e+02    2.18112e+02    0.00000e+00

           Step           Time
       19055000    38110.00000

   Energies (kJ/mol)
        G96Bond       G96Angle    Proper Dih.  Improper Dih.          LJ-14
    2.35628e+03    3.69796e+03    2.81531e+03    1.14967e+03   -2.76778e+02
     Coulomb-14        LJ (SR)  Disper. corr.   Coulomb (SR)   Coul. recip.
    2.83182e+04    1.22742e+05   -7.46544e+03   -9.41040e+05    5.10658e+03
      Potential    Kinetic En.   Total Energy  Conserved En.    Temperature
   -7.82596e+05    1.37703e+05   -6.44893e+05   -5.63661e+05    2.99879e+02
 Pres. DC (bar) Pressure (bar)   Constr. rmsd
   -2.20888e+02   -1.90949e+02    0.00000e+00

           Step           Time
       19060000    38120.00000

   Energies (kJ/mol)
        G96Bond       G96Angle    Proper Dih.  Improper Dih.          LJ-14
    2.20252e+03    3.61725e+03    2.81075e+03    1.04220e+03   -3.02768e+02
     Coulomb-14        LJ (SR)  Disper. corr.   Coulomb (SR)   Coul. recip.
    2.82787e+04    1.24168e+05   -7.47232e+03   -9.41862e+05    5.24747e+03
      Potential    Kinetic En.   Total Energy  Conserved En.    Temperature
   -7.82271e+05    1.38112e+05   -6.44159e+05   -5.63658e+05    3.00771e+02
 Pres. DC (bar) Pressure (bar)   Constr. rmsd
   -2.21295e+02   -3.97209e+01    0.00000e+00

           Step           Time
       19065000    38130.00000

   Energies (kJ/mol)
        G96Bond       G96Angle    Proper Dih.  Improper Dih.          LJ-14
    2.26505e+03    3.63404e+03    2.75878e+03    1.06031e+03   -2.12330e+02
     Coulomb-14        LJ (SR)  Disper. corr.   Coulomb (SR)   Coul. recip.
    2.83292e+04    1.25000e+05   -7.46039e+03   -9.41831e+05    5.17265e+03
      Potential    Kinetic En.   Total Energy  Conserved En.    Temperature
   -7.81284e+05    1.37629e+05   -6.43655e+05   -5.63638e+05    2.99718e+02
 Pres. DC (bar) Pressure (bar)   Constr. rmsd
   -2.20590e+02    1.81634e+02    0.00000e+00

           Step           Time
       19070000    38140.00000

   Energies (kJ/mol)
        G96Bond       G96Angle    Proper Dih.  Improper Dih.          LJ-14
    2.36710e+03    3.54684e+03    2.76625e+03    1.10462e+03   -3.57824e+02
     Coulomb-14        LJ (SR)  Disper. corr.   Coulomb (SR)   Coul. recip.
    2.83891e+04    1.23213e+05   -7.46653e+03   -9.40971e+05    5.30777e+03
      Potential    Kinetic En.   Total Energy  Conserved En.    Temperature
   -7.82100e+05    1.37455e+05   -6.44645e+05   -5.63608e+05    2.99340e+02
 Pres. DC (bar) Pressure (bar)   Constr. rmsd
   -2.20953e+02   -2.15219e+02    0.00000e+00

           Step           Time
       19075000    38150.00000

   Energies (kJ/mol)
        G96Bond       G96Angle    Proper Dih.  Improper Dih.          LJ-14
    2.43571e+03    3.51014e+03    2.71448e+03    1.03764e+03   -1.71736e+02
     Coulomb-14        LJ (SR)  Disper. corr.   Coulomb (SR)   Coul. recip.
    2.85796e+04    1.22884e+05   -7.46251e+03   -9.38986e+05    5.25009e+03
      Potential    Kinetic En.   Total Energy  Conserved En.    Temperature
   -7.80209e+05    1.36639e+05   -6.43570e+05   -5.63580e+05    2.97561e+02
 Pres. DC (bar) Pressure (bar)   Constr. rmsd
   -2.20715e+02    2.02758e+01    0.00000e+00

           Step           Time
       19080000    38160.00000

   Energies (kJ/mol)
        G96Bond       G96Angle    Proper Dih.  Improper Dih.          LJ-14
    2.27253e+03    3.45194e+03    2.74875e+03    1.01184e+03   -2.04415e+02
     Coulomb-14        LJ (SR)  Disper. corr.   Coulomb (SR)   Coul. recip.
    2.84172e+04    1.24939e+05   -7.46354e+03   -9.43511e+05    5.17635e+03
      Potential    Kinetic En.   Total Energy  Conserved En.    Temperature
   -7.83161e+05    1.37023e+05   -6.46138e+05   -5.63588e+05    2.98399e+02
 Pres. DC (bar) Pressure (bar)   Constr. rmsd
   -2.20776e+02    1.39494e+02    0.00000e+00

           Step           Time
       19085000    38170.00000

   Energies (kJ/mol)
        G96Bond       G96Angle    Proper Dih.  Improper Dih.          LJ-14
    2.40950e+03    3.58487e+03    2.66153e+03    1.07767e+03   -3.07351e+02
     Coulomb-14        LJ (SR)  Disper. corr.   Coulomb (SR)   Coul. recip.
    2.83378e+04    1.24280e+05   -7.45584e+03   -9.42146e+05    5.17233e+03
      Potential    Kinetic En.   Total Energy  Conserved En.    Temperature
   -7.82385e+05    1.38182e+05   -6.44203e+05   -5.63587e+05    3.00922e+02
 Pres. DC (bar) Pressure (bar)   Constr. rmsd
   -2.20321e+02   -1.03097e+02    0.00000e+00

           Step           Time
       19090000    38180.00000

   Energies (kJ/mol)
        G96Bond       G96Angle    Proper Dih.  Improper Dih.          LJ-14
    2.43337e+03    3.59045e+03    2.66744e+03    1.11950e+03   -2.53980e+02
     Coulomb-14        LJ (SR)  Disper. corr.   Coulomb (SR)   Coul. recip.
    2.82680e+04    1.24250e+05   -7.46760e+03   -9.40690e+05    5.28881e+03
      Potential    Kinetic En.   Total Energy  Conserved En.    Temperature
   -7.80794e+05    1.37744e+05   -6.43050e+05   -5.63560e+05    2.99967e+02
 Pres. DC (bar) Pressure (bar)   Constr. rmsd
   -2.21016e+02   -4.35930e+01    0.00000e+00

           Step           Time
       19095000    38190.00000

   Energies (kJ/mol)
        G96Bond       G96Angle    Proper Dih.  Improper Dih.          LJ-14
    2.36513e+03    3.66922e+03    2.80211e+03    1.05307e+03   -3.10989e+02
     Coulomb-14        LJ (SR)  Disper. corr.   Coulomb (SR)   Coul. recip.
    2.83899e+04    1.24141e+05   -7.43763e+03   -9.40302e+05    5.34853e+03
      Potential    Kinetic En.   Total Energy  Conserved En.    Temperature
   -7.80282e+05    1.36696e+05   -6.43586e+05   -5.63535e+05    2.97686e+02
 Pres. DC (bar) Pressure (bar)   Constr. rmsd
   -2.19248e+02    1.30102e+01    0.00000e+00

           Step           Time
       19100000    38200.00000

   Energies (kJ/mol)
        G96Bond       G96Angle    Proper Dih.  Improper Dih.          LJ-14
    2.38434e+03    3.71076e+03    2.76844e+03    1.09968e+03   -3.20186e+02
     Coulomb-14        LJ (SR)  Disper. corr.   Coulomb (SR)   Coul. recip.
    2.82629e+04    1.23858e+05   -7.47469e+03   -9.41851e+05    5.19806e+03
      Potential    Kinetic En.   Total Energy  Conserved En.    Temperature
   -7.82364e+05    1.38237e+05   -6.44127e+05   -5.63524e+05    3.01041e+02
 Pres. DC (bar) Pressure (bar)   Constr. rmsd
   -2.21436e+02   -1.39963e+02    0.00000e+00

           Step           Time
       19105000    38210.00000

   Energies (kJ/mol)
        G96Bond       G96Angle    Proper Dih.  Improper Dih.          LJ-14
    2.45620e+03    3.70953e+03    2.72446e+03    1.08504e+03   -3.28512e+02
     Coulomb-14        LJ (SR)  Disper. corr.   Coulomb (SR)   Coul. recip.
    2.81397e+04    1.24526e+05   -7.43188e+03   -9.39460e+05    5.40006e+03
      Potential    Kinetic En.   Total Energy  Conserved En.    Temperature
   -7.79179e+05    1.39359e+05   -6.39821e+05   -5.63495e+05    3.03485e+02
 Pres. DC (bar) Pressure (bar)   Constr. rmsd
   -2.18909e+02   -1.39234e+01    0.00000e+00

           Step           Time
       19110000    38220.00000

   Energies (kJ/mol)
        G96Bond       G96Angle    Proper Dih.  Improper Dih.          LJ-14
    2.31098e+03    3.67823e+03    2.85684e+03    1.10594e+03   -1.98852e+02
     Coulomb-14        LJ (SR)  Disper. corr.   Coulomb (SR)   Coul. recip.
    2.82992e+04    1.24614e+05   -7.45601e+03   -9.41549e+05    5.27065e+03
      Potential    Kinetic En.   Total Energy  Conserved En.    Temperature
   -7.81068e+05    1.37791e+05   -6.43277e+05   -5.63459e+05    3.00071e+02
 Pres. DC (bar) Pressure (bar)   Constr. rmsd
   -2.20331e+02    1.73843e+02    0.00000e+00

           Step           Time
       19115000    38230.00000

   Energies (kJ/mol)
        G96Bond       G96Angle    Proper Dih.  Improper Dih.          LJ-14
    2.37433e+03    3.79416e+03    2.73018e+03    1.07805e+03   -3.41377e+02
     Coulomb-14        LJ (SR)  Disper. corr.   Coulomb (SR)   Coul. recip.
    2.84094e+04    1.24410e+05   -7.47725e+03   -9.42176e+05    5.25505e+03
      Potential    Kinetic En.   Total Energy  Conserved En.    Temperature
   -7.81943e+05    1.36774e+05   -6.45170e+05   -5.63446e+05    2.97855e+02
 Pres. DC (bar) Pressure (bar)   Constr. rmsd
   -2.21587e+02    5.04391e+01    0.00000e+00

           Step           Time
       19120000    38240.00000

   Energies (kJ/mol)
        G96Bond       G96Angle    Proper Dih.  Improper Dih.          LJ-14
    2.30280e+03    3.59487e+03    2.79991e+03    1.10297e+03   -3.37709e+02
     Coulomb-14        LJ (SR)  Disper. corr.   Coulomb (SR)   Coul. recip.
    2.82639e+04    1.24176e+05   -7.46111e+03   -9.41306e+05    5.34719e+03
      Potential    Kinetic En.   Total Energy  Conserved En.    Temperature
   -7.81518e+05    1.38388e+05   -6.43130e+05   -5.63481e+05    3.01371e+02
 Pres. DC (bar) Pressure (bar)   Constr. rmsd
   -2.20633e+02   -1.01213e+01    0.00000e+00

           Step           Time
       19125000    38250.00000

   Energies (kJ/mol)
        G96Bond       G96Angle    Proper Dih.  Improper Dih.          LJ-14
    2.26938e+03    3.75159e+03    2.70204e+03    1.07900e+03   -2.51743e+02
     Coulomb-14        LJ (SR)  Disper. corr.   Coulomb (SR)   Coul. recip.
    2.83019e+04    1.25276e+05   -7.46603e+03   -9.40747e+05    5.22211e+03
      Potential    Kinetic En.   Total Energy  Conserved En.    Temperature
   -7.79862e+05    1.38617e+05   -6.41245e+05   -5.63453e+05    3.01870e+02
 Pres. DC (bar) Pressure (bar)   Constr. rmsd
   -2.20923e+02    1.15986e+02    0.00000e+00

           Step           Time
       19130000    38260.00000

   Energies (kJ/mol)
        G96Bond       G96Angle    Proper Dih.  Improper Dih.          LJ-14
    2.46500e+03    3.69594e+03    2.77343e+03    1.03799e+03   -2.09142e+02
     Coulomb-14        LJ (SR)  Disper. corr.   Coulomb (SR)   Coul. recip.
    2.84963e+04    1.23335e+05   -7.44401e+03   -9.39642e+05    5.25893e+03
      Potential    Kinetic En.   Total Energy  Conserved En.    Temperature
   -7.80233e+05    1.37247e+05   -6.42986e+05   -5.63395e+05    2.98886e+02
 Pres. DC (bar) Pressure (bar)   Constr. rmsd
   -2.19623e+02   -8.97808e+01    0.00000e+00

           Step           Time
       19135000    38270.00000

   Energies (kJ/mol)
        G96Bond       G96Angle    Proper Dih.  Improper Dih.          LJ-14
    2.50673e+03    3.82926e+03    2.73832e+03    1.12320e+03   -3.41662e+02
     Coulomb-14        LJ (SR)  Disper. corr.   Coulomb (SR)   Coul. recip.
    2.81869e+04    1.21619e+05   -7.48608e+03   -9.36859e+05    5.34231e+03
      Potential    Kinetic En.   Total Energy  Conserved En.    Temperature
   -7.79341e+05    1.38383e+05   -6.40958e+05   -5.63374e+05    3.01359e+02
 Pres. DC (bar) Pressure (bar)   Constr. rmsd
   -2.22110e+02   -1.46743e+02    0.00000e+00

           Step           Time
       19140000    38280.00000

   Energies (kJ/mol)
        G96Bond       G96Angle    Proper Dih.  Improper Dih.          LJ-14
    2.42664e+03    3.71424e+03    2.73999e+03    1.19608e+03   -2.88807e+02
     Coulomb-14        LJ (SR)  Disper. corr.   Coulomb (SR)   Coul. recip.
    2.82847e+04    1.24717e+05   -7.47896e+03   -9.40437e+05    5.23031e+03
      Potential    Kinetic En.   Total Energy  Conserved En.    Temperature
   -7.79896e+05    1.37156e+05   -6.42740e+05   -5.63348e+05    2.98688e+02
 Pres. DC (bar) Pressure (bar)   Constr. rmsd
   -2.21688e+02    1.05341e+02    0.00000e+00

           Step           Time
       19145000    38290.00000

   Energies (kJ/mol)
        G96Bond       G96Angle    Proper Dih.  Improper Dih.          LJ-14
    2.38680e+03    3.65895e+03    2.80930e+03    1.09066e+03   -2.99141e+02
     Coulomb-14        LJ (SR)  Disper. corr.   Coulomb (SR)   Coul. recip.
    2.83371e+04    1.24991e+05   -7.44735e+03   -9.41433e+05    5.34013e+03
      Potential    Kinetic En.   Total Energy  Conserved En.    Temperature
   -7.80566e+05    1.38087e+05   -6.42479e+05   -5.63346e+05    3.00715e+02
 Pres. DC (bar) Pressure (bar)   Constr. rmsd
   -2.19820e+02    2.03356e+01    0.00000e+00

           Step           Time
       19150000    38300.00000

   Energies (kJ/mol)
        G96Bond       G96Angle    Proper Dih.  Improper Dih.          LJ-14
    2.24502e+03    3.66016e+03    2.75432e+03    1.08454e+03   -2.82678e+02
     Coulomb-14        LJ (SR)  Disper. corr.   Coulomb (SR)   Coul. recip.
    2.82650e+04    1.24369e+05   -7.46494e+03   -9.41441e+05    5.23915e+03
      Potential    Kinetic En.   Total Energy  Conserved En.    Temperature
   -7.81572e+05    1.37145e+05   -6.44427e+05   -5.63338e+05    2.98663e+02
 Pres. DC (bar) Pressure (bar)   Constr. rmsd
   -2.20859e+02   -1.74912e+01    0.00000e+00

           Step           Time
       19155000    38310.00000

   Energies (kJ/mol)
        G96Bond       G96Angle    Proper Dih.  Improper Dih.          LJ-14
    2.32969e+03    3.67391e+03    2.76388e+03    1.17628e+03   -3.75287e+02
     Coulomb-14        LJ (SR)  Disper. corr.   Coulomb (SR)   Coul. recip.
    2.83810e+04    1.24362e+05   -7.48383e+03   -9.40086e+05    5.24180e+03
      Potential    Kinetic En.   Total Energy  Conserved En.    Temperature
   -7.80017e+05    1.38278e+05   -6.41738e+05   -5.63305e+05    3.01132e+02
 Pres. DC (bar) Pressure (bar)   Constr. rmsd
   -2.21977e+02    7.18940e+01    0.00000e+00

           Step           Time
       19160000    38320.00000

   Energies (kJ/mol)
        G96Bond       G96Angle    Proper Dih.  Improper Dih.          LJ-14
    2.31735e+03    3.69251e+03    2.70815e+03    1.09934e+03   -3.05828e+02
     Coulomb-14        LJ (SR)  Disper. corr.   Coulomb (SR)   Coul. recip.
    2.83860e+04    1.23701e+05   -7.47995e+03   -9.40373e+05    5.24982e+03
      Potential    Kinetic En.   Total Energy  Conserved En.    Temperature
   -7.81004e+05    1.37723e+05   -6.43281e+05   -5.63261e+05    2.99923e+02
 Pres. DC (bar) Pressure (bar)   Constr. rmsd
   -2.21747e+02    4.99019e+01    0.00000e+00

           Step           Time
       19165000    38330.00000

   Energies (kJ/mol)
        G96Bond       G96Angle    Proper Dih.  Improper Dih.          LJ-14
    2.35242e+03    3.69977e+03    2.78130e+03    1.05789e+03   -2.38501e+02
     Coulomb-14        LJ (SR)  Disper. corr.   Coulomb (SR)   Coul. recip.
    2.83345e+04    1.25163e+05   -7.48595e+03   -9.42247e+05    5.18620e+03
      Potential    Kinetic En.   Total Energy  Conserved En.    Temperature
   -7.81397e+05    1.38227e+05   -6.43170e+05   -5.63253e+05    3.01020e+02
 Pres. DC (bar) Pressure (bar)   Constr. rmsd
   -2.22102e+02    2.22594e+02    0.00000e+00

           Step           Time
       19170000    38340.00000

   Energies (kJ/mol)
        G96Bond       G96Angle    Proper Dih.  Improper Dih.          LJ-14
    2.24111e+03    3.47347e+03    2.68008e+03    1.08779e+03   -2.90468e+02
     Coulomb-14        LJ (SR)  Disper. corr.   Coulomb (SR)   Coul. recip.
    2.84379e+04    1.25563e+05   -7.45406e+03   -9.44458e+05    5.31338e+03
      Potential    Kinetic En.   Total Energy  Conserved En.    Temperature
   -7.83406e+05    1.37299e+05   -6.46107e+05   -5.63246e+05    2.99000e+02
 Pres. DC (bar) Pressure (bar)   Constr. rmsd
   -2.20217e+02   -1.39864e+01    0.00000e+00

           Step           Time
       19175000    38350.00000

   Energies (kJ/mol)
        G96Bond       G96Angle    Proper Dih.  Improper Dih.          LJ-14
    2.33781e+03    3.65772e+03    2.80440e+03    1.19647e+03   -3.49420e+02
     Coulomb-14        LJ (SR)  Disper. corr.   Coulomb (SR)   Coul. recip.
    2.81988e+04    1.24721e+05   -7.46475e+03   -9.41841e+05    5.23182e+03
      Potential    Kinetic En.   Total Energy  Conserved En.    Temperature
   -7.81507e+05    1.37482e+05   -6.44025e+05   -5.63230e+05    2.99399e+02
 Pres. DC (bar) Pressure (bar)   Constr. rmsd
   -2.20847e+02   -3.01987e+01    0.00000e+00

           Step           Time
       19180000    38360.00000

   Energies (kJ/mol)
        G96Bond       G96Angle    Proper Dih.  Improper Dih.          LJ-14
    2.40865e+03    3.71856e+03    2.77811e+03    1.03222e+03   -2.60399e+02
     Coulomb-14        LJ (SR)  Disper. corr.   Coulomb (SR)   Coul. recip.
    2.81606e+04    1.23613e+05   -7.44643e+03   -9.40058e+05    5.32506e+03
      Potential    Kinetic En.   Total Energy  Conserved En.    Temperature
   -7.80729e+05    1.37897e+05   -6.42832e+05   -5.63180e+05    3.00301e+02
 Pres. DC (bar) Pressure (bar)   Constr. rmsd
   -2.19767e+02   -3.49096e+01    0.00000e+00

           Step           Time
       19185000    38370.00000

   Energies (kJ/mol)
        G96Bond       G96Angle    Proper Dih.  Improper Dih.          LJ-14
    2.27295e+03    3.56087e+03    2.82628e+03    1.03414e+03   -3.32610e+02
     Coulomb-14        LJ (SR)  Disper. corr.   Coulomb (SR)   Coul. recip.
    2.83908e+04    1.25523e+05   -7.45081e+03   -9.41476e+05    5.40014e+03
      Potential    Kinetic En.   Total Energy  Conserved En.    Temperature
   -7.80252e+05    1.37267e+05   -6.42984e+05   -5.63199e+05    2.98930e+02
 Pres. DC (bar) Pressure (bar)   Constr. rmsd
   -2.20025e+02    1.17194e+02    0.00000e+00

           Step           Time
       19190000    38380.00000

   Energies (kJ/mol)
        G96Bond       G96Angle    Proper Dih.  Improper Dih.          LJ-14
    2.38045e+03    3.58569e+03    2.70054e+03    1.07508e+03   -3.66490e+02
     Coulomb-14        LJ (SR)  Disper. corr.   Coulomb (SR)   Coul. recip.
    2.82487e+04    1.24268e+05   -7.46872e+03   -9.41945e+05    5.31656e+03
      Potential    Kinetic En.   Total Energy  Conserved En.    Temperature
   -7.82206e+05    1.37732e+05   -6.44474e+05   -5.63175e+05    2.99942e+02
 Pres. DC (bar) Pressure (bar)   Constr. rmsd
   -2.21082e+02   -2.79786e+01    0.00000e+00

           Step           Time
       19195000    38390.00000

   Energies (kJ/mol)
        G96Bond       G96Angle    Proper Dih.  Improper Dih.          LJ-14
    2.26980e+03    3.78461e+03    2.82952e+03    1.07472e+03   -1.84832e+02
     Coulomb-14        LJ (SR)  Disper. corr.   Coulomb (SR)   Coul. recip.
    2.84023e+04    1.23792e+05   -7.47659e+03   -9.40697e+05    5.14958e+03
      Potential    Kinetic En.   Total Energy  Conserved En.    Temperature
   -7.81056e+05    1.37959e+05   -6.43098e+05   -5.63158e+05    3.00436e+02
 Pres. DC (bar) Pressure (bar)   Constr. rmsd
   -2.21548e+02    1.42904e+02    0.00000e+00

           Step           Time
       19200000    38400.00000

   Energies (kJ/mol)
        G96Bond       G96Angle    Proper Dih.  Improper Dih.          LJ-14
    2.18766e+03    3.64955e+03    2.73326e+03    1.07748e+03   -2.72853e+02
     Coulomb-14        LJ (SR)  Disper. corr.   Coulomb (SR)   Coul. recip.
    2.84195e+04    1.26310e+05   -7.49558e+03   -9.44908e+05    5.18258e+03
      Potential    Kinetic En.   Total Energy  Conserved En.    Temperature
   -7.83116e+05    1.37253e+05   -6.45863e+05   -5.63126e+05    2.98900e+02
 Pres. DC (bar) Pressure (bar)   Constr. rmsd
   -2.22673e+02    3.78343e+02    0.00000e+00

           Step           Time
       19205000    38410.00000

   Energies (kJ/mol)
        G96Bond       G96Angle    Proper Dih.  Improper Dih.          LJ-14
    2.33876e+03    3.66216e+03    2.79332e+03    1.11695e+03   -2.64446e+02
     Coulomb-14        LJ (SR)  Disper. corr.   Coulomb (SR)   Coul. recip.
    2.84235e+04    1.23267e+05   -7.46873e+03   -9.38144e+05    5.31063e+03
      Potential    Kinetic En.   Total Energy  Conserved En.    Temperature
   -7.78964e+05    1.36978e+05   -6.41986e+05   -5.63143e+05    2.98301e+02
 Pres. DC (bar) Pressure (bar)   Constr. rmsd
   -2.21083e+02   -3.84010e+01    0.00000e+00

           Step           Time
       19210000    38420.00000

   Energies (kJ/mol)
        G96Bond       G96Angle    Proper Dih.  Improper Dih.          LJ-14
    2.43639e+03    3.80992e+03    2.78766e+03    1.06040e+03   -3.77292e+02
     Coulomb-14        LJ (SR)  Disper. corr.   Coulomb (SR)   Coul. recip.
    2.83745e+04    1.23478e+05   -7.43940e+03   -9.39135e+05    5.26916e+03
      Potential    Kinetic En.   Total Energy  Conserved En.    Temperature
   -7.79735e+05    1.38839e+05   -6.40897e+05   -5.63096e+05    3.02352e+02
 Pres. DC (bar) Pressure (bar)   Constr. rmsd
   -2.19352e+02   -6.69222e+01    0.00000e+00

           Step           Time
       19215000    38430.00000

   Energies (kJ/mol)
        G96Bond       G96Angle    Proper Dih.  Improper Dih.          LJ-14
    2.46690e+03    3.53041e+03    2.75506e+03    1.03777e+03   -2.93484e+02
     Coulomb-14        LJ (SR)  Disper. corr.   Coulomb (SR)   Coul. recip.
    2.83972e+04    1.24645e+05   -7.44548e+03   -9.40811e+05    5.24124e+03
      Potential    Kinetic En.   Total Energy  Conserved En.    Temperature
   -7.80477e+05    1.37228e+05   -6.43248e+05   -5.63090e+05    2.98845e+02
 Pres. DC (bar) Pressure (bar)   Constr. rmsd
   -2.19710e+02    3.73053e+01    0.00000e+00

           Step           Time
       19220000    38440.00000

   Energies (kJ/mol)
        G96Bond       G96Angle    Proper Dih.  Improper Dih.          LJ-14
    2.42985e+03    3.71425e+03    2.76139e+03    1.04936e+03   -3.61231e+02
     Coulomb-14        LJ (SR)  Disper. corr.   Coulomb (SR)   Coul. recip.
    2.83010e+04    1.24534e+05   -7.46225e+03   -9.41363e+05    5.24406e+03
      Potential    Kinetic En.   Total Energy  Conserved En.    Temperature
   -7.81153e+05    1.37870e+05   -6.43283e+05   -5.63036e+05    3.00242e+02
 Pres. DC (bar) Pressure (bar)   Constr. rmsd
   -2.20700e+02   -1.20354e+02    0.00000e+00

           Step           Time
       19225000    38450.00000

   Energies (kJ/mol)
        G96Bond       G96Angle    Proper Dih.  Improper Dih.          LJ-14
    2.32591e+03    3.66810e+03    2.74228e+03    1.13602e+03   -3.26119e+02
     Coulomb-14        LJ (SR)  Disper. corr.   Coulomb (SR)   Coul. recip.
    2.83374e+04    1.23856e+05   -7.45707e+03   -9.40291e+05    5.29208e+03
      Potential    Kinetic En.   Total Energy  Conserved En.    Temperature
   -7.80717e+05    1.37942e+05   -6.42775e+05   -5.63033e+05    3.00399e+02
 Pres. DC (bar) Pressure (bar)   Constr. rmsd
   -2.20394e+02   -2.91552e+01    0.00000e+00

           Step           Time
       19230000    38460.00000

   Energies (kJ/mol)
        G96Bond       G96Angle    Proper Dih.  Improper Dih.          LJ-14
    2.49799e+03    3.67182e+03    2.77583e+03    1.15889e+03   -3.36924e+02
     Coulomb-14        LJ (SR)  Disper. corr.   Coulomb (SR)   Coul. recip.
    2.83267e+04    1.23829e+05   -7.44925e+03   -9.39872e+05    5.20436e+03
      Potential    Kinetic En.   Total Energy  Conserved En.    Temperature
   -7.80193e+05    1.39897e+05   -6.40297e+05   -5.63004e+05    3.04656e+02
 Pres. DC (bar) Pressure (bar)   Constr. rmsd
   -2.19932e+02   -1.79110e+01    0.00000e+00

           Step           Time
       19235000    38470.00000

   Energies (kJ/mol)
        G96Bond       G96Angle    Proper Dih.  Improper Dih.          LJ-14
    2.42148e+03    3.72125e+03    2.68139e+03    1.08888e+03   -2.16534e+02
     Coulomb-14        LJ (SR)  Disper. corr.   Coulomb (SR)   Coul. recip.
    2.83746e+04    1.22316e+05   -7.45367e+03   -9.38880e+05    5.33351e+03
      Potential    Kinetic En.   Total Energy  Conserved En.    Temperature
   -7.80613e+05    1.38685e+05   -6.41928e+05   -5.62985e+05    3.02017e+02
 Pres. DC (bar) Pressure (bar)   Constr. rmsd
   -2.20193e+02   -1.11899e+02    0.00000e+00

           Step           Time
       19240000    38480.00000

   Energies (kJ/mol)
        G96Bond       G96Angle    Proper Dih.  Improper Dih.          LJ-14
    2.41744e+03    3.69723e+03    2.84243e+03    1.08913e+03   -2.91199e+02
     Coulomb-14        LJ (SR)  Disper. corr.   Coulomb (SR)   Coul. recip.
    2.82894e+04    1.23418e+05   -7.47307e+03   -9.38252e+05    5.22788e+03
      Potential    Kinetic En.   Total Energy  Conserved En.    Temperature
   -7.79035e+05    1.38664e+05   -6.40372e+05   -5.62969e+05    3.01971e+02
 Pres. DC (bar) Pressure (bar)   Constr. rmsd
   -2.21340e+02    1.08012e+02    0.00000e+00

           Step           Time
       19245000    38490.00000

   Energies (kJ/mol)
        G96Bond       G96Angle    Proper Dih.  Improper Dih.          LJ-14
    2.32384e+03    3.68024e+03    2.82090e+03    1.11014e+03   -3.29795e+02
     Coulomb-14        LJ (SR)  Disper. corr.   Coulomb (SR)   Coul. recip.
    2.83918e+04    1.24897e+05   -7.46900e+03   -9.42678e+05    5.26951e+03
      Potential    Kinetic En.   Total Energy  Conserved En.    Temperature
   -7.81983e+05    1.37723e+05   -6.44260e+05   -5.62944e+05    2.99923e+02
 Pres. DC (bar) Pressure (bar)   Constr. rmsd
   -2.21099e+02    9.19560e+01    0.00000e+00

           Step           Time
       19250000    38500.00000

   Energies (kJ/mol)
        G96Bond       G96Angle    Proper Dih.  Improper Dih.          LJ-14
    2.41321e+03    3.52347e+03    2.76640e+03    1.10440e+03   -3.10699e+02
     Coulomb-14        LJ (SR)  Disper. corr.   Coulomb (SR)   Coul. recip.
    2.85905e+04    1.22381e+05   -7.45147e+03   -9.39521e+05    5.23225e+03
      Potential    Kinetic En.   Total Energy  Conserved En.    Temperature
   -7.81272e+05    1.38177e+05   -6.43095e+05   -5.62943e+05    3.00911e+02
 Pres. DC (bar) Pressure (bar)   Constr. rmsd
   -2.20064e+02   -2.09673e+02    0.00000e+00

           Step           Time
       19255000    38510.00000

   Energies (kJ/mol)
        G96Bond       G96Angle    Proper Dih.  Improper Dih.          LJ-14
    2.48944e+03    3.60237e+03    2.77242e+03    1.02165e+03   -3.50591e+02
     Coulomb-14        LJ (SR)  Disper. corr.   Coulomb (SR)   Coul. recip.
    2.82172e+04    1.24146e+05   -7.46506e+03   -9.40672e+05    5.24500e+03
      Potential    Kinetic En.   Total Energy  Conserved En.    Temperature
   -7.80993e+05    1.37519e+05   -6.43474e+05   -5.62902e+05    2.99478e+02
 Pres. DC (bar) Pressure (bar)   Constr. rmsd
   -2.20866e+02   -8.22891e+01    0.00000e+00

           Step           Time
       19260000    38520.00000

   Energies (kJ/mol)
        G96Bond       G96Angle    Proper Dih.  Improper Dih.          LJ-14
    2.39895e+03    3.49741e+03    2.84199e+03    1.09748e+03   -2.85167e+02
     Coulomb-14        LJ (SR)  Disper. corr.   Coulomb (SR)   Coul. recip.
    2.84344e+04    1.24161e+05   -7.44940e+03   -9.39463e+05    5.33399e+03
      Potential    Kinetic En.   Total Energy  Conserved En.    Temperature
   -7.79432e+05    1.37012e+05   -6.42420e+05   -5.62879e+05    2.98374e+02
 Pres. DC (bar) Pressure (bar)   Constr. rmsd
   -2.19942e+02   -5.99428e+01    0.00000e+00

           Step           Time
       19265000    38530.00000

   Energies (kJ/mol)
        G96Bond       G96Angle    Proper Dih.  Improper Dih.          LJ-14
    2.47347e+03    3.53335e+03    2.76772e+03    9.57144e+02   -3.40417e+02
     Coulomb-14        LJ (SR)  Disper. corr.   Coulomb (SR)   Coul. recip.
    2.84290e+04    1.21367e+05   -7.45308e+03   -9.36856e+05    5.36538e+03
      Potential    Kinetic En.   Total Energy  Conserved En.    Temperature
   -7.79756e+05    1.36503e+05   -6.43253e+05   -5.62836e+05    2.97266e+02
 Pres. DC (bar) Pressure (bar)   Constr. rmsd
   -2.20158e+02   -1.96456e+02    0.00000e+00

           Step           Time
       19270000    38540.00000

   Energies (kJ/mol)
        G96Bond       G96Angle    Proper Dih.  Improper Dih.          LJ-14
    2.51592e+03    3.71185e+03    2.78400e+03    1.07456e+03   -3.00950e+02
     Coulomb-14        LJ (SR)  Disper. corr.   Coulomb (SR)   Coul. recip.
    2.84061e+04    1.26275e+05   -7.45579e+03   -9.43430e+05    5.26128e+03
      Potential    Kinetic En.   Total Energy  Conserved En.    Temperature
   -7.81158e+05    1.37483e+05   -6.43674e+05   -5.62796e+05    2.99401e+02
 Pres. DC (bar) Pressure (bar)   Constr. rmsd
   -2.20318e+02    1.86674e+02    0.00000e+00

           Step           Time
       19275000    38550.00000

   Energies (kJ/mol)
        G96Bond       G96Angle    Proper Dih.  Improper Dih.          LJ-14
    2.40983e+03    3.72926e+03    2.76490e+03    1.10137e+03   -3.28243e+02
     Coulomb-14        LJ (SR)  Disper. corr.   Coulomb (SR)   Coul. recip.
    2.82745e+04    1.24510e+05   -7.45502e+03   -9.40057e+05    5.27707e+03
      Potential    Kinetic En.   Total Energy  Conserved En.    Temperature
   -7.79774e+05    1.37964e+05   -6.41809e+05   -5.62819e+05    3.00448e+02
 Pres. DC (bar) Pressure (bar)   Constr. rmsd
   -2.20273e+02    1.09235e+01    0.00000e+00

           Step           Time
       19280000    38560.00000

   Energies (kJ/mol)
        G96Bond       G96Angle    Proper Dih.  Improper Dih.          LJ-14
    2.11949e+03    3.80158e+03    2.74339e+03    1.09533e+03   -3.02242e+02
     Coulomb-14        LJ (SR)  Disper. corr.   Coulomb (SR)   Coul. recip.
    2.84490e+04    1.22366e+05   -7.46251e+03   -9.38459e+05    5.14496e+03
      Potential    Kinetic En.   Total Energy  Conserved En.    Temperature
   -7.80504e+05    1.36836e+05   -6.43668e+05   -5.62794e+05    2.97992e+02
 Pres. DC (bar) Pressure (bar)   Constr. rmsd
   -2.20715e+02   -7.80756e+01    0.00000e+00

           Step           Time
       19285000    38570.00000

   Energies (kJ/mol)
        G96Bond       G96Angle    Proper Dih.  Improper Dih.          LJ-14
    2.23058e+03    3.62708e+03    2.73199e+03    1.06082e+03   -2.07439e+02
     Coulomb-14        LJ (SR)  Disper. corr.   Coulomb (SR)   Coul. recip.
    2.83926e+04    1.24411e+05   -7.45253e+03   -9.40959e+05    5.24589e+03
      Potential    Kinetic En.   Total Energy  Conserved En.    Temperature
   -7.80919e+05    1.37232e+05   -6.43687e+05   -5.62770e+05    2.98853e+02
 Pres. DC (bar) Pressure (bar)   Constr. rmsd
   -2.20126e+02    5.77711e+01    0.00000e+00

           Step           Time
       19290000    38580.00000

   Energies (kJ/mol)
        G96Bond       G96Angle    Proper Dih.  Improper Dih.          LJ-14
    2.20020e+03    3.86263e+03    2.74226e+03    1.16163e+03   -3.01724e+02
     Coulomb-14        LJ (SR)  Disper. corr.   Coulomb (SR)   Coul. recip.
    2.84814e+04    1.22921e+05   -7.46886e+03   -9.40565e+05    5.36079e+03
      Potential    Kinetic En.   Total Energy  Conserved En.    Temperature
   -7.81606e+05    1.37903e+05   -6.43703e+05   -5.62735e+05    3.00314e+02
 Pres. DC (bar) Pressure (bar)   Constr. rmsd
   -2.21091e+02   -6.71353e+01    0.00000e+00

           Step           Time
       19295000    38590.00000

   Energies (kJ/mol)
        G96Bond       G96Angle    Proper Dih.  Improper Dih.          LJ-14
    2.36592e+03    3.62798e+03    2.89689e+03    1.05705e+03   -2.70838e+02
     Coulomb-14        LJ (SR)  Disper. corr.   Coulomb (SR)   Coul. recip.
    2.83548e+04    1.23394e+05   -7.48258e+03   -9.38795e+05    5.30975e+03
      Potential    Kinetic En.   Total Energy  Conserved En.    Temperature
   -7.79542e+05    1.37922e+05   -6.41621e+05   -5.62703e+05    3.00355e+02
 Pres. DC (bar) Pressure (bar)   Constr. rmsd
   -2.21903e+02    4.77743e+01    0.00000e+00

           Step           Time
       19300000    38600.00000

   Energies (kJ/mol)
        G96Bond       G96Angle    Proper Dih.  Improper Dih.          LJ-14
    2.27967e+03    3.64787e+03    2.73588e+03    1.04806e+03   -2.60141e+02
     Coulomb-14        LJ (SR)  Disper. corr.   Coulomb (SR)   Coul. recip.
    2.86415e+04    1.25456e+05   -7.47875e+03   -9.43096e+05    5.27201e+03
      Potential    Kinetic En.   Total Energy  Conserved En.    Temperature
   -7.81754e+05    1.38084e+05   -6.43670e+05   -5.62670e+05    3.00709e+02
 Pres. DC (bar) Pressure (bar)   Constr. rmsd
   -2.21676e+02    2.01997e+02    0.00000e+00

           Step           Time
       19305000    38610.00000

   Energies (kJ/mol)
        G96Bond       G96Angle    Proper Dih.  Improper Dih.          LJ-14
    2.18463e+03    3.87129e+03    2.71695e+03    1.09508e+03   -2.86466e+02
     Coulomb-14        LJ (SR)  Disper. corr.   Coulomb (SR)   Coul. recip.
    2.82573e+04    1.22822e+05   -7.47672e+03   -9.39338e+05    5.14778e+03
      Potential    Kinetic En.   Total Energy  Conserved En.    Temperature
   -7.81007e+05    1.37662e+05   -6.43345e+05   -5.62660e+05    2.99790e+02
 Pres. DC (bar) Pressure (bar)   Constr. rmsd
   -2.21556e+02   -9.07193e+00    0.00000e+00

           Step           Time
       19310000    38620.00000

   Energies (kJ/mol)
        G96Bond       G96Angle    Proper Dih.  Improper Dih.          LJ-14
    2.40477e+03    3.63241e+03    2.81243e+03    1.07918e+03   -3.30644e+02
     Coulomb-14        LJ (SR)  Disper. corr.   Coulomb (SR)   Coul. recip.
    2.85245e+04    1.24798e+05   -7.47100e+03   -9.42462e+05    5.18192e+03
      Potential    Kinetic En.   Total Energy  Conserved En.    Temperature
   -7.81831e+05    1.38289e+05   -6.43542e+05   -5.62653e+05    3.01155e+02
 Pres. DC (bar) Pressure (bar)   Constr. rmsd
   -2.21217e+02    1.16215e+02    0.00000e+00

           Step           Time
       19315000    38630.00000

   Energies (kJ/mol)
        G96Bond       G96Angle    Proper Dih.  Improper Dih.          LJ-14
    2.34269e+03    3.57307e+03    2.78799e+03    1.05623e+03   -2.43285e+02
     Coulomb-14        LJ (SR)  Disper. corr.   Coulomb (SR)   Coul. recip.
    2.84363e+04    1.23855e+05   -7.43481e+03   -9.39982e+05    5.19326e+03
      Potential    Kinetic En.   Total Energy  Conserved En.    Temperature
   -7.80416e+05    1.38749e+05   -6.41667e+05   -5.62655e+05    3.02157e+02
 Pres. DC (bar) Pressure (bar)   Constr. rmsd
   -2.19082e+02   -6.82876e+01    0.00000e+00

           Step           Time
       19320000    38640.00000

   Energies (kJ/mol)
        G96Bond       G96Angle    Proper Dih.  Improper Dih.          LJ-14
    2.30011e+03    4.00679e+03    2.68543e+03    1.14140e+03   -2.79475e+02
     Coulomb-14        LJ (SR)  Disper. corr.   Coulomb (SR)   Coul. recip.
    2.82985e+04    1.24154e+05   -7.44528e+03   -9.39367e+05    5.27045e+03
      Potential    Kinetic En.   Total Energy  Conserved En.    Temperature
   -7.79236e+05    1.37737e+05   -6.41498e+05   -5.62621e+05    2.99954e+02
 Pres. DC (bar) Pressure (bar)   Constr. rmsd
   -2.19699e+02    1.50573e+02    0.00000e+00

           Step           Time
       19325000    38650.00000

   Energies (kJ/mol)
        G96Bond       G96Angle    Proper Dih.  Improper Dih.          LJ-14
    2.35695e+03    3.65420e+03    2.78407e+03    1.11197e+03   -2.47926e+02
     Coulomb-14        LJ (SR)  Disper. corr.   Coulomb (SR)   Coul. recip.
    2.83955e+04    1.23655e+05   -7.45548e+03   -9.40245e+05    5.38265e+03
      Potential    Kinetic En.   Total Energy  Conserved En.    Temperature
   -7.80608e+05    1.38725e+05   -6.41884e+05   -5.62624e+05    3.02104e+02
 Pres. DC (bar) Pressure (bar)   Constr. rmsd
   -2.20300e+02    1.11750e+02    0.00000e+00

           Step           Time
       19330000    38660.00000

   Energies (kJ/mol)
        G96Bond       G96Angle    Proper Dih.  Improper Dih.          LJ-14
    2.31260e+03    3.63448e+03    2.75462e+03    1.10344e+03   -3.14768e+02
     Coulomb-14        LJ (SR)  Disper. corr.   Coulomb (SR)   Coul. recip.
    2.82446e+04    1.23913e+05   -7.45430e+03   -9.40098e+05    5.22808e+03
      Potential    Kinetic En.   Total Energy  Conserved En.    Temperature
   -7.80676e+05    1.37264e+05   -6.43412e+05   -5.62606e+05    2.98923e+02
 Pres. DC (bar) Pressure (bar)   Constr. rmsd
   -2.20230e+02   -9.59172e+00    0.00000e+00

           Step           Time
       19335000    38670.00000

   Energies (kJ/mol)
        G96Bond       G96Angle    Proper Dih.  Improper Dih.          LJ-14
    2.36485e+03    3.78677e+03    2.77604e+03    1.03439e+03   -2.78490e+02
     Coulomb-14        LJ (SR)  Disper. corr.   Coulomb (SR)   Coul. recip.
    2.84360e+04    1.24415e+05   -7.43600e+03   -9.40512e+05    5.36996e+03
      Potential    Kinetic En.   Total Energy  Conserved En.    Temperature
   -7.80043e+05    1.38584e+05   -6.41459e+05   -5.62600e+05    3.01798e+02
 Pres. DC (bar) Pressure (bar)   Constr. rmsd
   -2.19152e+02   -3.03327e+01    0.00000e+00

           Step           Time
       19340000    38680.00000

   Energies (kJ/mol)
        G96Bond       G96Angle    Proper Dih.  Improper Dih.          LJ-14
    2.40573e+03    3.76670e+03    2.81109e+03    1.08735e+03   -2.81690e+02
     Coulomb-14        LJ (SR)  Disper. corr.   Coulomb (SR)   Coul. recip.
    2.85619e+04    1.24263e+05   -7.45883e+03   -9.39916e+05    5.27618e+03
      Potential    Kinetic En.   Total Energy  Conserved En.    Temperature
   -7.79484e+05    1.39237e+05   -6.40247e+05   -5.62547e+05    3.03220e+02
 Pres. DC (bar) Pressure (bar)   Constr. rmsd
   -2.20498e+02   -1.50288e+01    0.00000e+00

           Step           Time
       19345000    38690.00000

   Energies (kJ/mol)
        G96Bond       G96Angle    Proper Dih.  Improper Dih.          LJ-14
    2.44926e+03    3.55019e+03    2.73643e+03    1.07050e+03   -2.62401e+02
     Coulomb-14        LJ (SR)  Disper. corr.   Coulomb (SR)   Coul. recip.
    2.86934e+04    1.22774e+05   -7.44717e+03   -9.39955e+05    5.16110e+03
      Potential    Kinetic En.   Total Energy  Conserved En.    Temperature
   -7.81229e+05    1.37625e+05   -6.43604e+05   -5.62511e+05    2.99709e+02
 Pres. DC (bar) Pressure (bar)   Constr. rmsd
   -2.19810e+02   -1.01044e+02    0.00000e+00

           Step           Time
       19350000    38700.00000

   Energies (kJ/mol)
        G96Bond       G96Angle    Proper Dih.  Improper Dih.          LJ-14
    2.39431e+03    3.93299e+03    2.77138e+03    1.10454e+03   -2.38410e+02
     Coulomb-14        LJ (SR)  Disper. corr.   Coulomb (SR)   Coul. recip.
    2.85541e+04    1.23345e+05   -7.42758e+03   -9.38413e+05    5.30137e+03
      Potential    Kinetic En.   Total Energy  Conserved En.    Temperature
   -7.78675e+05    1.37638e+05   -6.41037e+05   -5.62498e+05    2.99738e+02
 Pres. DC (bar) Pressure (bar)   Constr. rmsd
   -2.18656e+02   -3.09447e+01    0.00000e+00

           Step           Time
       19355000    38710.00000

   Energies (kJ/mol)
        G96Bond       G96Angle    Proper Dih.  Improper Dih.          LJ-14
    2.38890e+03    3.72309e+03    2.76784e+03    1.16099e+03   -2.53156e+02
     Coulomb-14        LJ (SR)  Disper. corr.   Coulomb (SR)   Coul. recip.
    2.85404e+04    1.24010e+05   -7.46117e+03   -9.40343e+05    5.34674e+03
      Potential    Kinetic En.   Total Energy  Conserved En.    Temperature
   -7.80119e+05    1.36936e+05   -6.43183e+05   -5.62481e+05    2.98209e+02
 Pres. DC (bar) Pressure (bar)   Constr. rmsd
   -2.20636e+02    5.14001e+01    0.00000e+00

           Step           Time
       19360000    38720.00000

   Energies (kJ/mol)
        G96Bond       G96Angle    Proper Dih.  Improper Dih.          LJ-14
    2.49447e+03    3.59059e+03    2.70838e+03    1.17418e+03   -2.40395e+02
     Coulomb-14        LJ (SR)  Disper. corr.   Coulomb (SR)   Coul. recip.
    2.84400e+04    1.24009e+05   -7.44957e+03   -9.39618e+05    5.23151e+03
      Potential    Kinetic En.   Total Energy  Conserved En.    Temperature
   -7.79660e+05    1.38195e+05   -6.41465e+05   -5.62490e+05    3.00950e+02
 Pres. DC (bar) Pressure (bar)   Constr. rmsd
   -2.19952e+02    3.64968e+01    0.00000e+00

           Step           Time
       19365000    38730.00000

   Energies (kJ/mol)
        G96Bond       G96Angle    Proper Dih.  Improper Dih.          LJ-14
    2.37771e+03    3.62675e+03    2.70870e+03    1.14569e+03   -3.19693e+02
     Coulomb-14        LJ (SR)  Disper. corr.   Coulomb (SR)   Coul. recip.
    2.85085e+04    1.23423e+05   -7.46307e+03   -9.40402e+05    5.30867e+03
      Potential    Kinetic En.   Total Energy  Conserved En.    Temperature
   -7.81086e+05    1.37752e+05   -6.43334e+05   -5.62470e+05    2.99985e+02
 Pres. DC (bar) Pressure (bar)   Constr. rmsd
   -2.20748e+02   -1.43399e+02    0.00000e+00

           Step           Time
       19370000    38740.00000

   Energies (kJ/mol)
        G96Bond       G96Angle    Proper Dih.  Improper Dih.          LJ-14
    2.26179e+03    3.85191e+03    2.81429e+03    1.06194e+03   -2.81619e+02
     Coulomb-14        LJ (SR)  Disper. corr.   Coulomb (SR)   Coul. recip.
    2.84339e+04    1.24311e+05   -7.46900e+03   -9.41304e+05    5.25664e+03
      Potential    Kinetic En.   Total Energy  Conserved En.    Temperature
   -7.81064e+05    1.38495e+05   -6.42568e+05   -5.62460e+05    3.01604e+02
 Pres. DC (bar) Pressure (bar)   Constr. rmsd
   -2.21099e+02    9.73602e+01    0.00000e+00

           Step           Time
       19375000    38750.00000

   Energies (kJ/mol)
        G96Bond       G96Angle    Proper Dih.  Improper Dih.          LJ-14
    2.35446e+03    3.60718e+03    2.82433e+03    1.07422e+03   -2.62116e+02
     Coulomb-14        LJ (SR)  Disper. corr.   Coulomb (SR)   Coul. recip.
    2.85207e+04    1.24917e+05   -7.46471e+03   -9.41655e+05    5.21454e+03
      Potential    Kinetic En.   Total Energy  Conserved En.    Temperature
   -7.80870e+05    1.37703e+05   -6.43167e+05   -5.62445e+05    2.99880e+02
 Pres. DC (bar) Pressure (bar)   Constr. rmsd
   -2.20845e+02    1.43520e+02    0.00000e+00

           Step           Time
       19380000    38760.00000

   Energies (kJ/mol)
        G96Bond       G96Angle    Proper Dih.  Improper Dih.          LJ-14
    2.48621e+03    3.71022e+03    2.74336e+03    1.10718e+03   -3.35948e+02
     Coulomb-14        LJ (SR)  Disper. corr.   Coulomb (SR)   Coul. recip.
    2.86314e+04    1.23631e+05   -7.41573e+03   -9.38451e+05    5.48135e+03
      Potential    Kinetic En.   Total Energy  Conserved En.    Temperature
   -7.78412e+05    1.37138e+05   -6.41274e+05   -5.62369e+05    2.98649e+02
 Pres. DC (bar) Pressure (bar)   Constr. rmsd
   -2.17960e+02   -4.80477e+01    0.00000e+00

           Step           Time
       19385000    38770.00000

   Energies (kJ/mol)
        G96Bond       G96Angle    Proper Dih.  Improper Dih.          LJ-14
    2.33624e+03    3.53440e+03    2.66771e+03    1.01565e+03   -2.16139e+02
     Coulomb-14        LJ (SR)  Disper. corr.   Coulomb (SR)   Coul. recip.
    2.85462e+04    1.22681e+05   -7.44824e+03   -9.40053e+05    5.26038e+03
      Potential    Kinetic En.   Total Energy  Conserved En.    Temperature
   -7.81675e+05    1.36640e+05   -6.45036e+05   -5.62373e+05    2.97563e+02
 Pres. DC (bar) Pressure (bar)   Constr. rmsd
   -2.19873e+02   -2.54174e+02    0.00000e+00

           Step           Time
       19390000    38780.00000

   Energies (kJ/mol)
        G96Bond       G96Angle    Proper Dih.  Improper Dih.          LJ-14
    2.41169e+03    3.81738e+03    2.69639e+03    1.22379e+03   -3.27211e+02
     Coulomb-14        LJ (SR)  Disper. corr.   Coulomb (SR)   Coul. recip.
    2.85294e+04    1.23824e+05   -7.46670e+03   -9.39529e+05    5.30277e+03
      Potential    Kinetic En.   Total Energy  Conserved En.    Temperature
   -7.79518e+05    1.37899e+05   -6.41619e+05   -5.62371e+05    3.00305e+02
 Pres. DC (bar) Pressure (bar)   Constr. rmsd
   -2.20963e+02    3.71108e+01    0.00000e+00

           Step           Time
       19395000    38790.00000

   Energies (kJ/mol)
        G96Bond       G96Angle    Proper Dih.  Improper Dih.          LJ-14
    2.31426e+03    3.68160e+03    2.72624e+03    1.04444e+03   -3.27975e+02
     Coulomb-14        LJ (SR)  Disper. corr.   Coulomb (SR)   Coul. recip.
    2.84074e+04    1.23980e+05   -7.47594e+03   -9.40440e+05    5.26881e+03
      Potential    Kinetic En.   Total Energy  Conserved En.    Temperature
   -7.80822e+05    1.38100e+05   -6.42722e+05   -5.62363e+05    3.00743e+02
 Pres. DC (bar) Pressure (bar)   Constr. rmsd
   -2.21510e+02    8.31272e+01    0.00000e+00

           Step           Time
       19400000    38800.00000

   Energies (kJ/mol)
        G96Bond       G96Angle    Proper Dih.  Improper Dih.          LJ-14
    2.40185e+03    3.88393e+03    2.64685e+03    1.12699e+03   -2.72259e+02
     Coulomb-14        LJ (SR)  Disper. corr.   Coulomb (SR)   Coul. recip.
    2.84987e+04    1.24039e+05   -7.47511e+03   -9.41760e+05    5.26527e+03
      Potential    Kinetic En.   Total Energy  Conserved En.    Temperature
   -7.81645e+05    1.37958e+05   -6.43687e+05   -5.62324e+05    3.00435e+02
 Pres. DC (bar) Pressure (bar)   Constr. rmsd
   -2.21460e+02    5.67216e+01    0.00000e+00

           Step           Time
       19405000    38810.00000

   Energies (kJ/mol)
        G96Bond       G96Angle    Proper Dih.  Improper Dih.          LJ-14
    2.21763e+03    3.67972e+03    2.86174e+03    1.19294e+03   -2.86778e+02
     Coulomb-14        LJ (SR)  Disper. corr.   Coulomb (SR)   Coul. recip.
    2.85739e+04    1.24104e+05   -7.45641e+03   -9.41084e+05    5.25902e+03
      Potential    Kinetic En.   Total Energy  Conserved En.    Temperature
   -7.80938e+05    1.38223e+05   -6.42715e+05   -5.62344e+05    3.01010e+02
 Pres. DC (bar) Pressure (bar)   Constr. rmsd
   -2.20355e+02    3.52704e+01    0.00000e+00

           Step           Time
       19410000    38820.00000

   Energies (kJ/mol)
        G96Bond       G96Angle    Proper Dih.  Improper Dih.          LJ-14
    2.48967e+03    3.68907e+03    2.71470e+03    1.12836e+03   -3.19282e+02
     Coulomb-14        LJ (SR)  Disper. corr.   Coulomb (SR)   Coul. recip.
    2.83957e+04    1.24366e+05   -7.47314e+03   -9.41509e+05    5.32635e+03
      Potential    Kinetic En.   Total Energy  Conserved En.    Temperature
   -7.81191e+05    1.37809e+05   -6.43381e+05   -5.62286e+05    3.00111e+02
 Pres. DC (bar) Pressure (bar)   Constr. rmsd
   -2.21344e+02   -1.08209e+01    0.00000e+00

           Step           Time
       19415000    38830.00000

   Energies (kJ/mol)
        G96Bond       G96Angle    Proper Dih.  Improper Dih.          LJ-14
    2.23356e+03    3.64156e+03    2.73991e+03    1.15488e+03   -3.39857e+02
     Coulomb-14        LJ (SR)  Disper. corr.   Coulomb (SR)   Coul. recip.
    2.84805e+04    1.23756e+05   -7.48739e+03   -9.40119e+05    5.29506e+03
      Potential    Kinetic En.   Total Energy  Conserved En.    Temperature
   -7.80644e+05    1.38121e+05   -6.42524e+05   -5.62257e+05    3.00789e+02
 Pres. DC (bar) Pressure (bar)   Constr. rmsd
   -2.22187e+02    3.89003e+01    0.00000e+00

           Step           Time
       19420000    38840.00000

   Energies (kJ/mol)
        G96Bond       G96Angle    Proper Dih.  Improper Dih.          LJ-14
    2.37095e+03    3.68469e+03    2.68787e+03    1.08547e+03   -3.48438e+02
     Coulomb-14        LJ (SR)  Disper. corr.   Coulomb (SR)   Coul. recip.
    2.84634e+04    1.24200e+05   -7.44107e+03   -9.40956e+05    5.38139e+03
      Potential    Kinetic En.   Total Energy  Conserved En.    Temperature
   -7.80872e+05    1.36436e+05   -6.44436e+05   -5.62236e+05    2.97120e+02
 Pres. DC (bar) Pressure (bar)   Constr. rmsd
   -2.19450e+02   -8.16026e+01    0.00000e+00

           Step           Time
       19425000    38850.00000

   Energies (kJ/mol)
        G96Bond       G96Angle    Proper Dih.  Improper Dih.          LJ-14
    2.43038e+03    3.74238e+03    2.67703e+03    1.16163e+03   -2.38297e+02
     Coulomb-14        LJ (SR)  Disper. corr.   Coulomb (SR)   Coul. recip.
    2.82555e+04    1.25337e+05   -7.44415e+03   -9.41447e+05    5.34874e+03
      Potential    Kinetic En.   Total Energy  Conserved En.    Temperature
   -7.80177e+05    1.38679e+05   -6.41498e+05   -5.62242e+05    3.02005e+02
 Pres. DC (bar) Pressure (bar)   Constr. rmsd
   -2.19632e+02    1.21121e+02    0.00000e+00

           Step           Time
       19430000    38860.00000

   Energies (kJ/mol)
        G96Bond       G96Angle    Proper Dih.  Improper Dih.          LJ-14
    2.39697e+03    3.68515e+03    2.65520e+03    1.03379e+03   -2.59125e+02
     Coulomb-14        LJ (SR)  Disper. corr.   Coulomb (SR)   Coul. recip.
    2.83340e+04    1.21949e+05   -7.47884e+03   -9.39141e+05    5.19814e+03
      Potential    Kinetic En.   Total Energy  Conserved En.    Temperature
   -7.81627e+05    1.38041e+05   -6.43587e+05   -5.62243e+05    3.00614e+02
 Pres. DC (bar) Pressure (bar)   Constr. rmsd
   -2.21681e+02   -1.86626e+02    0.00000e+00

           Step           Time
       19435000    38870.00000

   Energies (kJ/mol)
        G96Bond       G96Angle    Proper Dih.  Improper Dih.          LJ-14
    2.34287e+03    3.78174e+03    2.76034e+03    1.00690e+03   -3.46191e+02
     Coulomb-14        LJ (SR)  Disper. corr.   Coulomb (SR)   Coul. recip.
    2.83007e+04    1.24435e+05   -7.47175e+03   -9.40661e+05    5.22757e+03
      Potential    Kinetic En.   Total Energy  Conserved En.    Temperature
   -7.80623e+05    1.38143e+05   -6.42480e+05   -5.62194e+05    3.00838e+02
 Pres. DC (bar) Pressure (bar)   Constr. rmsd
   -2.21262e+02    2.56209e+01    0.00000e+00

           Step           Time
       19440000    38880.00000

   Energies (kJ/mol)
        G96Bond       G96Angle    Proper Dih.  Improper Dih.          LJ-14
    2.44495e+03    3.81960e+03    2.82541e+03    1.05612e+03   -2.50562e+02
     Coulomb-14        LJ (SR)  Disper. corr.   Coulomb (SR)   Coul. recip.
    2.84731e+04    1.25822e+05   -7.45898e+03   -9.40896e+05    5.29856e+03
      Potential    Kinetic En.   Total Energy  Conserved En.    Temperature
   -7.78866e+05    1.38615e+05   -6.40251e+05   -5.62198e+05    3.01865e+02
 Pres. DC (bar) Pressure (bar)   Constr. rmsd
   -2.20507e+02    3.49760e+02    0.00000e+00

           Step           Time
       19445000    38890.00000

   Energies (kJ/mol)
        G96Bond       G96Angle    Proper Dih.  Improper Dih.          LJ-14
    2.37853e+03    3.84468e+03    2.75539e+03    1.05586e+03   -3.10963e+02
     Coulomb-14        LJ (SR)  Disper. corr.   Coulomb (SR)   Coul. recip.
    2.81768e+04    1.24540e+05   -7.42536e+03   -9.40955e+05    5.38283e+03
      Potential    Kinetic En.   Total Energy  Conserved En.    Temperature
   -7.80557e+05    1.38401e+05   -6.42157e+05   -5.62201e+05    3.01398e+02
 Pres. DC (bar) Pressure (bar)   Constr. rmsd
   -2.18526e+02   -1.18347e+02    0.00000e+00

           Step           Time
       19450000    38900.00000

   Energies (kJ/mol)
        G96Bond       G96Angle    Proper Dih.  Improper Dih.          LJ-14
    2.35491e+03    3.58970e+03    2.72795e+03    1.08573e+03   -2.78237e+02
     Coulomb-14        LJ (SR)  Disper. corr.   Coulomb (SR)   Coul. recip.
    2.86088e+04    1.23630e+05   -7.47656e+03   -9.40461e+05    5.29046e+03
      Potential    Kinetic En.   Total Energy  Conserved En.    Temperature
   -7.80928e+05    1.38404e+05   -6.42524e+05   -5.62182e+05    3.01405e+02
 Pres. DC (bar) Pressure (bar)   Constr. rmsd
   -2.21546e+02    4.17630e+01    0.00000e+00

           Step           Time
       19455000    38910.00000

   Energies (kJ/mol)
        G96Bond       G96Angle    Proper Dih.  Improper Dih.          LJ-14
    2.33664e+03    3.84880e+03    2.79935e+03    1.13173e+03   -2.90458e+02
     Coulomb-14        LJ (SR)  Disper. corr.   Coulomb (SR)   Coul. recip.
    2.82798e+04    1.25010e+05   -7.47929e+03   -9.42062e+05    5.36754e+03
      Potential    Kinetic En.   Total Energy  Conserved En.    Temperature
   -7.81058e+05    1.38371e+05   -6.42687e+05   -5.62108e+05    3.01334e+02
 Pres. DC (bar) Pressure (bar)   Constr. rmsd
   -2.21708e+02    1.28355e+02    0.00000e+00

           Step           Time
       19460000    38920.00000

   Energies (kJ/mol)
        G96Bond       G96Angle    Proper Dih.  Improper Dih.          LJ-14
    2.32229e+03    3.71679e+03    2.78950e+03    1.10274e+03   -2.09681e+02
     Coulomb-14        LJ (SR)  Disper. corr.   Coulomb (SR)   Coul. recip.
    2.84005e+04    1.24140e+05   -7.44601e+03   -9.40556e+05    5.30770e+03
      Potential    Kinetic En.   Total Energy  Conserved En.    Temperature
   -7.80432e+05    1.38523e+05   -6.41910e+05   -5.62102e+05    3.01664e+02
 Pres. DC (bar) Pressure (bar)   Constr. rmsd
   -2.19741e+02   -2.15959e+01    0.00000e+00

           Step           Time
       19465000    38930.00000

   Energies (kJ/mol)
        G96Bond       G96Angle    Proper Dih.  Improper Dih.          LJ-14
    2.26072e+03    3.72705e+03    2.82186e+03    1.08486e+03   -3.58361e+02
     Coulomb-14        LJ (SR)  Disper. corr.   Coulomb (SR)   Coul. recip.
    2.85056e+04    1.23898e+05   -7.45931e+03   -9.39447e+05    5.26412e+03
      Potential    Kinetic En.   Total Energy  Conserved En.    Temperature
   -7.79703e+05    1.38537e+05   -6.41166e+05   -5.62118e+05    3.01695e+02
 Pres. DC (bar) Pressure (bar)   Constr. rmsd
   -2.20526e+02   -2.13717e+01    0.00000e+00

           Step           Time
       19470000    38940.00000

   Energies (kJ/mol)
        G96Bond       G96Angle    Proper Dih.  Improper Dih.          LJ-14
    2.35537e+03    3.78614e+03    2.83508e+03    1.05443e+03   -3.87172e+02
     Coulomb-14        LJ (SR)  Disper. corr.   Coulomb (SR)   Coul. recip.
    2.82282e+04    1.23833e+05   -7.45246e+03   -9.40095e+05    5.22596e+03
      Potential    Kinetic En.   Total Energy  Conserved En.    Temperature
   -7.80617e+05    1.37331e+05   -6.43286e+05   -5.62040e+05    2.99069e+02
 Pres. DC (bar) Pressure (bar)   Constr. rmsd
   -2.20122e+02    4.47428e+00    0.00000e+00

           Step           Time
       19475000    38950.00000

   Energies (kJ/mol)
        G96Bond       G96Angle    Proper Dih.  Improper Dih.          LJ-14
    2.34060e+03    3.49046e+03    2.76795e+03    1.18188e+03   -2.93709e+02
     Coulomb-14        LJ (SR)  Disper. corr.   Coulomb (SR)   Coul. recip.
    2.85769e+04    1.24135e+05   -7.45267e+03   -9.40762e+05    5.29639e+03
      Potential    Kinetic En.   Total Energy  Conserved En.    Temperature
   -7.80720e+05    1.37701e+05   -6.43019e+05   -5.62021e+05    2.99874e+02
 Pres. DC (bar) Pressure (bar)   Constr. rmsd
   -2.20134e+02    1.25877e+01    0.00000e+00

           Step           Time
       19480000    38960.00000

   Energies (kJ/mol)
        G96Bond       G96Angle    Proper Dih.  Improper Dih.          LJ-14
    2.34560e+03    3.64940e+03    2.80103e+03    1.18090e+03   -2.98000e+02
     Coulomb-14        LJ (SR)  Disper. corr.   Coulomb (SR)   Coul. recip.
    2.83138e+04    1.23416e+05   -7.46664e+03   -9.39151e+05    5.28706e+03
      Potential    Kinetic En.   Total Energy  Conserved En.    Temperature
   -7.79922e+05    1.38102e+05   -6.41820e+05   -5.62017e+05    3.00749e+02
 Pres. DC (bar) Pressure (bar)   Constr. rmsd
   -2.20959e+02   -1.74681e+01    0.00000e+00

           Step           Time
       19485000    38970.00000

   Energies (kJ/mol)
        G96Bond       G96Angle    Proper Dih.  Improper Dih.          LJ-14
    2.58155e+03    3.82513e+03    2.79794e+03    1.06861e+03   -3.25030e+02
     Coulomb-14        LJ (SR)  Disper. corr.   Coulomb (SR)   Coul. recip.
    2.81483e+04    1.22346e+05   -7.45756e+03   -9.39204e+05    5.22846e+03
      Potential    Kinetic En.   Total Energy  Conserved En.    Temperature
   -7.80990e+05    1.37357e+05   -6.43634e+05   -5.61942e+05    2.99125e+02
 Pres. DC (bar) Pressure (bar)   Constr. rmsd
   -2.20423e+02   -2.95425e+02    0.00000e+00

           Step           Time
       19490000    38980.00000

   Energies (kJ/mol)
        G96Bond       G96Angle    Proper Dih.  Improper Dih.          LJ-14
    2.39372e+03    3.59171e+03    2.77074e+03    1.05432e+03   -2.98655e+02
     Coulomb-14        LJ (SR)  Disper. corr.   Coulomb (SR)   Coul. recip.
    2.84286e+04    1.22435e+05   -7.43618e+03   -9.36811e+05    5.34722e+03
      Potential    Kinetic En.   Total Energy  Conserved En.    Temperature
   -7.78525e+05    1.38003e+05   -6.40522e+05   -5.61924e+05    3.00532e+02
 Pres. DC (bar) Pressure (bar)   Constr. rmsd
   -2.19163e+02   -4.66637e+01    0.00000e+00

           Step           Time
       19495000    38990.00000

   Energies (kJ/mol)
        G96Bond       G96Angle    Proper Dih.  Improper Dih.          LJ-14
    2.30448e+03    3.64086e+03    2.67082e+03    1.10104e+03   -2.80289e+02
     Coulomb-14        LJ (SR)  Disper. corr.   Coulomb (SR)   Coul. recip.
    2.82823e+04    1.23713e+05   -7.46827e+03   -9.39703e+05    5.26190e+03
      Potential    Kinetic En.   Total Energy  Conserved En.    Temperature
   -7.80477e+05    1.36497e+05   -6.43980e+05   -5.61908e+05    2.97254e+02
 Pres. DC (bar) Pressure (bar)   Constr. rmsd
   -2.21056e+02    3.38667e+01    0.00000e+00

           Step           Time
       19500000    39000.00000

   Energies (kJ/mol)
        G96Bond       G96Angle    Proper Dih.  Improper Dih.          LJ-14
    2.43504e+03    3.66443e+03    2.73912e+03    1.08078e+03   -2.88495e+02
     Coulomb-14        LJ (SR)  Disper. corr.   Coulomb (SR)   Coul. recip.
    2.83021e+04    1.24108e+05   -7.46808e+03   -9.41013e+05    5.18864e+03
      Potential    Kinetic En.   Total Energy  Conserved En.    Temperature
   -7.81252e+05    1.38625e+05   -6.42626e+05   -5.61876e+05    3.01888e+02
 Pres. DC (bar) Pressure (bar)   Constr. rmsd
   -2.21044e+02    3.98861e+01    0.00000e+00

           Step           Time
       19505000    39010.00000

   Energies (kJ/mol)
        G96Bond       G96Angle    Proper Dih.  Improper Dih.          LJ-14
    2.34690e+03    3.61954e+03    2.68626e+03    1.11760e+03   -3.20229e+02
     Coulomb-14        LJ (SR)  Disper. corr.   Coulomb (SR)   Coul. recip.
    2.80447e+04    1.24537e+05   -7.47534e+03   -9.42349e+05    5.16319e+03
      Potential    Kinetic En.   Total Energy  Conserved En.    Temperature
   -7.82629e+05    1.37763e+05   -6.44866e+05   -5.61855e+05    3.00010e+02
 Pres. DC (bar) Pressure (bar)   Constr. rmsd
   -2.21474e+02    9.73081e+01    0.00000e+00

           Step           Time
       19510000    39020.00000

   Energies (kJ/mol)
        G96Bond       G96Angle    Proper Dih.  Improper Dih.          LJ-14
    2.38650e+03    3.66255e+03    2.74290e+03    1.10174e+03   -2.88017e+02
     Coulomb-14        LJ (SR)  Disper. corr.   Coulomb (SR)   Coul. recip.
    2.83772e+04    1.24530e+05   -7.46480e+03   -9.42456e+05    5.22575e+03
      Potential    Kinetic En.   Total Energy  Conserved En.    Temperature
   -7.82182e+05    1.38082e+05   -6.44100e+05   -5.61835e+05    3.00704e+02
 Pres. DC (bar) Pressure (bar)   Constr. rmsd
   -2.20851e+02    2.13930e+00    0.00000e+00

           Step           Time
       19515000    39030.00000

   Energies (kJ/mol)
        G96Bond       G96Angle    Proper Dih.  Improper Dih.          LJ-14
    2.32940e+03    3.62332e+03    2.78046e+03    1.03872e+03   -3.32828e+02
     Coulomb-14        LJ (SR)  Disper. corr.   Coulomb (SR)   Coul. recip.
    2.81478e+04    1.22584e+05   -7.47529e+03   -9.39287e+05    5.27795e+03
      Potential    Kinetic En.   Total Energy  Conserved En.    Temperature
   -7.81314e+05    1.37400e+05   -6.43914e+05   -5.61836e+05    2.99219e+02
 Pres. DC (bar) Pressure (bar)   Constr. rmsd
   -2.21471e+02   -1.66816e+02    0.00000e+00

           Step           Time
       19520000    39040.00000

   Energies (kJ/mol)
        G96Bond       G96Angle    Proper Dih.  Improper Dih.          LJ-14
    2.36636e+03    3.75760e+03    2.76325e+03    1.03876e+03   -2.20733e+02
     Coulomb-14        LJ (SR)  Disper. corr.   Coulomb (SR)   Coul. recip.
    2.82672e+04    1.24231e+05   -7.46710e+03   -9.39403e+05    5.22321e+03
      Potential    Kinetic En.   Total Energy  Conserved En.    Temperature
   -7.79443e+05    1.37850e+05   -6.41593e+05   -5.61825e+05    3.00199e+02
 Pres. DC (bar) Pressure (bar)   Constr. rmsd
   -2.20987e+02    1.82286e+02    0.00000e+00

           Step           Time
       19525000    39050.00000

   Energies (kJ/mol)
        G96Bond       G96Angle    Proper Dih.  Improper Dih.          LJ-14
    2.45915e+03    3.68373e+03    2.69463e+03    1.05531e+03   -2.92465e+02
     Coulomb-14        LJ (SR)  Disper. corr.   Coulomb (SR)   Coul. recip.
    2.81688e+04    1.25181e+05   -7.47932e+03   -9.42064e+05    5.10770e+03
      Potential    Kinetic En.   Total Energy  Conserved En.    Temperature
   -7.81485e+05    1.37444e+05   -6.44041e+05   -5.61784e+05    2.99315e+02
 Pres. DC (bar) Pressure (bar)   Constr. rmsd
   -2.21710e+02    1.80646e+02    0.00000e+00

           Step           Time
       19530000    39060.00000

   Energies (kJ/mol)
        G96Bond       G96Angle    Proper Dih.  Improper Dih.          LJ-14
    2.35467e+03    3.53089e+03    2.69804e+03    1.03238e+03   -2.51325e+02
     Coulomb-14        LJ (SR)  Disper. corr.   Coulomb (SR)   Coul. recip.
    2.82670e+04    1.24457e+05   -7.48126e+03   -9.41017e+05    5.26194e+03
      Potential    Kinetic En.   Total Energy  Conserved En.    Temperature
   -7.81148e+05    1.37949e+05   -6.43199e+05   -5.61778e+05    3.00414e+02
 Pres. DC (bar) Pressure (bar)   Constr. rmsd
   -2.21824e+02    7.12661e+01    0.00000e+00

           Step           Time
       19535000    39070.00000

   Energies (kJ/mol)
        G96Bond       G96Angle    Proper Dih.  Improper Dih.          LJ-14
    2.25890e+03    3.52051e+03    2.90024e+03    1.07458e+03   -3.00950e+02
     Coulomb-14        LJ (SR)  Disper. corr.   Coulomb (SR)   Coul. recip.
    2.84536e+04    1.23746e+05   -7.46348e+03   -9.40540e+05    5.17673e+03
      Potential    Kinetic En.   Total Energy  Conserved En.    Temperature
   -7.81174e+05    1.37096e+05   -6.44078e+05   -5.61719e+05    2.98557e+02
 Pres. DC (bar) Pressure (bar)   Constr. rmsd
   -2.20773e+02    2.40806e+00    0.00000e+00

           Step           Time
       19540000    39080.00000

   Energies (kJ/mol)
        G96Bond       G96Angle    Proper Dih.  Improper Dih.          LJ-14
    2.26434e+03    3.72023e+03    2.69229e+03    1.01721e+03   -2.71675e+02
     Coulomb-14        LJ (SR)  Disper. corr.   Coulomb (SR)   Coul. recip.
    2.85006e+04    1.23355e+05   -7.46165e+03   -9.39205e+05    5.19329e+03
      Potential    Kinetic En.   Total Energy  Conserved En.    Temperature
   -7.80196e+05    1.37455e+05   -6.42740e+05   -5.61710e+05    2.99339e+02
 Pres. DC (bar) Pressure (bar)   Constr. rmsd
   -2.20665e+02    3.18917e+01    0.00000e+00

           Step           Time
       19545000    39090.00000

   Energies (kJ/mol)
        G96Bond       G96Angle    Proper Dih.  Improper Dih.          LJ-14
    2.35810e+03    3.69537e+03    2.83123e+03    1.16582e+03   -2.22088e+02
     Coulomb-14        LJ (SR)  Disper. corr.   Coulomb (SR)   Coul. recip.
    2.84601e+04    1.23406e+05   -7.46074e+03   -9.39819e+05    5.37527e+03
      Potential    Kinetic En.   Total Energy  Conserved En.    Temperature
   -7.80210e+05    1.38793e+05   -6.41416e+05   -5.61672e+05    3.02254e+02
 Pres. DC (bar) Pressure (bar)   Constr. rmsd
   -2.20611e+02    4.07868e+01    0.00000e+00

           Step           Time
       19550000    39100.00000

   Energies (kJ/mol)
        G96Bond       G96Angle    Proper Dih.  Improper Dih.          LJ-14
    2.37018e+03    3.92624e+03    2.75735e+03    1.07753e+03   -2.54833e+02
     Coulomb-14        LJ (SR)  Disper. corr.   Coulomb (SR)   Coul. recip.
    2.83398e+04    1.26136e+05   -7.48471e+03   -9.44110e+05    5.20069e+03
      Potential    Kinetic En.   Total Energy  Conserved En.    Temperature
   -7.82042e+05    1.38968e+05   -6.43074e+05   -5.61649e+05    3.02635e+02
 Pres. DC (bar) Pressure (bar)   Constr. rmsd
   -2.22029e+02    3.03020e+02    0.00000e+00

           Step           Time
       19555000    39110.00000

   Energies (kJ/mol)
        G96Bond       G96Angle    Proper Dih.  Improper Dih.          LJ-14
    2.33022e+03    3.64168e+03    2.73916e+03    1.06164e+03   -3.15087e+02
     Coulomb-14        LJ (SR)  Disper. corr.   Coulomb (SR)   Coul. recip.
    2.84124e+04    1.26271e+05   -7.50476e+03   -9.44675e+05    5.23403e+03
      Potential    Kinetic En.   Total Energy  Conserved En.    Temperature
   -7.82805e+05    1.37857e+05   -6.44948e+05   -5.61616e+05    3.00214e+02
 Pres. DC (bar) Pressure (bar)   Constr. rmsd
   -2.23219e+02    2.71499e+02    0.00000e+00

           Step           Time
       19560000    39120.00000

   Energies (kJ/mol)
        G96Bond       G96Angle    Proper Dih.  Improper Dih.          LJ-14
    2.42097e+03    3.78925e+03    2.84372e+03    1.04077e+03   -3.33115e+02
     Coulomb-14        LJ (SR)  Disper. corr.   Coulomb (SR)   Coul. recip.
    2.84468e+04    1.23096e+05   -7.43825e+03   -9.39362e+05    5.32768e+03
      Potential    Kinetic En.   Total Energy  Conserved En.    Temperature
   -7.80169e+05    1.37560e+05   -6.42609e+05   -5.61598e+05    2.99567e+02
 Pres. DC (bar) Pressure (bar)   Constr. rmsd
   -2.19284e+02   -4.79981e+01    0.00000e+00

           Step           Time
       19565000    39130.00000

   Energies (kJ/mol)
        G96Bond       G96Angle    Proper Dih.  Improper Dih.          LJ-14
    2.35109e+03    3.64989e+03    2.91849e+03    1.11073e+03   -3.21960e+02
     Coulomb-14        LJ (SR)  Disper. corr.   Coulomb (SR)   Coul. recip.
    2.83530e+04    1.22994e+05   -7.43388e+03   -9.38605e+05    5.24084e+03
      Potential    Kinetic En.   Total Energy  Conserved En.    Temperature
   -7.79743e+05    1.37858e+05   -6.41886e+05   -5.61583e+05    3.00215e+02
 Pres. DC (bar) Pressure (bar)   Constr. rmsd
   -2.19027e+02   -5.68790e+01    0.00000e+00

           Step           Time
       19570000    39140.00000

   Energies (kJ/mol)
        G96Bond       G96Angle    Proper Dih.  Improper Dih.          LJ-14
    2.32341e+03    3.49772e+03    2.82577e+03    1.11263e+03   -3.18248e+02
     Coulomb-14        LJ (SR)  Disper. corr.   Coulomb (SR)   Coul. recip.
    2.83714e+04    1.24674e+05   -7.46141e+03   -9.42017e+05    5.23257e+03
      Potential    Kinetic En.   Total Energy  Conserved En.    Temperature
   -7.81758e+05    1.37454e+05   -6.44304e+05   -5.61554e+05    2.99338e+02
 Pres. DC (bar) Pressure (bar)   Constr. rmsd
   -2.20650e+02    4.57345e+01    0.00000e+00

           Step           Time
       19575000    39150.00000

   Energies (kJ/mol)
        G96Bond       G96Angle    Proper Dih.  Improper Dih.          LJ-14
    2.32526e+03    3.61722e+03    2.87531e+03    1.05426e+03   -2.46328e+02
     Coulomb-14        LJ (SR)  Disper. corr.   Coulomb (SR)   Coul. recip.
    2.85222e+04    1.24234e+05   -7.48470e+03   -9.40379e+05    5.20722e+03
      Potential    Kinetic En.   Total Energy  Conserved En.    Temperature
   -7.80274e+05    1.37556e+05   -6.42718e+05   -5.61549e+05    2.99559e+02
 Pres. DC (bar) Pressure (bar)   Constr. rmsd
   -2.22028e+02    8.17867e+01    0.00000e+00

           Step           Time
       19580000    39160.00000

   Energies (kJ/mol)
        G96Bond       G96Angle    Proper Dih.  Improper Dih.          LJ-14
    2.39177e+03    3.65765e+03    2.69820e+03    1.10761e+03   -2.85338e+02
     Coulomb-14        LJ (SR)  Disper. corr.   Coulomb (SR)   Coul. recip.
    2.83331e+04    1.22919e+05   -7.47730e+03   -9.38567e+05    5.36161e+03
      Potential    Kinetic En.   Total Energy  Conserved En.    Temperature
   -7.79860e+05    1.38477e+05   -6.41383e+05   -5.61540e+05    3.01564e+02
 Pres. DC (bar) Pressure (bar)   Constr. rmsd
   -2.21590e+02    3.34689e+01    0.00000e+00

           Step           Time
       19585000    39170.00000

   Energies (kJ/mol)
        G96Bond       G96Angle    Proper Dih.  Improper Dih.          LJ-14
    2.28323e+03    3.66606e+03    2.90280e+03    1.13815e+03   -2.74262e+02
     Coulomb-14        LJ (SR)  Disper. corr.   Coulomb (SR)   Coul. recip.
    2.85375e+04    1.23623e+05   -7.43645e+03   -9.41150e+05    5.21382e+03
      Potential    Kinetic En.   Total Energy  Conserved En.    Temperature
   -7.81497e+05    1.37108e+05   -6.44389e+05   -5.61493e+05    2.98583e+02
 Pres. DC (bar) Pressure (bar)   Constr. rmsd
   -2.19178e+02   -2.09177e+01    0.00000e+00

           Step           Time
       19590000    39180.00000

   Energies (kJ/mol)
        G96Bond       G96Angle    Proper Dih.  Improper Dih.          LJ-14
    2.25534e+03    3.49525e+03    2.77814e+03    1.10351e+03   -2.75063e+02
     Coulomb-14        LJ (SR)  Disper. corr.   Coulomb (SR)   Coul. recip.
    2.84050e+04    1.23428e+05   -7.45638e+03   -9.39624e+05    5.27275e+03
      Potential    Kinetic En.   Total Energy  Conserved En.    Temperature
   -7.80617e+05    1.37263e+05   -6.43354e+05   -5.61476e+05    2.98920e+02
 Pres. DC (bar) Pressure (bar)   Constr. rmsd
   -2.20353e+02    2.49088e+01    0.00000e+00

           Step           Time
       19595000    39190.00000

   Energies (kJ/mol)
        G96Bond       G96Angle    Proper Dih.  Improper Dih.          LJ-14
    2.44046e+03    3.65218e+03    2.91800e+03    1.09689e+03   -3.27062e+02
     Coulomb-14        LJ (SR)  Disper. corr.   Coulomb (SR)   Coul. recip.
    2.85613e+04    1.24471e+05   -7.46780e+03   -9.41144e+05    5.32459e+03
      Potential    Kinetic En.   Total Energy  Conserved En.    Temperature
   -7.80474e+05    1.36243e+05   -6.44231e+05   -5.61438e+05    2.96700e+02
 Pres. DC (bar) Pressure (bar)   Constr. rmsd
   -2.21028e+02    1.00248e+02    0.00000e+00

           Step           Time
       19600000    39200.00000

   Energies (kJ/mol)
        G96Bond       G96Angle    Proper Dih.  Improper Dih.          LJ-14
    2.30610e+03    3.64370e+03    2.71592e+03    1.04492e+03   -3.07235e+02
     Coulomb-14        LJ (SR)  Disper. corr.   Coulomb (SR)   Coul. recip.
    2.84166e+04    1.21904e+05   -7.44513e+03   -9.36473e+05    5.23553e+03
      Potential    Kinetic En.   Total Energy  Conserved En.    Temperature
   -7.78959e+05    1.37521e+05   -6.41438e+05   -5.61457e+05    2.99483e+02
 Pres. DC (bar) Pressure (bar)   Constr. rmsd
   -2.19690e+02   -1.41106e+02    0.00000e+00

Writing checkpoint, step 19602200 at Thu Aug  8 17:34:27 2024


           Step           Time
       19605000    39210.00000

   Energies (kJ/mol)
        G96Bond       G96Angle    Proper Dih.  Improper Dih.          LJ-14
    2.22169e+03    3.61342e+03    2.79753e+03    1.17060e+03   -3.26677e+02
     Coulomb-14        LJ (SR)  Disper. corr.   Coulomb (SR)   Coul. recip.
    2.83351e+04    1.21822e+05   -7.46934e+03   -9.37596e+05    5.18755e+03
      Potential    Kinetic En.   Total Energy  Conserved En.    Temperature
   -7.80244e+05    1.37893e+05   -6.42351e+05   -5.61444e+05    3.00293e+02
 Pres. DC (bar) Pressure (bar)   Constr. rmsd
   -2.21119e+02   -1.13409e+02    0.00000e+00

           Step           Time
       19610000    39220.00000

   Energies (kJ/mol)
        G96Bond       G96Angle    Proper Dih.  Improper Dih.          LJ-14
    2.26556e+03    3.84010e+03    2.70866e+03    1.06795e+03   -3.64186e+02
     Coulomb-14        LJ (SR)  Disper. corr.   Coulomb (SR)   Coul. recip.
    2.81888e+04    1.24553e+05   -7.45112e+03   -9.41160e+05    5.23815e+03
      Potential    Kinetic En.   Total Energy  Conserved En.    Temperature
   -7.81114e+05    1.38252e+05   -6.42862e+05   -5.61414e+05    3.01074e+02
 Pres. DC (bar) Pressure (bar)   Constr. rmsd
   -2.20043e+02   -2.75091e+01    0.00000e+00

           Step           Time
       19615000    39230.00000

   Energies (kJ/mol)
        G96Bond       G96Angle    Proper Dih.  Improper Dih.          LJ-14
    2.28354e+03    3.75306e+03    2.77542e+03    1.15474e+03   -2.29892e+02
     Coulomb-14        LJ (SR)  Disper. corr.   Coulomb (SR)   Coul. recip.
    2.81672e+04    1.24609e+05   -7.48497e+03   -9.41778e+05    5.24972e+03
      Potential    Kinetic En.   Total Energy  Conserved En.    Temperature
   -7.81500e+05    1.38456e+05   -6.43044e+05   -5.61377e+05    3.01520e+02
 Pres. DC (bar) Pressure (bar)   Constr. rmsd
   -2.22044e+02    1.01988e+02    0.00000e+00

           Step           Time
       19620000    39240.00000

   Energies (kJ/mol)
        G96Bond       G96Angle    Proper Dih.  Improper Dih.          LJ-14
    2.33490e+03    3.77455e+03    2.75657e+03    1.15812e+03   -2.49629e+02
     Coulomb-14        LJ (SR)  Disper. corr.   Coulomb (SR)   Coul. recip.
    2.81698e+04    1.23641e+05   -7.45949e+03   -9.40423e+05    5.20927e+03
      Potential    Kinetic En.   Total Energy  Conserved En.    Temperature
   -7.81088e+05    1.37312e+05   -6.43777e+05   -5.61344e+05    2.99027e+02
 Pres. DC (bar) Pressure (bar)   Constr. rmsd
   -2.20537e+02   -8.33356e+01    0.00000e+00

           Step           Time
       19625000    39250.00000

   Energies (kJ/mol)
        G96Bond       G96Angle    Proper Dih.  Improper Dih.          LJ-14
    2.37373e+03    3.74800e+03    2.77902e+03    1.06883e+03   -3.59330e+02
     Coulomb-14        LJ (SR)  Disper. corr.   Coulomb (SR)   Coul. recip.
    2.82617e+04    1.24687e+05   -7.43873e+03   -9.40046e+05    5.25449e+03
      Potential    Kinetic En.   Total Energy  Conserved En.    Temperature
   -7.79671e+05    1.37465e+05   -6.42205e+05   -5.61356e+05    2.99362e+02
 Pres. DC (bar) Pressure (bar)   Constr. rmsd
   -2.19313e+02    2.55224e+01    0.00000e+00

           Step           Time
       19630000    39260.00000

   Energies (kJ/mol)
        G96Bond       G96Angle    Proper Dih.  Improper Dih.          LJ-14
    2.35186e+03    3.79323e+03    2.86630e+03    1.11049e+03   -3.79309e+02
     Coulomb-14        LJ (SR)  Disper. corr.   Coulomb (SR)   Coul. recip.
    2.81575e+04    1.24038e+05   -7.46760e+03   -9.41676e+05    5.31574e+03
      Potential    Kinetic En.   Total Energy  Conserved En.    Temperature
   -7.81889e+05    1.36132e+05   -6.45757e+05   -5.61306e+05    2.96458e+02
 Pres. DC (bar) Pressure (bar)   Constr. rmsd
   -2.21016e+02   -1.62977e+02    0.00000e+00

           Step           Time
       19635000    39270.00000

   Energies (kJ/mol)
        G96Bond       G96Angle    Proper Dih.  Improper Dih.          LJ-14
    2.34708e+03    3.70048e+03    2.73132e+03    1.05300e+03   -2.70679e+02
     Coulomb-14        LJ (SR)  Disper. corr.   Coulomb (SR)   Coul. recip.
    2.82617e+04    1.22440e+05   -7.46111e+03   -9.39736e+05    5.14309e+03
      Potential    Kinetic En.   Total Energy  Conserved En.    Temperature
   -7.81791e+05    1.38019e+05   -6.43772e+05   -5.61337e+05    3.00568e+02
 Pres. DC (bar) Pressure (bar)   Constr. rmsd
   -2.20633e+02   -2.38548e+02    0.00000e+00

           Step           Time
       19640000    39280.00000

   Energies (kJ/mol)
        G96Bond       G96Angle    Proper Dih.  Improper Dih.          LJ-14
    2.36081e+03    3.47739e+03    2.81932e+03    1.07421e+03   -2.11053e+02
     Coulomb-14        LJ (SR)  Disper. corr.   Coulomb (SR)   Coul. recip.
    2.83859e+04    1.24059e+05   -7.45682e+03   -9.40302e+05    5.18408e+03
      Potential    Kinetic En.   Total Energy  Conserved En.    Temperature
   -7.80609e+05    1.36500e+05   -6.44110e+05   -5.61304e+05    2.97258e+02
 Pres. DC (bar) Pressure (bar)   Constr. rmsd
   -2.20379e+02    7.04571e+01    0.00000e+00

           Step           Time
       19645000    39290.00000

   Energies (kJ/mol)
        G96Bond       G96Angle    Proper Dih.  Improper Dih.          LJ-14
    2.48815e+03    3.60865e+03    2.78005e+03    1.19755e+03   -2.67292e+02
     Coulomb-14        LJ (SR)  Disper. corr.   Coulomb (SR)   Coul. recip.
    2.80921e+04    1.22004e+05   -7.46204e+03   -9.36456e+05    5.25472e+03
      Potential    Kinetic En.   Total Energy  Conserved En.    Temperature
   -7.78760e+05    1.38311e+05   -6.40450e+05   -5.61286e+05    3.01202e+02
 Pres. DC (bar) Pressure (bar)   Constr. rmsd
   -2.20688e+02   -9.97543e+01    0.00000e+00

           Step           Time
       19650000    39300.00000

   Energies (kJ/mol)
        G96Bond       G96Angle    Proper Dih.  Improper Dih.          LJ-14
    2.24460e+03    3.72967e+03    2.80928e+03    1.10997e+03   -2.59155e+02
     Coulomb-14        LJ (SR)  Disper. corr.   Coulomb (SR)   Coul. recip.
    2.84126e+04    1.24073e+05   -7.46547e+03   -9.40720e+05    5.27764e+03
      Potential    Kinetic En.   Total Energy  Conserved En.    Temperature
   -7.80788e+05    1.38306e+05   -6.42482e+05   -5.61284e+05    3.01192e+02
 Pres. DC (bar) Pressure (bar)   Constr. rmsd
   -2.20890e+02    9.77209e+01    0.00000e+00

           Step           Time
       19655000    39310.00000

   Energies (kJ/mol)
        G96Bond       G96Angle    Proper Dih.  Improper Dih.          LJ-14
    2.19518e+03    3.64586e+03    2.73307e+03    1.12369e+03   -3.18768e+02
     Coulomb-14        LJ (SR)  Disper. corr.   Coulomb (SR)   Coul. recip.
    2.82285e+04    1.23092e+05   -7.49525e+03   -9.40318e+05    5.11907e+03
      Potential    Kinetic En.   Total Energy  Conserved En.    Temperature
   -7.81994e+05    1.36656e+05   -6.45338e+05   -5.61245e+05    2.97599e+02
 Pres. DC (bar) Pressure (bar)   Constr. rmsd
   -2.22654e+02   -4.59428e+01    0.00000e+00

           Step           Time
       19660000    39320.00000

   Energies (kJ/mol)
        G96Bond       G96Angle    Proper Dih.  Improper Dih.          LJ-14
    2.28841e+03    3.85868e+03    2.74704e+03    1.11632e+03   -3.51127e+02
     Coulomb-14        LJ (SR)  Disper. corr.   Coulomb (SR)   Coul. recip.
    2.82732e+04    1.25398e+05   -7.48648e+03   -9.43676e+05    5.33665e+03
      Potential    Kinetic En.   Total Energy  Conserved En.    Temperature
   -7.82495e+05    1.39011e+05   -6.43484e+05   -5.61245e+05    3.02728e+02
 Pres. DC (bar) Pressure (bar)   Constr. rmsd
   -2.22134e+02    2.62383e+02    0.00000e+00

           Step           Time
       19665000    39330.00000

   Energies (kJ/mol)
        G96Bond       G96Angle    Proper Dih.  Improper Dih.          LJ-14
    2.42608e+03    3.78233e+03    2.83207e+03    1.15306e+03   -3.24683e+02
     Coulomb-14        LJ (SR)  Disper. corr.   Coulomb (SR)   Coul. recip.
    2.82616e+04    1.23390e+05   -7.47783e+03   -9.39974e+05    5.24358e+03
      Potential    Kinetic En.   Total Energy  Conserved En.    Temperature
   -7.80688e+05    1.37274e+05   -6.43414e+05   -5.61206e+05    2.98945e+02
 Pres. DC (bar) Pressure (bar)   Constr. rmsd
   -2.21621e+02    6.75648e-01    0.00000e+00

           Step           Time
       19670000    39340.00000

   Energies (kJ/mol)
        G96Bond       G96Angle    Proper Dih.  Improper Dih.          LJ-14
    2.34935e+03    3.63933e+03    2.81952e+03    1.16546e+03   -2.51174e+02
     Coulomb-14        LJ (SR)  Disper. corr.   Coulomb (SR)   Coul. recip.
    2.84459e+04    1.23227e+05   -7.48514e+03   -9.41321e+05    5.09437e+03
      Potential    Kinetic En.   Total Energy  Conserved En.    Temperature
   -7.82316e+05    1.37911e+05   -6.44406e+05   -5.61224e+05    3.00331e+02
 Pres. DC (bar) Pressure (bar)   Constr. rmsd
   -2.22054e+02   -5.82297e+01    0.00000e+00

           Step           Time
       19675000    39350.00000

   Energies (kJ/mol)
        G96Bond       G96Angle    Proper Dih.  Improper Dih.          LJ-14
    2.22055e+03    3.58889e+03    2.73753e+03    1.04065e+03   -2.84192e+02
     Coulomb-14        LJ (SR)  Disper. corr.   Coulomb (SR)   Coul. recip.
    2.84551e+04    1.23140e+05   -7.46844e+03   -9.38530e+05    5.33576e+03
      Potential    Kinetic En.   Total Energy  Conserved En.    Temperature
   -7.79764e+05    1.36958e+05   -6.42806e+05   -5.61205e+05    2.98257e+02
 Pres. DC (bar) Pressure (bar)   Constr. rmsd
   -2.21066e+02    8.99469e+01    0.00000e+00

           Step           Time
       19680000    39360.00000

   Energies (kJ/mol)
        G96Bond       G96Angle    Proper Dih.  Improper Dih.          LJ-14
    2.16760e+03    3.84840e+03    2.84854e+03    1.09121e+03   -3.14536e+02
     Coulomb-14        LJ (SR)  Disper. corr.   Coulomb (SR)   Coul. recip.
    2.81030e+04    1.24154e+05   -7.46073e+03   -9.41964e+05    5.29688e+03
      Potential    Kinetic En.   Total Energy  Conserved En.    Temperature
   -7.82230e+05    1.36770e+05   -6.45460e+05   -5.61176e+05    2.97847e+02
 Pres. DC (bar) Pressure (bar)   Constr. rmsd
   -2.20610e+02    4.95930e+01    0.00000e+00

           Step           Time
       19685000    39370.00000

   Energies (kJ/mol)
        G96Bond       G96Angle    Proper Dih.  Improper Dih.          LJ-14
    2.30227e+03    3.86208e+03    2.77781e+03    1.07034e+03   -3.72798e+02
     Coulomb-14        LJ (SR)  Disper. corr.   Coulomb (SR)   Coul. recip.
    2.82034e+04    1.23971e+05   -7.44823e+03   -9.40610e+05    5.33265e+03
      Potential    Kinetic En.   Total Energy  Conserved En.    Temperature
   -7.80911e+05    1.37101e+05   -6.43810e+05   -5.61158e+05    2.98568e+02
 Pres. DC (bar) Pressure (bar)   Constr. rmsd
   -2.19872e+02   -2.16561e+01    0.00000e+00

           Step           Time
       19690000    39380.00000

   Energies (kJ/mol)
        G96Bond       G96Angle    Proper Dih.  Improper Dih.          LJ-14
    2.21329e+03    3.80061e+03    2.75174e+03    1.16346e+03   -2.41736e+02
     Coulomb-14        LJ (SR)  Disper. corr.   Coulomb (SR)   Coul. recip.
    2.83970e+04    1.21723e+05   -7.46578e+03   -9.36905e+05    5.29409e+03
      Potential    Kinetic En.   Total Energy  Conserved En.    Temperature
   -7.79269e+05    1.37738e+05   -6.41531e+05   -5.61157e+05    2.99955e+02
 Pres. DC (bar) Pressure (bar)   Constr. rmsd
   -2.20908e+02   -1.97550e+02    0.00000e+00

           Step           Time
       19695000    39390.00000

   Energies (kJ/mol)
        G96Bond       G96Angle    Proper Dih.  Improper Dih.          LJ-14
    2.31577e+03    3.76360e+03    2.74009e+03    1.19081e+03   -3.61128e+02
     Coulomb-14        LJ (SR)  Disper. corr.   Coulomb (SR)   Coul. recip.
    2.83524e+04    1.22952e+05   -7.45905e+03   -9.39396e+05    5.25792e+03
      Potential    Kinetic En.   Total Energy  Conserved En.    Temperature
   -7.80644e+05    1.38319e+05   -6.42325e+05   -5.61147e+05    3.01221e+02
 Pres. DC (bar) Pressure (bar)   Constr. rmsd
   -2.20511e+02   -4.88183e+01    0.00000e+00

           Step           Time
       19700000    39400.00000

   Energies (kJ/mol)
        G96Bond       G96Angle    Proper Dih.  Improper Dih.          LJ-14
    2.29194e+03    3.63945e+03    2.81941e+03    1.16395e+03   -3.18709e+02
     Coulomb-14        LJ (SR)  Disper. corr.   Coulomb (SR)   Coul. recip.
    2.84119e+04    1.22122e+05   -7.44927e+03   -9.39227e+05    5.11351e+03
      Potential    Kinetic En.   Total Energy  Conserved En.    Temperature
   -7.81433e+05    1.37254e+05   -6.44179e+05   -5.61115e+05    2.98901e+02
 Pres. DC (bar) Pressure (bar)   Constr. rmsd
   -2.19934e+02   -2.03447e+02    0.00000e+00

           Step           Time
       19705000    39410.00000

   Energies (kJ/mol)
        G96Bond       G96Angle    Proper Dih.  Improper Dih.          LJ-14
    2.27577e+03    3.84017e+03    2.70269e+03    1.12572e+03   -2.52735e+02
     Coulomb-14        LJ (SR)  Disper. corr.   Coulomb (SR)   Coul. recip.
    2.82720e+04    1.25137e+05   -7.46139e+03   -9.42374e+05    5.15190e+03
      Potential    Kinetic En.   Total Energy  Conserved En.    Temperature
   -7.81583e+05    1.38088e+05   -6.43495e+05   -5.61093e+05    3.00717e+02
 Pres. DC (bar) Pressure (bar)   Constr. rmsd
   -2.20649e+02    1.20096e+02    0.00000e+00

           Step           Time
       19710000    39420.00000

   Energies (kJ/mol)
        G96Bond       G96Angle    Proper Dih.  Improper Dih.          LJ-14
    2.30578e+03    3.62431e+03    2.64503e+03    1.08336e+03   -2.80382e+02
     Coulomb-14        LJ (SR)  Disper. corr.   Coulomb (SR)   Coul. recip.
    2.83379e+04    1.22147e+05   -7.42868e+03   -9.36905e+05    5.40991e+03
      Potential    Kinetic En.   Total Energy  Conserved En.    Temperature
   -7.79061e+05    1.36667e+05   -6.42394e+05   -5.61105e+05    2.97622e+02
 Pres. DC (bar) Pressure (bar)   Constr. rmsd
   -2.18721e+02   -2.60685e+02    0.00000e+00

           Step           Time
       19715000    39430.00000

   Energies (kJ/mol)
        G96Bond       G96Angle    Proper Dih.  Improper Dih.          LJ-14
    2.33253e+03    3.82144e+03    2.77974e+03    1.10209e+03   -2.94509e+02
     Coulomb-14        LJ (SR)  Disper. corr.   Coulomb (SR)   Coul. recip.
    2.81863e+04    1.24015e+05   -7.45529e+03   -9.39852e+05    5.36784e+03
      Potential    Kinetic En.   Total Energy  Conserved En.    Temperature
   -7.79997e+05    1.37972e+05   -6.42025e+05   -5.61065e+05    3.00465e+02
 Pres. DC (bar) Pressure (bar)   Constr. rmsd
   -2.20289e+02    4.28557e+01    0.00000e+00

           Step           Time
       19720000    39440.00000

   Energies (kJ/mol)
        G96Bond       G96Angle    Proper Dih.  Improper Dih.          LJ-14
    2.35048e+03    3.82779e+03    2.79165e+03    1.16176e+03   -3.33397e+02
     Coulomb-14        LJ (SR)  Disper. corr.   Coulomb (SR)   Coul. recip.
    2.83474e+04    1.23932e+05   -7.47740e+03   -9.39626e+05    5.27844e+03
      Potential    Kinetic En.   Total Energy  Conserved En.    Temperature
   -7.79747e+05    1.38087e+05   -6.41660e+05   -5.61038e+05    3.00716e+02
 Pres. DC (bar) Pressure (bar)   Constr. rmsd
   -2.21596e+02    2.06066e+00    0.00000e+00

           Step           Time
       19725000    39450.00000

   Energies (kJ/mol)
        G96Bond       G96Angle    Proper Dih.  Improper Dih.          LJ-14
    2.54901e+03    3.68877e+03    2.77216e+03    1.11591e+03   -3.45359e+02
     Coulomb-14        LJ (SR)  Disper. corr.   Coulomb (SR)   Coul. recip.
    2.83773e+04    1.24048e+05   -7.45598e+03   -9.39651e+05    5.28890e+03
      Potential    Kinetic En.   Total Energy  Conserved En.    Temperature
   -7.79612e+05    1.39019e+05   -6.40592e+05   -5.61008e+05    3.02746e+02
 Pres. DC (bar) Pressure (bar)   Constr. rmsd
   -2.20330e+02   -3.30920e+00    0.00000e+00

           Step           Time
       19730000    39460.00000

   Energies (kJ/mol)
        G96Bond       G96Angle    Proper Dih.  Improper Dih.          LJ-14
    2.38282e+03    3.72147e+03    2.87745e+03    1.09140e+03   -2.54862e+02
     Coulomb-14        LJ (SR)  Disper. corr.   Coulomb (SR)   Coul. recip.
    2.85361e+04    1.22921e+05   -7.44563e+03   -9.39529e+05    5.31557e+03
      Potential    Kinetic En.   Total Energy  Conserved En.    Temperature
   -7.80384e+05    1.38216e+05   -6.42168e+05   -5.60983e+05    3.00996e+02
 Pres. DC (bar) Pressure (bar)   Constr. rmsd
   -2.19719e+02   -1.67676e+02    0.00000e+00

           Step           Time
       19735000    39470.00000

   Energies (kJ/mol)
        G96Bond       G96Angle    Proper Dih.  Improper Dih.          LJ-14
    2.31607e+03    3.60479e+03    2.73103e+03    1.08141e+03   -2.87478e+02
     Coulomb-14        LJ (SR)  Disper. corr.   Coulomb (SR)   Coul. recip.
    2.83550e+04    1.24127e+05   -7.46016e+03   -9.41545e+05    5.38427e+03
      Potential    Kinetic En.   Total Energy  Conserved En.    Temperature
   -7.81693e+05    1.38112e+05   -6.43582e+05   -5.60968e+05    3.00769e+02
 Pres. DC (bar) Pressure (bar)   Constr. rmsd
   -2.20577e+02   -8.26269e+01    0.00000e+00

           Step           Time
       19740000    39480.00000

   Energies (kJ/mol)
        G96Bond       G96Angle    Proper Dih.  Improper Dih.          LJ-14
    2.40312e+03    3.66249e+03    2.78878e+03    1.09261e+03   -3.18344e+02
     Coulomb-14        LJ (SR)  Disper. corr.   Coulomb (SR)   Coul. recip.
    2.83694e+04    1.22853e+05   -7.45412e+03   -9.38282e+05    5.25484e+03
      Potential    Kinetic En.   Total Energy  Conserved En.    Temperature
   -7.79630e+05    1.37370e+05   -6.42260e+05   -5.60944e+05    2.99154e+02
 Pres. DC (bar) Pressure (bar)   Constr. rmsd
   -2.20220e+02    5.38039e+00    0.00000e+00

           Step           Time
       19745000    39490.00000

   Energies (kJ/mol)
        G96Bond       G96Angle    Proper Dih.  Improper Dih.          LJ-14
    2.46403e+03    3.72549e+03    2.76786e+03    1.15622e+03   -3.44762e+02
     Coulomb-14        LJ (SR)  Disper. corr.   Coulomb (SR)   Coul. recip.
    2.82132e+04    1.24113e+05   -7.47047e+03   -9.40822e+05    5.25063e+03
      Potential    Kinetic En.   Total Energy  Conserved En.    Temperature
   -7.80947e+05    1.38233e+05   -6.42714e+05   -5.60922e+05    3.01033e+02
 Pres. DC (bar) Pressure (bar)   Constr. rmsd
   -2.21186e+02   -9.11875e+01    0.00000e+00

           Step           Time
       19750000    39500.00000

   Energies (kJ/mol)
        G96Bond       G96Angle    Proper Dih.  Improper Dih.          LJ-14
    2.40466e+03    3.70416e+03    2.69164e+03    1.09635e+03   -2.94148e+02
     Coulomb-14        LJ (SR)  Disper. corr.   Coulomb (SR)   Coul. recip.
    2.83338e+04    1.24724e+05   -7.44862e+03   -9.41556e+05    5.21602e+03
      Potential    Kinetic En.   Total Energy  Conserved En.    Temperature
   -7.81128e+05    1.36851e+05   -6.44277e+05   -5.60887e+05    2.98023e+02
 Pres. DC (bar) Pressure (bar)   Constr. rmsd
   -2.19896e+02    1.10455e+02    0.00000e+00

           Step           Time
       19755000    39510.00000

   Energies (kJ/mol)
        G96Bond       G96Angle    Proper Dih.  Improper Dih.          LJ-14
    2.36273e+03    3.46798e+03    2.76462e+03    1.05133e+03   -3.20864e+02
     Coulomb-14        LJ (SR)  Disper. corr.   Coulomb (SR)   Coul. recip.
    2.83031e+04    1.23903e+05   -7.46236e+03   -9.40537e+05    5.16566e+03
      Potential    Kinetic En.   Total Energy  Conserved En.    Temperature
   -7.81301e+05    1.36855e+05   -6.44446e+05   -5.60881e+05    2.98032e+02
 Pres. DC (bar) Pressure (bar)   Constr. rmsd
   -2.20706e+02   -5.36232e+00    0.00000e+00

           Step           Time
       19760000    39520.00000

   Energies (kJ/mol)
        G96Bond       G96Angle    Proper Dih.  Improper Dih.          LJ-14
    2.54680e+03    3.71191e+03    2.71790e+03    1.11083e+03   -2.69631e+02
     Coulomb-14        LJ (SR)  Disper. corr.   Coulomb (SR)   Coul. recip.
    2.84220e+04    1.24354e+05   -7.44075e+03   -9.40150e+05    5.37534e+03
      Potential    Kinetic En.   Total Energy  Conserved En.    Temperature
   -7.79621e+05    1.38676e+05   -6.40945e+05   -5.60859e+05    3.01999e+02
 Pres. DC (bar) Pressure (bar)   Constr. rmsd
   -2.19432e+02    3.38647e+01    0.00000e+00

           Step           Time
       19765000    39530.00000

   Energies (kJ/mol)
        G96Bond       G96Angle    Proper Dih.  Improper Dih.          LJ-14
    2.40984e+03    3.74225e+03    2.75320e+03    1.10921e+03   -2.63608e+02
     Coulomb-14        LJ (SR)  Disper. corr.   Coulomb (SR)   Coul. recip.
    2.83982e+04    1.24319e+05   -7.43929e+03   -9.41997e+05    5.29329e+03
      Potential    Kinetic En.   Total Energy  Conserved En.    Temperature
   -7.81675e+05    1.37570e+05   -6.44104e+05   -5.60856e+05    2.99589e+02
 Pres. DC (bar) Pressure (bar)   Constr. rmsd
   -2.19346e+02    9.87752e-02    0.00000e+00

           Step           Time
       19770000    39540.00000

   Energies (kJ/mol)
        G96Bond       G96Angle    Proper Dih.  Improper Dih.          LJ-14
    2.39340e+03    3.69204e+03    2.65184e+03    1.11000e+03   -2.26844e+02
     Coulomb-14        LJ (SR)  Disper. corr.   Coulomb (SR)   Coul. recip.
    2.85172e+04    1.24239e+05   -7.47490e+03   -9.40433e+05    5.39689e+03
      Potential    Kinetic En.   Total Energy  Conserved En.    Temperature
   -7.80134e+05    1.38125e+05   -6.42009e+05   -5.60857e+05    3.00797e+02
 Pres. DC (bar) Pressure (bar)   Constr. rmsd
   -2.21448e+02    7.31127e+01    0.00000e+00

           Step           Time
       19775000    39550.00000

   Energies (kJ/mol)
        G96Bond       G96Angle    Proper Dih.  Improper Dih.          LJ-14
    2.24244e+03    3.73239e+03    2.76187e+03    1.07224e+03   -2.96881e+02
     Coulomb-14        LJ (SR)  Disper. corr.   Coulomb (SR)   Coul. recip.
    2.85546e+04    1.23902e+05   -7.45106e+03   -9.41901e+05    5.28291e+03
      Potential    Kinetic En.   Total Energy  Conserved En.    Temperature
   -7.82100e+05    1.37185e+05   -6.44915e+05   -5.60838e+05    2.98750e+02
 Pres. DC (bar) Pressure (bar)   Constr. rmsd
   -2.20039e+02    6.20526e+00    0.00000e+00

           Step           Time
       19780000    39560.00000

   Energies (kJ/mol)
        G96Bond       G96Angle    Proper Dih.  Improper Dih.          LJ-14
    2.55606e+03    3.77273e+03    2.80001e+03    1.09963e+03   -3.10291e+02
     Coulomb-14        LJ (SR)  Disper. corr.   Coulomb (SR)   Coul. recip.
    2.83963e+04    1.24623e+05   -7.47175e+03   -9.39701e+05    5.23753e+03
      Potential    Kinetic En.   Total Energy  Conserved En.    Temperature
   -7.78998e+05    1.38370e+05   -6.40628e+05   -5.60808e+05    3.01332e+02
 Pres. DC (bar) Pressure (bar)   Constr. rmsd
   -2.21262e+02    8.12819e+01    0.00000e+00

           Step           Time
       19785000    39570.00000

   Energies (kJ/mol)
        G96Bond       G96Angle    Proper Dih.  Improper Dih.          LJ-14
    2.39050e+03    3.64375e+03    2.68891e+03    1.05889e+03   -3.02679e+02
     Coulomb-14        LJ (SR)  Disper. corr.   Coulomb (SR)   Coul. recip.
    2.84205e+04    1.22695e+05   -7.45532e+03   -9.39172e+05    5.23063e+03
      Potential    Kinetic En.   Total Energy  Conserved En.    Temperature
   -7.80801e+05    1.37746e+05   -6.43056e+05   -5.60782e+05    2.99972e+02
 Pres. DC (bar) Pressure (bar)   Constr. rmsd
   -2.20291e+02   -1.05559e+02    0.00000e+00

           Step           Time
       19790000    39580.00000

   Energies (kJ/mol)
        G96Bond       G96Angle    Proper Dih.  Improper Dih.          LJ-14
    2.39116e+03    3.87751e+03    2.67579e+03    1.03301e+03   -2.37732e+02
     Coulomb-14        LJ (SR)  Disper. corr.   Coulomb (SR)   Coul. recip.
    2.85249e+04    1.22367e+05   -7.45625e+03   -9.38205e+05    5.18663e+03
      Potential    Kinetic En.   Total Energy  Conserved En.    Temperature
   -7.79843e+05    1.36945e+05   -6.42898e+05   -5.60744e+05    2.98227e+02
 Pres. DC (bar) Pressure (bar)   Constr. rmsd
   -2.20345e+02   -1.38470e+01    0.00000e+00

           Step           Time
       19795000    39590.00000

   Energies (kJ/mol)
        G96Bond       G96Angle    Proper Dih.  Improper Dih.          LJ-14
    2.26285e+03    3.85221e+03    2.65113e+03    1.13848e+03   -2.72913e+02
     Coulomb-14        LJ (SR)  Disper. corr.   Coulomb (SR)   Coul. recip.
    2.83112e+04    1.22666e+05   -7.45972e+03   -9.38641e+05    5.23941e+03
      Potential    Kinetic En.   Total Energy  Conserved En.    Temperature
   -7.80252e+05    1.37056e+05   -6.43197e+05   -5.60756e+05    2.98469e+02
 Pres. DC (bar) Pressure (bar)   Constr. rmsd
   -2.20550e+02   -7.97291e+01    0.00000e+00

           Step           Time
       19800000    39600.00000

   Energies (kJ/mol)
        G96Bond       G96Angle    Proper Dih.  Improper Dih.          LJ-14
    2.33741e+03    3.74899e+03    2.82168e+03    1.14346e+03   -3.37545e+02
     Coulomb-14        LJ (SR)  Disper. corr.   Coulomb (SR)   Coul. recip.
    2.82023e+04    1.25834e+05   -7.47158e+03   -9.42239e+05    5.30084e+03
      Potential    Kinetic En.   Total Energy  Conserved En.    Temperature
   -7.80659e+05    1.38680e+05   -6.41979e+05   -5.60721e+05    3.02006e+02
 Pres. DC (bar) Pressure (bar)   Constr. rmsd
   -2.21251e+02    1.71134e+02    0.00000e+00

           Step           Time
       19805000    39610.00000

   Energies (kJ/mol)
        G96Bond       G96Angle    Proper Dih.  Improper Dih.          LJ-14
    2.24371e+03    3.77824e+03    2.79615e+03    1.12267e+03   -2.80682e+02
     Coulomb-14        LJ (SR)  Disper. corr.   Coulomb (SR)   Coul. recip.
    2.85715e+04    1.23515e+05   -7.43678e+03   -9.39705e+05    5.30608e+03
      Potential    Kinetic En.   Total Energy  Conserved En.    Temperature
   -7.80090e+05    1.37493e+05   -6.42596e+05   -5.60707e+05    2.99423e+02
 Pres. DC (bar) Pressure (bar)   Constr. rmsd
   -2.19198e+02   -6.88241e+01    0.00000e+00

           Step           Time
       19810000    39620.00000

   Energies (kJ/mol)
        G96Bond       G96Angle    Proper Dih.  Improper Dih.          LJ-14
    2.41495e+03    3.74333e+03    2.64868e+03    1.16849e+03   -2.77469e+02
     Coulomb-14        LJ (SR)  Disper. corr.   Coulomb (SR)   Coul. recip.
    2.84099e+04    1.23415e+05   -7.42812e+03   -9.38854e+05    5.32042e+03
      Potential    Kinetic En.   Total Energy  Conserved En.    Temperature
   -7.79438e+05    1.37540e+05   -6.41898e+05   -5.60710e+05    2.99525e+02
 Pres. DC (bar) Pressure (bar)   Constr. rmsd
   -2.18688e+02    2.17628e+01    0.00000e+00

           Step           Time
       19815000    39630.00000

   Energies (kJ/mol)
        G96Bond       G96Angle    Proper Dih.  Improper Dih.          LJ-14
    2.49255e+03    3.66863e+03    2.73308e+03    1.15418e+03   -2.90530e+02
     Coulomb-14        LJ (SR)  Disper. corr.   Coulomb (SR)   Coul. recip.
    2.83236e+04    1.23269e+05   -7.44480e+03   -9.39157e+05    5.28148e+03
      Potential    Kinetic En.   Total Energy  Conserved En.    Temperature
   -7.79970e+05    1.36834e+05   -6.43136e+05   -5.60664e+05    2.97987e+02
 Pres. DC (bar) Pressure (bar)   Constr. rmsd
   -2.19670e+02   -1.13696e+02    0.00000e+00

           Step           Time
       19820000    39640.00000

   Energies (kJ/mol)
        G96Bond       G96Angle    Proper Dih.  Improper Dih.          LJ-14
    2.28756e+03    3.61387e+03    2.76714e+03    1.17538e+03   -2.55290e+02
     Coulomb-14        LJ (SR)  Disper. corr.   Coulomb (SR)   Coul. recip.
    2.83646e+04    1.23780e+05   -7.44379e+03   -9.39685e+05    5.24879e+03
      Potential    Kinetic En.   Total Energy  Conserved En.    Temperature
   -7.80147e+05    1.37712e+05   -6.42435e+05   -5.60676e+05    2.99899e+02
 Pres. DC (bar) Pressure (bar)   Constr. rmsd
   -2.19611e+02   -4.15494e+00    0.00000e+00

           Step           Time
       19825000    39650.00000

   Energies (kJ/mol)
        G96Bond       G96Angle    Proper Dih.  Improper Dih.          LJ-14
    2.45181e+03    3.65072e+03    2.74274e+03    1.08969e+03   -2.89257e+02
     Coulomb-14        LJ (SR)  Disper. corr.   Coulomb (SR)   Coul. recip.
    2.80598e+04    1.24287e+05   -7.44385e+03   -9.40670e+05    5.22028e+03
      Potential    Kinetic En.   Total Energy  Conserved En.    Temperature
   -7.80900e+05    1.36891e+05   -6.44009e+05   -5.60612e+05    2.98111e+02
 Pres. DC (bar) Pressure (bar)   Constr. rmsd
   -2.19614e+02    1.00024e+00    0.00000e+00

           Step           Time
       19830000    39660.00000

   Energies (kJ/mol)
        G96Bond       G96Angle    Proper Dih.  Improper Dih.          LJ-14
    2.29634e+03    3.73995e+03    2.76358e+03    1.16256e+03   -2.51416e+02
     Coulomb-14        LJ (SR)  Disper. corr.   Coulomb (SR)   Coul. recip.
    2.81997e+04    1.24183e+05   -7.46154e+03   -9.41334e+05    5.24025e+03
      Potential    Kinetic En.   Total Energy  Conserved En.    Temperature
   -7.81461e+05    1.38302e+05   -6.43159e+05   -5.60598e+05    3.01184e+02
 Pres. DC (bar) Pressure (bar)   Constr. rmsd
   -2.20658e+02   -3.54270e+01    0.00000e+00

           Step           Time
       19835000    39670.00000

   Energies (kJ/mol)
        G96Bond       G96Angle    Proper Dih.  Improper Dih.          LJ-14
    2.32056e+03    3.65933e+03    2.60192e+03    1.14699e+03   -2.79816e+02
     Coulomb-14        LJ (SR)  Disper. corr.   Coulomb (SR)   Coul. recip.
    2.82139e+04    1.24436e+05   -7.46049e+03   -9.40190e+05    5.19196e+03
      Potential    Kinetic En.   Total Energy  Conserved En.    Temperature
   -7.80360e+05    1.38587e+05   -6.41773e+05   -5.60596e+05    3.01804e+02
 Pres. DC (bar) Pressure (bar)   Constr. rmsd
   -2.20596e+02    3.16427e+01    0.00000e+00

           Step           Time
       19840000    39680.00000

   Energies (kJ/mol)
        G96Bond       G96Angle    Proper Dih.  Improper Dih.          LJ-14
    2.31922e+03    3.64470e+03    2.51791e+03    1.05391e+03   -1.95454e+02
     Coulomb-14        LJ (SR)  Disper. corr.   Coulomb (SR)   Coul. recip.
    2.83999e+04    1.23947e+05   -7.45772e+03   -9.41803e+05    5.25858e+03
      Potential    Kinetic En.   Total Energy  Conserved En.    Temperature
   -7.82315e+05    1.38594e+05   -6.43722e+05   -5.60566e+05    3.01818e+02
 Pres. DC (bar) Pressure (bar)   Constr. rmsd
   -2.20432e+02   -9.47142e+01    0.00000e+00

           Step           Time
       19845000    39690.00000

   Energies (kJ/mol)
        G96Bond       G96Angle    Proper Dih.  Improper Dih.          LJ-14
    2.23184e+03    3.71135e+03    2.74312e+03    1.09424e+03   -2.64896e+02
     Coulomb-14        LJ (SR)  Disper. corr.   Coulomb (SR)   Coul. recip.
    2.83169e+04    1.24142e+05   -7.46091e+03   -9.41305e+05    5.28650e+03
      Potential    Kinetic En.   Total Energy  Conserved En.    Temperature
   -7.81504e+05    1.38001e+05   -6.43503e+05   -5.60532e+05    3.00528e+02
 Pres. DC (bar) Pressure (bar)   Constr. rmsd
   -2.20621e+02    5.35428e+01    0.00000e+00

           Step           Time
       19850000    39700.00000

   Energies (kJ/mol)
        G96Bond       G96Angle    Proper Dih.  Improper Dih.          LJ-14
    2.30409e+03    3.76940e+03    2.72961e+03    1.19791e+03   -2.88568e+02
     Coulomb-14        LJ (SR)  Disper. corr.   Coulomb (SR)   Coul. recip.
    2.83966e+04    1.24626e+05   -7.45809e+03   -9.41235e+05    5.27916e+03
      Potential    Kinetic En.   Total Energy  Conserved En.    Temperature
   -7.80678e+05    1.38152e+05   -6.42526e+05   -5.60532e+05    3.00856e+02
 Pres. DC (bar) Pressure (bar)   Constr. rmsd
   -2.20454e+02    1.26920e+02    0.00000e+00

           Step           Time
       19855000    39710.00000

   Energies (kJ/mol)
        G96Bond       G96Angle    Proper Dih.  Improper Dih.          LJ-14
    2.37171e+03    3.67985e+03    2.81389e+03    1.00870e+03   -3.16680e+02
     Coulomb-14        LJ (SR)  Disper. corr.   Coulomb (SR)   Coul. recip.
    2.80628e+04    1.24512e+05   -7.47900e+03   -9.41211e+05    5.25638e+03
      Potential    Kinetic En.   Total Energy  Conserved En.    Temperature
   -7.81302e+05    1.38565e+05   -6.42737e+05   -5.60525e+05    3.01755e+02
 Pres. DC (bar) Pressure (bar)   Constr. rmsd
   -2.21690e+02    2.56342e+01    0.00000e+00

           Step           Time
       19860000    39720.00000

   Energies (kJ/mol)
        G96Bond       G96Angle    Proper Dih.  Improper Dih.          LJ-14
    2.27879e+03    3.65558e+03    2.78091e+03    1.08852e+03   -3.04634e+02
     Coulomb-14        LJ (SR)  Disper. corr.   Coulomb (SR)   Coul. recip.
    2.83612e+04    1.23513e+05   -7.44928e+03   -9.42016e+05    5.22602e+03
      Potential    Kinetic En.   Total Energy  Conserved En.    Temperature
   -7.82866e+05    1.36601e+05   -6.46265e+05   -5.60501e+05    2.97480e+02
 Pres. DC (bar) Pressure (bar)   Constr. rmsd
   -2.19934e+02   -1.27397e+02    0.00000e+00

           Step           Time
       19865000    39730.00000

   Energies (kJ/mol)
        G96Bond       G96Angle    Proper Dih.  Improper Dih.          LJ-14
    2.48575e+03    3.69411e+03    2.73383e+03    1.10745e+03   -2.88076e+02
     Coulomb-14        LJ (SR)  Disper. corr.   Coulomb (SR)   Coul. recip.
    2.81792e+04    1.24163e+05   -7.46695e+03   -9.39885e+05    5.16139e+03
      Potential    Kinetic En.   Total Energy  Conserved En.    Temperature
   -7.80116e+05    1.38580e+05   -6.41536e+05   -5.60484e+05    3.01790e+02
 Pres. DC (bar) Pressure (bar)   Constr. rmsd
   -2.20978e+02    5.52430e+01    0.00000e+00

           Step           Time
       19870000    39740.00000

   Energies (kJ/mol)
        G96Bond       G96Angle    Proper Dih.  Improper Dih.          LJ-14
    2.23667e+03    3.70736e+03    2.75087e+03    1.03963e+03   -3.29019e+02
     Coulomb-14        LJ (SR)  Disper. corr.   Coulomb (SR)   Coul. recip.
    2.84294e+04    1.24603e+05   -7.47468e+03   -9.40348e+05    5.30791e+03
      Potential    Kinetic En.   Total Energy  Conserved En.    Temperature
   -7.80077e+05    1.38137e+05   -6.41940e+05   -5.60471e+05    3.00824e+02
 Pres. DC (bar) Pressure (bar)   Constr. rmsd
   -2.21435e+02    2.30271e+02    0.00000e+00

           Step           Time
       19875000    39750.00000

   Energies (kJ/mol)
        G96Bond       G96Angle    Proper Dih.  Improper Dih.          LJ-14
    2.39164e+03    3.45787e+03    2.82225e+03    1.11482e+03   -2.58883e+02
     Coulomb-14        LJ (SR)  Disper. corr.   Coulomb (SR)   Coul. recip.
    2.83486e+04    1.23435e+05   -7.44178e+03   -9.39931e+05    5.28712e+03
      Potential    Kinetic En.   Total Energy  Conserved En.    Temperature
   -7.80775e+05    1.37683e+05   -6.43092e+05   -5.60465e+05    2.99836e+02
 Pres. DC (bar) Pressure (bar)   Constr. rmsd
   -2.19492e+02   -1.11313e+02    0.00000e+00

           Step           Time
       19880000    39760.00000

   Energies (kJ/mol)
        G96Bond       G96Angle    Proper Dih.  Improper Dih.          LJ-14
    2.40927e+03    3.76391e+03    2.84810e+03    1.12148e+03   -2.89281e+02
     Coulomb-14        LJ (SR)  Disper. corr.   Coulomb (SR)   Coul. recip.
    2.84300e+04    1.23668e+05   -7.47645e+03   -9.38711e+05    5.36916e+03
      Potential    Kinetic En.   Total Energy  Conserved En.    Temperature
   -7.78866e+05    1.38783e+05   -6.40084e+05   -5.60455e+05    3.02231e+02
 Pres. DC (bar) Pressure (bar)   Constr. rmsd
   -2.21539e+02   -4.88944e+01    0.00000e+00

           Step           Time
       19885000    39770.00000

   Energies (kJ/mol)
        G96Bond       G96Angle    Proper Dih.  Improper Dih.          LJ-14
    2.48393e+03    3.85389e+03    2.65278e+03    1.08157e+03   -3.13953e+02
     Coulomb-14        LJ (SR)  Disper. corr.   Coulomb (SR)   Coul. recip.
    2.81814e+04    1.25445e+05   -7.49188e+03   -9.42546e+05    5.33564e+03
      Potential    Kinetic En.   Total Energy  Conserved En.    Temperature
   -7.81318e+05    1.37565e+05   -6.43754e+05   -5.60418e+05    2.99578e+02
 Pres. DC (bar) Pressure (bar)   Constr. rmsd
   -2.22454e+02    2.63547e+02    0.00000e+00

           Step           Time
       19890000    39780.00000

   Energies (kJ/mol)
        G96Bond       G96Angle    Proper Dih.  Improper Dih.          LJ-14
    2.30417e+03    3.63608e+03    2.87017e+03    1.03940e+03   -3.05394e+02
     Coulomb-14        LJ (SR)  Disper. corr.   Coulomb (SR)   Coul. recip.
    2.82743e+04    1.24376e+05   -7.50668e+03   -9.41897e+05    5.28277e+03
      Potential    Kinetic En.   Total Energy  Conserved En.    Temperature
   -7.81927e+05    1.37393e+05   -6.44534e+05   -5.60422e+05    2.99204e+02
 Pres. DC (bar) Pressure (bar)   Constr. rmsd
   -2.23333e+02    1.09782e+02    0.00000e+00

           Step           Time
       19895000    39790.00000

   Energies (kJ/mol)
        G96Bond       G96Angle    Proper Dih.  Improper Dih.          LJ-14
    2.37123e+03    3.74222e+03    2.82177e+03    1.05006e+03   -2.64644e+02
     Coulomb-14        LJ (SR)  Disper. corr.   Coulomb (SR)   Coul. recip.
    2.82199e+04    1.23595e+05   -7.46882e+03   -9.39111e+05    5.26228e+03
      Potential    Kinetic En.   Total Energy  Conserved En.    Temperature
   -7.79782e+05    1.37498e+05   -6.42284e+05   -5.60376e+05    2.99432e+02
 Pres. DC (bar) Pressure (bar)   Constr. rmsd
   -2.21088e+02    3.86042e+01    0.00000e+00

           Step           Time
       19900000    39800.00000

   Energies (kJ/mol)
        G96Bond       G96Angle    Proper Dih.  Improper Dih.          LJ-14
    2.34760e+03    3.71948e+03    2.59300e+03    1.07866e+03   -3.21439e+02
     Coulomb-14        LJ (SR)  Disper. corr.   Coulomb (SR)   Coul. recip.
    2.83625e+04    1.24334e+05   -7.49382e+03   -9.41825e+05    5.34914e+03
      Potential    Kinetic En.   Total Energy  Conserved En.    Temperature
   -7.81856e+05    1.38071e+05   -6.43786e+05   -5.60361e+05    3.00680e+02
 Pres. DC (bar) Pressure (bar)   Constr. rmsd
   -2.22569e+02   -2.25056e+01    0.00000e+00

           Step           Time
       19905000    39810.00000

   Energies (kJ/mol)
        G96Bond       G96Angle    Proper Dih.  Improper Dih.          LJ-14
    2.36378e+03    3.80027e+03    2.69793e+03    1.02553e+03   -2.62485e+02
     Coulomb-14        LJ (SR)  Disper. corr.   Coulomb (SR)   Coul. recip.
    2.85112e+04    1.23109e+05   -7.46947e+03   -9.39202e+05    5.17988e+03
      Potential    Kinetic En.   Total Energy  Conserved En.    Temperature
   -7.80246e+05    1.37040e+05   -6.43206e+05   -5.60354e+05    2.98436e+02
 Pres. DC (bar) Pressure (bar)   Constr. rmsd
   -2.21127e+02    1.07992e+02    0.00000e+00

           Step           Time
       19910000    39820.00000

   Energies (kJ/mol)
        G96Bond       G96Angle    Proper Dih.  Improper Dih.          LJ-14
    2.39932e+03    3.72534e+03    2.71091e+03    1.02383e+03   -2.86455e+02
     Coulomb-14        LJ (SR)  Disper. corr.   Coulomb (SR)   Coul. recip.
    2.83178e+04    1.23838e+05   -7.47054e+03   -9.39893e+05    5.24807e+03
      Potential    Kinetic En.   Total Energy  Conserved En.    Temperature
   -7.80387e+05    1.37696e+05   -6.42691e+05   -5.60337e+05    2.99864e+02
 Pres. DC (bar) Pressure (bar)   Constr. rmsd
   -2.21190e+02   -1.22673e+02    0.00000e+00

           Step           Time
       19915000    39830.00000

   Energies (kJ/mol)
        G96Bond       G96Angle    Proper Dih.  Improper Dih.          LJ-14
    2.48289e+03    3.68978e+03    2.83032e+03    1.04441e+03   -3.14419e+02
     Coulomb-14        LJ (SR)  Disper. corr.   Coulomb (SR)   Coul. recip.
    2.84663e+04    1.23651e+05   -7.44916e+03   -9.39771e+05    5.31868e+03
      Potential    Kinetic En.   Total Energy  Conserved En.    Temperature
   -7.80051e+05    1.39626e+05   -6.40425e+05   -5.60340e+05    3.04067e+02
 Pres. DC (bar) Pressure (bar)   Constr. rmsd
   -2.19927e+02   -1.31745e+02    0.00000e+00

           Step           Time
       19920000    39840.00000

   Energies (kJ/mol)
        G96Bond       G96Angle    Proper Dih.  Improper Dih.          LJ-14
    2.31756e+03    3.66177e+03    2.74110e+03    1.01291e+03   -2.93078e+02
     Coulomb-14        LJ (SR)  Disper. corr.   Coulomb (SR)   Coul. recip.
    2.81609e+04    1.24459e+05   -7.48075e+03   -9.41062e+05    5.26168e+03
      Potential    Kinetic En.   Total Energy  Conserved En.    Temperature
   -7.81220e+05    1.38283e+05   -6.42937e+05   -5.60320e+05    3.01142e+02
 Pres. DC (bar) Pressure (bar)   Constr. rmsd
   -2.21794e+02    6.00289e+01    0.00000e+00

           Step           Time
       19925000    39850.00000

   Energies (kJ/mol)
        G96Bond       G96Angle    Proper Dih.  Improper Dih.          LJ-14
    2.35813e+03    3.53655e+03    2.77960e+03    1.15171e+03   -2.43392e+02
     Coulomb-14        LJ (SR)  Disper. corr.   Coulomb (SR)   Coul. recip.
    2.85067e+04    1.23370e+05   -7.46489e+03   -9.39179e+05    5.37637e+03
      Potential    Kinetic En.   Total Energy  Conserved En.    Temperature
   -7.79808e+05    1.38427e+05   -6.41381e+05   -5.60278e+05    3.01455e+02
 Pres. DC (bar) Pressure (bar)   Constr. rmsd
   -2.20856e+02    2.11223e+01    0.00000e+00

           Step           Time
       19930000    39860.00000

   Energies (kJ/mol)
        G96Bond       G96Angle    Proper Dih.  Improper Dih.          LJ-14
    2.34218e+03    3.65287e+03    2.75431e+03    1.15272e+03   -2.02034e+02
     Coulomb-14        LJ (SR)  Disper. corr.   Coulomb (SR)   Coul. recip.
    2.83597e+04    1.22524e+05   -7.45194e+03   -9.37786e+05    5.17480e+03
      Potential    Kinetic En.   Total Energy  Conserved En.    Temperature
   -7.79480e+05    1.38710e+05   -6.40769e+05   -5.60279e+05    3.02072e+02
 Pres. DC (bar) Pressure (bar)   Constr. rmsd
   -2.20091e+02   -2.48840e+01    0.00000e+00

           Step           Time
       19935000    39870.00000

   Energies (kJ/mol)
        G96Bond       G96Angle    Proper Dih.  Improper Dih.          LJ-14
    2.32827e+03    3.79571e+03    2.72757e+03    1.08693e+03   -1.87013e+02
     Coulomb-14        LJ (SR)  Disper. corr.   Coulomb (SR)   Coul. recip.
    2.83754e+04    1.23927e+05   -7.47164e+03   -9.39487e+05    5.29438e+03
      Potential    Kinetic En.   Total Energy  Conserved En.    Temperature
   -7.79610e+05    1.37437e+05   -6.42173e+05   -5.60256e+05    2.99300e+02
 Pres. DC (bar) Pressure (bar)   Constr. rmsd
   -2.21255e+02    7.41801e+01    0.00000e+00

           Step           Time
       19940000    39880.00000

   Energies (kJ/mol)
        G96Bond       G96Angle    Proper Dih.  Improper Dih.          LJ-14
    2.43677e+03    3.86287e+03    2.84973e+03    1.07647e+03   -2.82849e+02
     Coulomb-14        LJ (SR)  Disper. corr.   Coulomb (SR)   Coul. recip.
    2.83668e+04    1.23020e+05   -7.45661e+03   -9.39247e+05    5.29738e+03
      Potential    Kinetic En.   Total Energy  Conserved En.    Temperature
   -7.80077e+05    1.37612e+05   -6.42465e+05   -5.60236e+05    2.99680e+02
 Pres. DC (bar) Pressure (bar)   Constr. rmsd
   -2.20367e+02   -4.47063e+00    0.00000e+00

           Step           Time
       19945000    39890.00000

   Energies (kJ/mol)
        G96Bond       G96Angle    Proper Dih.  Improper Dih.          LJ-14
    2.42634e+03    3.56520e+03    2.82699e+03    1.06011e+03   -2.39243e+02
     Coulomb-14        LJ (SR)  Disper. corr.   Coulomb (SR)   Coul. recip.
    2.85960e+04    1.23946e+05   -7.45481e+03   -9.40534e+05    5.30897e+03
      Potential    Kinetic En.   Total Energy  Conserved En.    Temperature
   -7.80498e+05    1.37932e+05   -6.42566e+05   -5.60245e+05    3.00378e+02
 Pres. DC (bar) Pressure (bar)   Constr. rmsd
   -2.20260e+02   -3.29348e+01    0.00000e+00

           Step           Time
       19950000    39900.00000

   Energies (kJ/mol)
        G96Bond       G96Angle    Proper Dih.  Improper Dih.          LJ-14
    2.34057e+03    3.57213e+03    2.59958e+03    1.11976e+03   -1.74591e+02
     Coulomb-14        LJ (SR)  Disper. corr.   Coulomb (SR)   Coul. recip.
    2.83919e+04    1.24053e+05   -7.46287e+03   -9.40374e+05    5.20717e+03
      Potential    Kinetic En.   Total Energy  Conserved En.    Temperature
   -7.80727e+05    1.39169e+05   -6.41558e+05   -5.60249e+05    3.03072e+02
 Pres. DC (bar) Pressure (bar)   Constr. rmsd
   -2.20737e+02    7.26594e+01    0.00000e+00

           Step           Time
       19955000    39910.00000

   Energies (kJ/mol)
        G96Bond       G96Angle    Proper Dih.  Improper Dih.          LJ-14
    2.42029e+03    3.65555e+03    2.74783e+03    1.06355e+03   -3.13397e+02
     Coulomb-14        LJ (SR)  Disper. corr.   Coulomb (SR)   Coul. recip.
    2.82790e+04    1.25338e+05   -7.46245e+03   -9.44129e+05    5.28122e+03
      Potential    Kinetic En.   Total Energy  Conserved En.    Temperature
   -7.83120e+05    1.37772e+05   -6.45348e+05   -5.60222e+05    3.00029e+02
 Pres. DC (bar) Pressure (bar)   Constr. rmsd
   -2.20712e+02   -6.99887e+01    0.00000e+00

           Step           Time
       19960000    39920.00000

   Energies (kJ/mol)
        G96Bond       G96Angle    Proper Dih.  Improper Dih.          LJ-14
    2.35384e+03    3.63693e+03    2.72282e+03    1.08199e+03   -2.10514e+02
     Coulomb-14        LJ (SR)  Disper. corr.   Coulomb (SR)   Coul. recip.
    2.85005e+04    1.22952e+05   -7.47550e+03   -9.39292e+05    5.30265e+03
      Potential    Kinetic En.   Total Energy  Conserved En.    Temperature
   -7.80427e+05    1.36587e+05   -6.43840e+05   -5.60177e+05    2.97449e+02
 Pres. DC (bar) Pressure (bar)   Constr. rmsd
   -2.21483e+02   -2.23562e+01    0.00000e+00

           Step           Time
       19965000    39930.00000

   Energies (kJ/mol)
        G96Bond       G96Angle    Proper Dih.  Improper Dih.          LJ-14
    2.23885e+03    3.59816e+03    2.71555e+03    1.06234e+03   -2.55514e+02
     Coulomb-14        LJ (SR)  Disper. corr.   Coulomb (SR)   Coul. recip.
    2.82055e+04    1.25264e+05   -7.48057e+03   -9.41610e+05    5.09455e+03
      Potential    Kinetic En.   Total Energy  Conserved En.    Temperature
   -7.81167e+05    1.37372e+05   -6.43795e+05   -5.60167e+05    2.99158e+02
 Pres. DC (bar) Pressure (bar)   Constr. rmsd
   -2.21784e+02    2.10326e+02    0.00000e+00

           Step           Time
       19970000    39940.00000

   Energies (kJ/mol)
        G96Bond       G96Angle    Proper Dih.  Improper Dih.          LJ-14
    2.20634e+03    3.73076e+03    2.72292e+03    1.03843e+03   -2.62057e+02
     Coulomb-14        LJ (SR)  Disper. corr.   Coulomb (SR)   Coul. recip.
    2.83745e+04    1.24002e+05   -7.49128e+03   -9.40863e+05    5.15671e+03
      Potential    Kinetic En.   Total Energy  Conserved En.    Temperature
   -7.81386e+05    1.37591e+05   -6.43794e+05   -5.60133e+05    2.99635e+02
 Pres. DC (bar) Pressure (bar)   Constr. rmsd
   -2.22418e+02    2.78405e+01    0.00000e+00

           Step           Time
       19975000    39950.00000

   Energies (kJ/mol)
        G96Bond       G96Angle    Proper Dih.  Improper Dih.          LJ-14
    2.23102e+03    3.66624e+03    2.74052e+03    1.12319e+03   -2.36165e+02
     Coulomb-14        LJ (SR)  Disper. corr.   Coulomb (SR)   Coul. recip.
    2.83990e+04    1.23358e+05   -7.47244e+03   -9.40594e+05    5.28432e+03
      Potential    Kinetic En.   Total Energy  Conserved En.    Temperature
   -7.81501e+05    1.38426e+05   -6.43074e+05   -5.60112e+05    3.01454e+02
 Pres. DC (bar) Pressure (bar)   Constr. rmsd
   -2.21302e+02   -1.16522e+02    0.00000e+00

           Step           Time
       19980000    39960.00000

   Energies (kJ/mol)
        G96Bond       G96Angle    Proper Dih.  Improper Dih.          LJ-14
    2.34416e+03    3.68046e+03    2.86692e+03    1.13844e+03   -2.63500e+02
     Coulomb-14        LJ (SR)  Disper. corr.   Coulomb (SR)   Coul. recip.
    2.83001e+04    1.23627e+05   -7.46751e+03   -9.39026e+05    5.23658e+03
      Potential    Kinetic En.   Total Energy  Conserved En.    Temperature
   -7.79563e+05    1.36585e+05   -6.42978e+05   -5.60058e+05    2.97445e+02
 Pres. DC (bar) Pressure (bar)   Constr. rmsd
   -2.21011e+02    8.26804e+01    0.00000e+00

           Step           Time
       19985000    39970.00000

   Energies (kJ/mol)
        G96Bond       G96Angle    Proper Dih.  Improper Dih.          LJ-14
    2.31882e+03    3.69087e+03    2.75739e+03    1.05790e+03   -2.47412e+02
     Coulomb-14        LJ (SR)  Disper. corr.   Coulomb (SR)   Coul. recip.
    2.82455e+04    1.23309e+05   -7.45640e+03   -9.39172e+05    5.40753e+03
      Potential    Kinetic En.   Total Energy  Conserved En.    Temperature
   -7.80088e+05    1.37871e+05   -6.42217e+05   -5.60068e+05    3.00246e+02
 Pres. DC (bar) Pressure (bar)   Constr. rmsd
   -2.20354e+02    9.24975e+01    0.00000e+00

           Step           Time
       19990000    39980.00000

   Energies (kJ/mol)
        G96Bond       G96Angle    Proper Dih.  Improper Dih.          LJ-14
    2.33983e+03    3.65527e+03    2.72156e+03    1.07539e+03   -1.87283e+02
     Coulomb-14        LJ (SR)  Disper. corr.   Coulomb (SR)   Coul. recip.
    2.84775e+04    1.22827e+05   -7.47056e+03   -9.39259e+05    5.27223e+03
      Potential    Kinetic En.   Total Energy  Conserved En.    Temperature
   -7.80548e+05    1.37930e+05   -6.42619e+05   -5.60076e+05    3.00372e+02
 Pres. DC (bar) Pressure (bar)   Constr. rmsd
   -2.21191e+02   -1.19693e+01    0.00000e+00

           Step           Time
       19995000    39990.00000

   Energies (kJ/mol)
        G96Bond       G96Angle    Proper Dih.  Improper Dih.          LJ-14
    2.42015e+03    3.74018e+03    2.74067e+03    1.13074e+03   -2.07473e+02
     Coulomb-14        LJ (SR)  Disper. corr.   Coulomb (SR)   Coul. recip.
    2.83253e+04    1.23674e+05   -7.41904e+03   -9.40375e+05    5.20301e+03
      Potential    Kinetic En.   Total Energy  Conserved En.    Temperature
   -7.80768e+05    1.38226e+05   -6.42542e+05   -5.60051e+05    3.01017e+02
 Pres. DC (bar) Pressure (bar)   Constr. rmsd
   -2.18155e+02   -6.77504e+01    0.00000e+00

           Step           Time
       20000000    40000.00000

   Energies (kJ/mol)
        G96Bond       G96Angle    Proper Dih.  Improper Dih.          LJ-14
    2.30359e+03    3.57793e+03    2.66044e+03    1.12218e+03   -2.83106e+02
     Coulomb-14        LJ (SR)  Disper. corr.   Coulomb (SR)   Coul. recip.
    2.84079e+04    1.24229e+05   -7.46383e+03   -9.42321e+05    5.18982e+03
      Potential    Kinetic En.   Total Energy  Conserved En.    Temperature
   -7.82577e+05    1.36472e+05   -6.46105e+05   -5.60019e+05    2.97199e+02
 Pres. DC (bar) Pressure (bar)   Constr. rmsd
   -2.20793e+02   -1.42695e+02    0.00000e+00

           Step           Time
       20005000    40010.00000

   Energies (kJ/mol)
        G96Bond       G96Angle    Proper Dih.  Improper Dih.          LJ-14
    2.38459e+03    3.75475e+03    2.65885e+03    1.07005e+03   -2.53359e+02
     Coulomb-14        LJ (SR)  Disper. corr.   Coulomb (SR)   Coul. recip.
    2.83875e+04    1.24860e+05   -7.45176e+03   -9.41221e+05    5.39091e+03
      Potential    Kinetic En.   Total Energy  Conserved En.    Temperature
   -7.80420e+05    1.38235e+05   -6.42185e+05   -5.60018e+05    3.01037e+02
 Pres. DC (bar) Pressure (bar)   Constr. rmsd
   -2.20081e+02    1.38061e+02    0.00000e+00

           Step           Time
       20010000    40020.00000

   Energies (kJ/mol)
        G96Bond       G96Angle    Proper Dih.  Improper Dih.          LJ-14
    2.51312e+03    3.83071e+03    2.66943e+03    1.10724e+03   -2.94491e+02
     Coulomb-14        LJ (SR)  Disper. corr.   Coulomb (SR)   Coul. recip.
    2.81971e+04    1.24793e+05   -7.45925e+03   -9.41479e+05    5.30687e+03
      Potential    Kinetic En.   Total Energy  Conserved En.    Temperature
   -7.80816e+05    1.37884e+05   -6.42932e+05   -5.59980e+05    3.00274e+02
 Pres. DC (bar) Pressure (bar)   Constr. rmsd
   -2.20523e+02    6.97040e+01    0.00000e+00

           Step           Time
       20015000    40030.00000

   Energies (kJ/mol)
        G96Bond       G96Angle    Proper Dih.  Improper Dih.          LJ-14
    2.14686e+03    3.72888e+03    2.89219e+03    1.10984e+03   -3.48532e+02
     Coulomb-14        LJ (SR)  Disper. corr.   Coulomb (SR)   Coul. recip.
    2.84468e+04    1.24735e+05   -7.48461e+03   -9.41646e+05    5.28150e+03
      Potential    Kinetic En.   Total Energy  Conserved En.    Temperature
   -7.81138e+05    1.36903e+05   -6.44234e+05   -5.59992e+05    2.98137e+02
 Pres. DC (bar) Pressure (bar)   Constr. rmsd
   -2.22023e+02    1.29157e+02    0.00000e+00

           Step           Time
       20020000    40040.00000

   Energies (kJ/mol)
        G96Bond       G96Angle    Proper Dih.  Improper Dih.          LJ-14
    2.44597e+03    3.50309e+03    2.83547e+03    1.13161e+03   -2.67759e+02
     Coulomb-14        LJ (SR)  Disper. corr.   Coulomb (SR)   Coul. recip.
    2.84425e+04    1.22789e+05   -7.45606e+03   -9.39739e+05    5.29288e+03
      Potential    Kinetic En.   Total Energy  Conserved En.    Temperature
   -7.81022e+05    1.37326e+05   -6.43696e+05   -5.59977e+05    2.99059e+02
 Pres. DC (bar) Pressure (bar)   Constr. rmsd
   -2.20334e+02   -2.13569e+02    0.00000e+00

           Step           Time
       20025000    40050.00000

   Energies (kJ/mol)
        G96Bond       G96Angle    Proper Dih.  Improper Dih.          LJ-14
    2.24796e+03    3.66704e+03    2.81377e+03    1.11228e+03   -2.39807e+02
     Coulomb-14        LJ (SR)  Disper. corr.   Coulomb (SR)   Coul. recip.
    2.84066e+04    1.23044e+05   -7.43923e+03   -9.38224e+05    5.26844e+03
      Potential    Kinetic En.   Total Energy  Conserved En.    Temperature
   -7.79342e+05    1.37949e+05   -6.41394e+05   -5.59965e+05    3.00415e+02
 Pres. DC (bar) Pressure (bar)   Constr. rmsd
   -2.19342e+02   -6.64514e+01    0.00000e+00

           Step           Time
       20030000    40060.00000

   Energies (kJ/mol)
        G96Bond       G96Angle    Proper Dih.  Improper Dih.          LJ-14
    2.18330e+03    3.64408e+03    2.68637e+03    1.07468e+03   -2.09257e+02
     Coulomb-14        LJ (SR)  Disper. corr.   Coulomb (SR)   Coul. recip.
    2.83550e+04    1.23721e+05   -7.46902e+03   -9.41628e+05    5.27698e+03
      Potential    Kinetic En.   Total Energy  Conserved En.    Temperature
   -7.82365e+05    1.37290e+05   -6.45076e+05   -5.59976e+05    2.98978e+02
 Pres. DC (bar) Pressure (bar)   Constr. rmsd
   -2.21100e+02    5.61520e+01    0.00000e+00

           Step           Time
       20035000    40070.00000

   Energies (kJ/mol)
        G96Bond       G96Angle    Proper Dih.  Improper Dih.          LJ-14
    2.37701e+03    3.47693e+03    2.79788e+03    1.04258e+03   -3.07816e+02
     Coulomb-14        LJ (SR)  Disper. corr.   Coulomb (SR)   Coul. recip.
    2.85665e+04    1.22598e+05   -7.46758e+03   -9.40589e+05    5.31784e+03
      Potential    Kinetic En.   Total Energy  Conserved En.    Temperature
   -7.82188e+05    1.38404e+05   -6.43784e+05   -5.59938e+05    3.01404e+02
 Pres. DC (bar) Pressure (bar)   Constr. rmsd
   -2.21015e+02   -2.16949e+02    0.00000e+00

           Step           Time
       20040000    40080.00000

   Energies (kJ/mol)
        G96Bond       G96Angle    Proper Dih.  Improper Dih.          LJ-14
    2.34687e+03    3.74107e+03    2.80228e+03    1.08805e+03   -3.10211e+02
     Coulomb-14        LJ (SR)  Disper. corr.   Coulomb (SR)   Coul. recip.
    2.84788e+04    1.24928e+05   -7.47618e+03   -9.41468e+05    5.37725e+03
      Potential    Kinetic En.   Total Energy  Conserved En.    Temperature
   -7.80492e+05    1.37831e+05   -6.42661e+05   -5.59873e+05    3.00158e+02
 Pres. DC (bar) Pressure (bar)   Constr. rmsd
   -2.21524e+02    1.70673e+02    0.00000e+00

           Step           Time
       20045000    40090.00000

   Energies (kJ/mol)
        G96Bond       G96Angle    Proper Dih.  Improper Dih.          LJ-14
    2.21030e+03    3.92722e+03    2.68343e+03    1.03779e+03   -3.06680e+02
     Coulomb-14        LJ (SR)  Disper. corr.   Coulomb (SR)   Coul. recip.
    2.86777e+04    1.24124e+05   -7.50908e+03   -9.42069e+05    5.25196e+03
      Potential    Kinetic En.   Total Energy  Conserved En.    Temperature
   -7.81973e+05    1.37830e+05   -6.44143e+05   -5.59871e+05    3.00155e+02
 Pres. DC (bar) Pressure (bar)   Constr. rmsd
   -2.23475e+02    1.44626e+01    0.00000e+00

           Step           Time
       20050000    40100.00000

   Energies (kJ/mol)
        G96Bond       G96Angle    Proper Dih.  Improper Dih.          LJ-14
    2.43680e+03    3.66644e+03    2.64560e+03    1.13672e+03   -2.70237e+02
     Coulomb-14        LJ (SR)  Disper. corr.   Coulomb (SR)   Coul. recip.
    2.84848e+04    1.25323e+05   -7.48475e+03   -9.43071e+05    5.33086e+03
      Potential    Kinetic En.   Total Energy  Conserved En.    Temperature
   -7.81802e+05    1.38420e+05   -6.43382e+05   -5.59847e+05    3.01440e+02
 Pres. DC (bar) Pressure (bar)   Constr. rmsd
   -2.22031e+02    1.25717e+02    0.00000e+00

           Step           Time
       20055000    40110.00000

   Energies (kJ/mol)
        G96Bond       G96Angle    Proper Dih.  Improper Dih.          LJ-14
    2.42329e+03    3.66264e+03    2.66900e+03    1.15351e+03   -3.36532e+02
     Coulomb-14        LJ (SR)  Disper. corr.   Coulomb (SR)   Coul. recip.
    2.84042e+04    1.22946e+05   -7.43660e+03   -9.39264e+05    5.29919e+03
      Potential    Kinetic En.   Total Energy  Conserved En.    Temperature
   -7.80480e+05    1.37857e+05   -6.42623e+05   -5.59845e+05    3.00213e+02
 Pres. DC (bar) Pressure (bar)   Constr. rmsd
   -2.19187e+02   -1.52928e+02    0.00000e+00

           Step           Time
       20060000    40120.00000

   Energies (kJ/mol)
        G96Bond       G96Angle    Proper Dih.  Improper Dih.          LJ-14
    2.42321e+03    3.67006e+03    2.70445e+03    1.12280e+03   -1.95445e+02
     Coulomb-14        LJ (SR)  Disper. corr.   Coulomb (SR)   Coul. recip.
    2.85525e+04    1.24881e+05   -7.49434e+03   -9.42186e+05    5.24849e+03
      Potential    Kinetic En.   Total Energy  Conserved En.    Temperature
   -7.81273e+05    1.37412e+05   -6.43861e+05   -5.59793e+05    2.99246e+02
 Pres. DC (bar) Pressure (bar)   Constr. rmsd
   -2.22600e+02    1.95090e+02    0.00000e+00

           Step           Time
       20065000    40130.00000

   Energies (kJ/mol)
        G96Bond       G96Angle    Proper Dih.  Improper Dih.          LJ-14
    2.39840e+03    3.89094e+03    2.77065e+03    1.06647e+03   -2.31023e+02
     Coulomb-14        LJ (SR)  Disper. corr.   Coulomb (SR)   Coul. recip.
    2.84787e+04    1.24182e+05   -7.47904e+03   -9.41123e+05    5.28782e+03
      Potential    Kinetic En.   Total Energy  Conserved En.    Temperature
   -7.80759e+05    1.37767e+05   -6.42992e+05   -5.59771e+05    3.00018e+02
 Pres. DC (bar) Pressure (bar)   Constr. rmsd
   -2.21693e+02    4.50142e+01    0.00000e+00

           Step           Time
       20070000    40140.00000

   Energies (kJ/mol)
        G96Bond       G96Angle    Proper Dih.  Improper Dih.          LJ-14
    2.30615e+03    3.70119e+03    2.67136e+03    1.04703e+03   -3.28822e+02
     Coulomb-14        LJ (SR)  Disper. corr.   Coulomb (SR)   Coul. recip.
    2.86190e+04    1.24132e+05   -7.47414e+03   -9.42066e+05    5.24722e+03
      Potential    Kinetic En.   Total Energy  Conserved En.    Temperature
   -7.82146e+05    1.37524e+05   -6.44622e+05   -5.59759e+05    2.99489e+02
 Pres. DC (bar) Pressure (bar)   Constr. rmsd
   -2.21403e+02    4.84463e+00    0.00000e+00

           Step           Time
       20075000    40150.00000

   Energies (kJ/mol)
        G96Bond       G96Angle    Proper Dih.  Improper Dih.          LJ-14
    2.26653e+03    3.62814e+03    2.71838e+03    1.15460e+03   -2.70291e+02
     Coulomb-14        LJ (SR)  Disper. corr.   Coulomb (SR)   Coul. recip.
    2.87506e+04    1.24630e+05   -7.45113e+03   -9.41570e+05    5.26492e+03
      Potential    Kinetic En.   Total Energy  Conserved En.    Temperature
   -7.80878e+05    1.37216e+05   -6.43662e+05   -5.59742e+05    2.98818e+02
 Pres. DC (bar) Pressure (bar)   Constr. rmsd
   -2.20043e+02    4.89478e+01    0.00000e+00

           Step           Time
       20080000    40160.00000

   Energies (kJ/mol)
        G96Bond       G96Angle    Proper Dih.  Improper Dih.          LJ-14
    2.30923e+03    3.60347e+03    2.68089e+03    1.06845e+03   -2.18459e+02
     Coulomb-14        LJ (SR)  Disper. corr.   Coulomb (SR)   Coul. recip.
    2.83311e+04    1.22084e+05   -7.44518e+03   -9.37917e+05    5.27639e+03
      Potential    Kinetic En.   Total Energy  Conserved En.    Temperature
   -7.80227e+05    1.37800e+05   -6.42427e+05   -5.59728e+05    3.00091e+02
 Pres. DC (bar) Pressure (bar)   Constr. rmsd
   -2.19693e+02   -1.37040e+02    0.00000e+00

           Step           Time
       20085000    40170.00000

   Energies (kJ/mol)
        G96Bond       G96Angle    Proper Dih.  Improper Dih.          LJ-14
    2.37902e+03    3.79069e+03    2.83243e+03    1.06488e+03   -3.45501e+02
     Coulomb-14        LJ (SR)  Disper. corr.   Coulomb (SR)   Coul. recip.
    2.83482e+04    1.23769e+05   -7.45352e+03   -9.39966e+05    5.36169e+03
      Potential    Kinetic En.   Total Energy  Conserved En.    Temperature
   -7.80219e+05    1.37902e+05   -6.42318e+05   -5.59675e+05    3.00311e+02
 Pres. DC (bar) Pressure (bar)   Constr. rmsd
   -2.20184e+02   -2.01132e+02    0.00000e+00

           Step           Time
       20090000    40180.00000

   Energies (kJ/mol)
        G96Bond       G96Angle    Proper Dih.  Improper Dih.          LJ-14
    2.34950e+03    3.76524e+03    2.68917e+03    1.11813e+03   -2.36315e+02
     Coulomb-14        LJ (SR)  Disper. corr.   Coulomb (SR)   Coul. recip.
    2.83534e+04    1.23653e+05   -7.49197e+03   -9.40174e+05    5.14598e+03
      Potential    Kinetic En.   Total Energy  Conserved En.    Temperature
   -7.80828e+05    1.37086e+05   -6.43743e+05   -5.59647e+05    2.98535e+02
 Pres. DC (bar) Pressure (bar)   Constr. rmsd
   -2.22459e+02    6.53216e+01    0.00000e+00

           Step           Time
       20095000    40190.00000

   Energies (kJ/mol)
        G96Bond       G96Angle    Proper Dih.  Improper Dih.          LJ-14
    2.43331e+03    3.76939e+03    2.74520e+03    1.07351e+03   -3.51117e+02
     Coulomb-14        LJ (SR)  Disper. corr.   Coulomb (SR)   Coul. recip.
    2.82623e+04    1.23069e+05   -7.45986e+03   -9.38815e+05    5.24795e+03
      Potential    Kinetic En.   Total Energy  Conserved En.    Temperature
   -7.80026e+05    1.38614e+05   -6.41412e+05   -5.59617e+05    3.01863e+02
 Pres. DC (bar) Pressure (bar)   Constr. rmsd
   -2.20559e+02    1.35982e+01    0.00000e+00

           Step           Time
       20100000    40200.00000

   Energies (kJ/mol)
        G96Bond       G96Angle    Proper Dih.  Improper Dih.          LJ-14
    2.37469e+03    3.70128e+03    2.82747e+03    1.06327e+03   -2.78274e+02
     Coulomb-14        LJ (SR)  Disper. corr.   Coulomb (SR)   Coul. recip.
    2.85702e+04    1.23987e+05   -7.45813e+03   -9.41922e+05    5.27855e+03
      Potential    Kinetic En.   Total Energy  Conserved En.    Temperature
   -7.81856e+05    1.37067e+05   -6.44789e+05   -5.59583e+05    2.98495e+02
 Pres. DC (bar) Pressure (bar)   Constr. rmsd
   -2.20457e+02   -6.93933e+01    0.00000e+00

           Step           Time
       20105000    40210.00000

   Energies (kJ/mol)
        G96Bond       G96Angle    Proper Dih.  Improper Dih.          LJ-14
    2.30597e+03    3.52930e+03    2.69156e+03    1.08464e+03   -2.75232e+02
     Coulomb-14        LJ (SR)  Disper. corr.   Coulomb (SR)   Coul. recip.
    2.84949e+04    1.24920e+05   -7.44810e+03   -9.42612e+05    5.30077e+03
      Potential    Kinetic En.   Total Energy  Conserved En.    Temperature
   -7.82008e+05    1.37347e+05   -6.44660e+05   -5.59582e+05    2.99105e+02
 Pres. DC (bar) Pressure (bar)   Constr. rmsd
   -2.19865e+02    3.27722e+01    0.00000e+00

           Step           Time
       20110000    40220.00000

   Energies (kJ/mol)
        G96Bond       G96Angle    Proper Dih.  Improper Dih.          LJ-14
    2.41074e+03    3.65434e+03    2.76341e+03    1.13606e+03   -2.50096e+02
     Coulomb-14        LJ (SR)  Disper. corr.   Coulomb (SR)   Coul. recip.
    2.85131e+04    1.22575e+05   -7.45645e+03   -9.38783e+05    5.24421e+03
      Potential    Kinetic En.   Total Energy  Conserved En.    Temperature
   -7.80193e+05    1.38036e+05   -6.42157e+05   -5.59591e+05    3.00604e+02
 Pres. DC (bar) Pressure (bar)   Constr. rmsd
   -2.20357e+02   -1.56575e+02    0.00000e+00

           Step           Time
       20115000    40230.00000

   Energies (kJ/mol)
        G96Bond       G96Angle    Proper Dih.  Improper Dih.          LJ-14
    2.31379e+03    3.46712e+03    2.75454e+03    9.94959e+02   -2.21551e+02
     Coulomb-14        LJ (SR)  Disper. corr.   Coulomb (SR)   Coul. recip.
    2.84677e+04    1.21981e+05   -7.43619e+03   -9.37708e+05    5.24325e+03
      Potential    Kinetic En.   Total Energy  Conserved En.    Temperature
   -7.80143e+05    1.37328e+05   -6.42815e+05   -5.59575e+05    2.99062e+02
 Pres. DC (bar) Pressure (bar)   Constr. rmsd
   -2.19163e+02   -2.23001e+02    0.00000e+00

           Step           Time
       20120000    40240.00000

   Energies (kJ/mol)
        G96Bond       G96Angle    Proper Dih.  Improper Dih.          LJ-14
    2.44998e+03    3.84247e+03    2.68129e+03    1.16374e+03   -3.39885e+02
     Coulomb-14        LJ (SR)  Disper. corr.   Coulomb (SR)   Coul. recip.
    2.81463e+04    1.23739e+05   -7.47955e+03   -9.39649e+05    5.23596e+03
      Potential    Kinetic En.   Total Energy  Conserved En.    Temperature
   -7.80210e+05    1.38337e+05   -6.41873e+05   -5.59556e+05    3.01260e+02
 Pres. DC (bar) Pressure (bar)   Constr. rmsd
   -2.21723e+02    4.44060e+01    0.00000e+00

           Step           Time
       20125000    40250.00000

   Energies (kJ/mol)
        G96Bond       G96Angle    Proper Dih.  Improper Dih.          LJ-14
    2.39797e+03    3.89050e+03    2.69280e+03    1.14951e+03   -3.11911e+02
     Coulomb-14        LJ (SR)  Disper. corr.   Coulomb (SR)   Coul. recip.
    2.83712e+04    1.24797e+05   -7.45890e+03   -9.40892e+05    5.24000e+03
      Potential    Kinetic En.   Total Energy  Conserved En.    Temperature
   -7.80124e+05    1.37794e+05   -6.42330e+05   -5.59516e+05    3.00077e+02
 Pres. DC (bar) Pressure (bar)   Constr. rmsd
   -2.20502e+02    1.35651e+02    0.00000e+00

           Step           Time
       20130000    40260.00000

   Energies (kJ/mol)
        G96Bond       G96Angle    Proper Dih.  Improper Dih.          LJ-14
    2.37942e+03    3.75334e+03    2.82758e+03    1.03970e+03   -2.79636e+02
     Coulomb-14        LJ (SR)  Disper. corr.   Coulomb (SR)   Coul. recip.
    2.82957e+04    1.24107e+05   -7.44415e+03   -9.39151e+05    5.36469e+03
      Potential    Kinetic En.   Total Energy  Conserved En.    Temperature
   -7.79107e+05    1.39732e+05   -6.39375e+05   -5.59529e+05    3.04298e+02
 Pres. DC (bar) Pressure (bar)   Constr. rmsd
   -2.19632e+02    9.40102e+01    0.00000e+00

           Step           Time
       20135000    40270.00000

   Energies (kJ/mol)
        G96Bond       G96Angle    Proper Dih.  Improper Dih.          LJ-14
    2.30126e+03    3.71152e+03    2.84490e+03    1.10843e+03   -3.17066e+02
     Coulomb-14        LJ (SR)  Disper. corr.   Coulomb (SR)   Coul. recip.
    2.84146e+04    1.23933e+05   -7.48512e+03   -9.40687e+05    5.18259e+03
      Potential    Kinetic En.   Total Energy  Conserved En.    Temperature
   -7.80993e+05    1.37310e+05   -6.43683e+05   -5.59490e+05    2.99022e+02
 Pres. DC (bar) Pressure (bar)   Constr. rmsd
   -2.22053e+02    2.60156e+01    0.00000e+00

           Step           Time
       20140000    40280.00000

   Energies (kJ/mol)
        G96Bond       G96Angle    Proper Dih.  Improper Dih.          LJ-14
    2.46038e+03    3.73539e+03    2.77799e+03    1.09536e+03   -2.65531e+02
     Coulomb-14        LJ (SR)  Disper. corr.   Coulomb (SR)   Coul. recip.
    2.82726e+04    1.23959e+05   -7.45559e+03   -9.39944e+05    5.30641e+03
      Potential    Kinetic En.   Total Energy  Conserved En.    Temperature
   -7.80058e+05    1.37095e+05   -6.42963e+05   -5.59467e+05    2.98555e+02
 Pres. DC (bar) Pressure (bar)   Constr. rmsd
   -2.20307e+02    9.45221e+01    0.00000e+00

           Step           Time
       20145000    40290.00000

   Energies (kJ/mol)
        G96Bond       G96Angle    Proper Dih.  Improper Dih.          LJ-14
    2.39018e+03    3.92194e+03    2.71320e+03    1.07996e+03   -3.13775e+02
     Coulomb-14        LJ (SR)  Disper. corr.   Coulomb (SR)   Coul. recip.
    2.83746e+04    1.24086e+05   -7.47448e+03   -9.40918e+05    5.31760e+03
      Potential    Kinetic En.   Total Energy  Conserved En.    Temperature
   -7.80823e+05    1.38307e+05   -6.42516e+05   -5.59450e+05    3.01194e+02
 Pres. DC (bar) Pressure (bar)   Constr. rmsd
   -2.21423e+02   -3.92179e+01    0.00000e+00

           Step           Time
       20150000    40300.00000

   Energies (kJ/mol)
        G96Bond       G96Angle    Proper Dih.  Improper Dih.          LJ-14
    2.31647e+03    3.74230e+03    2.78214e+03    1.14660e+03   -2.56507e+02
     Coulomb-14        LJ (SR)  Disper. corr.   Coulomb (SR)   Coul. recip.
    2.82752e+04    1.22903e+05   -7.41889e+03   -9.37553e+05    5.33105e+03
      Potential    Kinetic En.   Total Energy  Conserved En.    Temperature
   -7.78731e+05    1.37864e+05   -6.40868e+05   -5.59426e+05    3.00229e+02
 Pres. DC (bar) Pressure (bar)   Constr. rmsd
   -2.18145e+02   -1.14421e+02    0.00000e+00

           Step           Time
       20155000    40310.00000

   Energies (kJ/mol)
        G96Bond       G96Angle    Proper Dih.  Improper Dih.          LJ-14
    2.26793e+03    3.57680e+03    2.87768e+03    1.05593e+03   -3.29724e+02
     Coulomb-14        LJ (SR)  Disper. corr.   Coulomb (SR)   Coul. recip.
    2.82408e+04    1.24702e+05   -7.45274e+03   -9.40734e+05    5.31968e+03
      Potential    Kinetic En.   Total Energy  Conserved En.    Temperature
   -7.80476e+05    1.38062e+05   -6.42414e+05   -5.59413e+05    3.00660e+02
 Pres. DC (bar) Pressure (bar)   Constr. rmsd
   -2.20138e+02    1.98514e+02    0.00000e+00

           Step           Time
       20160000    40320.00000

   Energies (kJ/mol)
        G96Bond       G96Angle    Proper Dih.  Improper Dih.          LJ-14
    2.28438e+03    3.79396e+03    2.67319e+03    1.08804e+03   -2.36553e+02
     Coulomb-14        LJ (SR)  Disper. corr.   Coulomb (SR)   Coul. recip.
    2.82748e+04    1.23436e+05   -7.46745e+03   -9.38175e+05    5.21377e+03
      Potential    Kinetic En.   Total Energy  Conserved En.    Temperature
   -7.79115e+05    1.37215e+05   -6.41900e+05   -5.59382e+05    2.98816e+02
 Pres. DC (bar) Pressure (bar)   Constr. rmsd
   -2.21007e+02    1.01504e+02    0.00000e+00

           Step           Time
       20165000    40330.00000

   Energies (kJ/mol)
        G96Bond       G96Angle    Proper Dih.  Improper Dih.          LJ-14
    2.48593e+03    3.62214e+03    2.73764e+03    1.10601e+03   -3.13483e+02
     Coulomb-14        LJ (SR)  Disper. corr.   Coulomb (SR)   Coul. recip.
    2.82565e+04    1.24393e+05   -7.45519e+03   -9.41266e+05    5.13366e+03
      Potential    Kinetic En.   Total Energy  Conserved En.    Temperature
   -7.81299e+05    1.37219e+05   -6.44080e+05   -5.59358e+05    2.98825e+02
 Pres. DC (bar) Pressure (bar)   Constr. rmsd
   -2.20283e+02   -7.96983e+01    0.00000e+00

           Step           Time
       20170000    40340.00000

   Energies (kJ/mol)
        G96Bond       G96Angle    Proper Dih.  Improper Dih.          LJ-14
    2.58363e+03    3.80663e+03    2.77196e+03    1.11335e+03   -3.17388e+02
     Coulomb-14        LJ (SR)  Disper. corr.   Coulomb (SR)   Coul. recip.
    2.82972e+04    1.23630e+05   -7.46464e+03   -9.38344e+05    5.35086e+03
      Potential    Kinetic En.   Total Energy  Conserved En.    Temperature
   -7.78572e+05    1.38505e+05   -6.40067e+05   -5.59350e+05    3.01626e+02
 Pres. DC (bar) Pressure (bar)   Constr. rmsd
   -2.20841e+02    1.45745e+02    0.00000e+00

           Step           Time
       20175000    40350.00000

   Energies (kJ/mol)
        G96Bond       G96Angle    Proper Dih.  Improper Dih.          LJ-14
    2.53935e+03    3.66457e+03    2.86424e+03    1.13531e+03   -3.67302e+02
     Coulomb-14        LJ (SR)  Disper. corr.   Coulomb (SR)   Coul. recip.
    2.81561e+04    1.22821e+05   -7.44672e+03   -9.37739e+05    5.30887e+03
      Potential    Kinetic En.   Total Energy  Conserved En.    Temperature
   -7.79064e+05    1.38384e+05   -6.40680e+05   -5.59322e+05    3.01363e+02
 Pres. DC (bar) Pressure (bar)   Constr. rmsd
   -2.19784e+02   -5.19768e+01    0.00000e+00

           Step           Time
       20180000    40360.00000

   Energies (kJ/mol)
        G96Bond       G96Angle    Proper Dih.  Improper Dih.          LJ-14
    2.31311e+03    3.89224e+03    2.76110e+03    1.02792e+03   -3.25747e+02
     Coulomb-14        LJ (SR)  Disper. corr.   Coulomb (SR)   Coul. recip.
    2.81481e+04    1.23988e+05   -7.46240e+03   -9.40742e+05    5.28474e+03
      Potential    Kinetic En.   Total Energy  Conserved En.    Temperature
   -7.81116e+05    1.39045e+05   -6.42071e+05   -5.59310e+05    3.02801e+02
 Pres. DC (bar) Pressure (bar)   Constr. rmsd
   -2.20709e+02    1.15956e+02    0.00000e+00

           Step           Time
       20185000    40370.00000

   Energies (kJ/mol)
        G96Bond       G96Angle    Proper Dih.  Improper Dih.          LJ-14
    2.39096e+03    3.86632e+03    2.75501e+03    1.02214e+03   -3.89875e+02
     Coulomb-14        LJ (SR)  Disper. corr.   Coulomb (SR)   Coul. recip.
    2.83839e+04    1.23717e+05   -7.42704e+03   -9.39744e+05    5.27135e+03
      Potential    Kinetic En.   Total Energy  Conserved En.    Temperature
   -7.80154e+05    1.38962e+05   -6.41192e+05   -5.59312e+05    3.02620e+02
 Pres. DC (bar) Pressure (bar)   Constr. rmsd
   -2.18625e+02   -1.22683e+01    0.00000e+00

           Step           Time
       20190000    40380.00000

   Energies (kJ/mol)
        G96Bond       G96Angle    Proper Dih.  Improper Dih.          LJ-14
    2.27980e+03    3.75061e+03    2.79563e+03    1.04405e+03   -2.84202e+02
     Coulomb-14        LJ (SR)  Disper. corr.   Coulomb (SR)   Coul. recip.
    2.82404e+04    1.22877e+05   -7.44961e+03   -9.39932e+05    5.20316e+03
      Potential    Kinetic En.   Total Energy  Conserved En.    Temperature
   -7.81475e+05    1.38274e+05   -6.43201e+05   -5.59272e+05    3.01122e+02
 Pres. DC (bar) Pressure (bar)   Constr. rmsd
   -2.19954e+02   -3.74831e+01    0.00000e+00

           Step           Time
       20195000    40390.00000

   Energies (kJ/mol)
        G96Bond       G96Angle    Proper Dih.  Improper Dih.          LJ-14
    2.32189e+03    3.67351e+03    2.69462e+03    1.14497e+03   -2.95573e+02
     Coulomb-14        LJ (SR)  Disper. corr.   Coulomb (SR)   Coul. recip.
    2.82712e+04    1.22862e+05   -7.45661e+03   -9.40206e+05    5.36930e+03
      Potential    Kinetic En.   Total Energy  Conserved En.    Temperature
   -7.81621e+05    1.37468e+05   -6.44152e+05   -5.59240e+05    2.99368e+02
 Pres. DC (bar) Pressure (bar)   Constr. rmsd
   -2.20367e+02   -7.56514e+01    0.00000e+00

           Step           Time
       20200000    40400.00000

   Energies (kJ/mol)
        G96Bond       G96Angle    Proper Dih.  Improper Dih.          LJ-14
    2.41188e+03    3.85634e+03    2.75474e+03    1.15719e+03   -3.12271e+02
     Coulomb-14        LJ (SR)  Disper. corr.   Coulomb (SR)   Coul. recip.
    2.83250e+04    1.24392e+05   -7.43772e+03   -9.39885e+05    5.23953e+03
      Potential    Kinetic En.   Total Energy  Conserved En.    Temperature
   -7.79498e+05    1.38394e+05   -6.41105e+05   -5.59230e+05    3.01383e+02
 Pres. DC (bar) Pressure (bar)   Constr. rmsd
   -2.19253e+02    2.16608e+01    0.00000e+00

           Step           Time
       20205000    40410.00000

   Energies (kJ/mol)
        G96Bond       G96Angle    Proper Dih.  Improper Dih.          LJ-14
    2.40382e+03    3.71521e+03    2.76099e+03    1.06430e+03   -2.82156e+02
     Coulomb-14        LJ (SR)  Disper. corr.   Coulomb (SR)   Coul. recip.
    2.83453e+04    1.24297e+05   -7.50117e+03   -9.41789e+05    5.25925e+03
      Potential    Kinetic En.   Total Energy  Conserved En.    Temperature
   -7.81726e+05    1.38157e+05   -6.43569e+05   -5.59201e+05    3.00868e+02
 Pres. DC (bar) Pressure (bar)   Constr. rmsd
   -2.23005e+02    6.25582e+01    0.00000e+00

           Step           Time
       20210000    40420.00000

   Energies (kJ/mol)
        G96Bond       G96Angle    Proper Dih.  Improper Dih.          LJ-14
    2.34259e+03    3.75309e+03    2.68609e+03    1.14570e+03   -2.77207e+02
     Coulomb-14        LJ (SR)  Disper. corr.   Coulomb (SR)   Coul. recip.
    2.82216e+04    1.22899e+05   -7.42760e+03   -9.37788e+05    5.30579e+03
      Potential    Kinetic En.   Total Energy  Conserved En.    Temperature
   -7.79140e+05    1.38009e+05   -6.41131e+05   -5.59207e+05    3.00545e+02
 Pres. DC (bar) Pressure (bar)   Constr. rmsd
   -2.18657e+02   -9.04336e+01    0.00000e+00

           Step           Time
       20215000    40430.00000

   Energies (kJ/mol)
        G96Bond       G96Angle    Proper Dih.  Improper Dih.          LJ-14
    2.41012e+03    3.73327e+03    2.70296e+03    1.13560e+03   -3.15777e+02
     Coulomb-14        LJ (SR)  Disper. corr.   Coulomb (SR)   Coul. recip.
    2.82911e+04    1.25056e+05   -7.45892e+03   -9.42204e+05    5.25607e+03
      Potential    Kinetic En.   Total Energy  Conserved En.    Temperature
   -7.81394e+05    1.37411e+05   -6.43982e+05   -5.59142e+05    2.99243e+02
 Pres. DC (bar) Pressure (bar)   Constr. rmsd
   -2.20503e+02    1.68495e+02    0.00000e+00

           Step           Time
       20220000    40440.00000

   Energies (kJ/mol)
        G96Bond       G96Angle    Proper Dih.  Improper Dih.          LJ-14
    2.34222e+03    3.89595e+03    2.79947e+03    1.08564e+03   -3.15512e+02
     Coulomb-14        LJ (SR)  Disper. corr.   Coulomb (SR)   Coul. recip.
    2.82861e+04    1.23089e+05   -7.43494e+03   -9.39262e+05    5.20859e+03
      Potential    Kinetic En.   Total Energy  Conserved En.    Temperature
   -7.80306e+05    1.37224e+05   -6.43081e+05   -5.59119e+05    2.98837e+02
 Pres. DC (bar) Pressure (bar)   Constr. rmsd
   -2.19090e+02   -1.08435e+02    0.00000e+00

           Step           Time
       20225000    40450.00000

   Energies (kJ/mol)
        G96Bond       G96Angle    Proper Dih.  Improper Dih.          LJ-14
    2.27567e+03    3.65318e+03    2.69205e+03    1.08348e+03   -2.33608e+02
     Coulomb-14        LJ (SR)  Disper. corr.   Coulomb (SR)   Coul. recip.
    2.85171e+04    1.23816e+05   -7.46237e+03   -9.41517e+05    5.14481e+03
      Potential    Kinetic En.   Total Energy  Conserved En.    Temperature
   -7.82031e+05    1.37567e+05   -6.44464e+05   -5.59102e+05    2.99582e+02
 Pres. DC (bar) Pressure (bar)   Constr. rmsd
   -2.20707e+02   -6.05759e+00    0.00000e+00

           Step           Time
       20230000    40460.00000

   Energies (kJ/mol)
        G96Bond       G96Angle    Proper Dih.  Improper Dih.          LJ-14
    2.40088e+03    3.68634e+03    2.77503e+03    1.08708e+03   -3.55616e+02
     Coulomb-14        LJ (SR)  Disper. corr.   Coulomb (SR)   Coul. recip.
    2.84197e+04    1.23349e+05   -7.46525e+03   -9.39808e+05    5.16463e+03
      Potential    Kinetic En.   Total Energy  Conserved En.    Temperature
   -7.80747e+05    1.38172e+05   -6.42575e+05   -5.59064e+05    3.00900e+02
 Pres. DC (bar) Pressure (bar)   Constr. rmsd
   -2.20877e+02   -7.42903e+01    0.00000e+00

           Step           Time
       20235000    40470.00000

   Energies (kJ/mol)
        G96Bond       G96Angle    Proper Dih.  Improper Dih.          LJ-14
    2.31998e+03    3.68111e+03    2.76883e+03    1.06620e+03   -2.23839e+02
     Coulomb-14        LJ (SR)  Disper. corr.   Coulomb (SR)   Coul. recip.
    2.83518e+04    1.24733e+05   -7.46482e+03   -9.42125e+05    5.15979e+03
      Potential    Kinetic En.   Total Energy  Conserved En.    Temperature
   -7.81733e+05    1.37991e+05   -6.43741e+05   -5.59060e+05    3.00507e+02
 Pres. DC (bar) Pressure (bar)   Constr. rmsd
   -2.20852e+02    1.24389e+02    0.00000e+00

           Step           Time
       20240000    40480.00000

   Energies (kJ/mol)
        G96Bond       G96Angle    Proper Dih.  Improper Dih.          LJ-14
    2.39365e+03    3.61127e+03    2.71282e+03    1.05383e+03   -2.30448e+02
     Coulomb-14        LJ (SR)  Disper. corr.   Coulomb (SR)   Coul. recip.
    2.82485e+04    1.24133e+05   -7.46433e+03   -9.39933e+05    5.23749e+03
      Potential    Kinetic En.   Total Energy  Conserved En.    Temperature
   -7.80238e+05    1.38253e+05   -6.41985e+05   -5.59074e+05    3.01076e+02
 Pres. DC (bar) Pressure (bar)   Constr. rmsd
   -2.20823e+02    4.94766e+01    0.00000e+00

           Step           Time
       20245000    40490.00000

   Energies (kJ/mol)
        G96Bond       G96Angle    Proper Dih.  Improper Dih.          LJ-14
    2.33613e+03    3.78651e+03    2.80187e+03    1.06162e+03   -4.12597e+02
     Coulomb-14        LJ (SR)  Disper. corr.   Coulomb (SR)   Coul. recip.
    2.81546e+04    1.24164e+05   -7.47756e+03   -9.40927e+05    5.25921e+03
      Potential    Kinetic En.   Total Energy  Conserved En.    Temperature
   -7.81253e+05    1.37924e+05   -6.43329e+05   -5.59003e+05    3.00359e+02
 Pres. DC (bar) Pressure (bar)   Constr. rmsd
   -2.21606e+02   -1.21774e+02    0.00000e+00

           Step           Time
       20250000    40500.00000

   Energies (kJ/mol)
        G96Bond       G96Angle    Proper Dih.  Improper Dih.          LJ-14
    2.40568e+03    3.72476e+03    2.75850e+03    1.17772e+03   -3.12660e+02
     Coulomb-14        LJ (SR)  Disper. corr.   Coulomb (SR)   Coul. recip.
    2.82616e+04    1.23508e+05   -7.46679e+03   -9.38966e+05    5.29948e+03
      Potential    Kinetic En.   Total Energy  Conserved En.    Temperature
   -7.79610e+05    1.36693e+05   -6.42918e+05   -5.58984e+05    2.97679e+02
 Pres. DC (bar) Pressure (bar)   Constr. rmsd
   -2.20968e+02   -1.38225e+02    0.00000e+00

           Step           Time
       20255000    40510.00000

   Energies (kJ/mol)
        G96Bond       G96Angle    Proper Dih.  Improper Dih.          LJ-14
    2.29554e+03    3.82778e+03    2.77909e+03    1.14382e+03   -2.06588e+02
     Coulomb-14        LJ (SR)  Disper. corr.   Coulomb (SR)   Coul. recip.
    2.83212e+04    1.24344e+05   -7.45478e+03   -9.39899e+05    5.30970e+03
      Potential    Kinetic En.   Total Energy  Conserved En.    Temperature
   -7.79539e+05    1.38349e+05   -6.41190e+05   -5.58959e+05    3.01286e+02
 Pres. DC (bar) Pressure (bar)   Constr. rmsd
   -2.20259e+02    2.14178e+01    0.00000e+00

           Step           Time
       20260000    40520.00000

   Energies (kJ/mol)
        G96Bond       G96Angle    Proper Dih.  Improper Dih.          LJ-14
    2.36791e+03    3.59855e+03    2.68790e+03    1.10542e+03   -2.99387e+02
     Coulomb-14        LJ (SR)  Disper. corr.   Coulomb (SR)   Coul. recip.
    2.82046e+04    1.24656e+05   -7.45367e+03   -9.42362e+05    5.28075e+03
      Potential    Kinetic En.   Total Energy  Conserved En.    Temperature
   -7.82214e+05    1.37690e+05   -6.44524e+05   -5.58946e+05    2.99850e+02
 Pres. DC (bar) Pressure (bar)   Constr. rmsd
   -2.20193e+02   -8.21001e+01    0.00000e+00

           Step           Time
       20265000    40530.00000

   Energies (kJ/mol)
        G96Bond       G96Angle    Proper Dih.  Improper Dih.          LJ-14
    2.32720e+03    3.73383e+03    2.80374e+03    1.08290e+03   -3.83481e+02
     Coulomb-14        LJ (SR)  Disper. corr.   Coulomb (SR)   Coul. recip.
    2.83600e+04    1.23734e+05   -7.44060e+03   -9.40142e+05    5.33924e+03
      Potential    Kinetic En.   Total Energy  Conserved En.    Temperature
   -7.80585e+05    1.38341e+05   -6.42244e+05   -5.58951e+05    3.01269e+02
 Pres. DC (bar) Pressure (bar)   Constr. rmsd
   -2.19423e+02    3.74473e+01    0.00000e+00

           Step           Time
       20270000    40540.00000

   Energies (kJ/mol)
        G96Bond       G96Angle    Proper Dih.  Improper Dih.          LJ-14
    2.32011e+03    3.73165e+03    2.80835e+03    1.01769e+03   -3.54558e+02
     Coulomb-14        LJ (SR)  Disper. corr.   Coulomb (SR)   Coul. recip.
    2.82894e+04    1.23302e+05   -7.48232e+03   -9.40880e+05    5.28816e+03
      Potential    Kinetic En.   Total Energy  Conserved En.    Temperature
   -7.81960e+05    1.38685e+05   -6.43274e+05   -5.58922e+05    3.02018e+02
 Pres. DC (bar) Pressure (bar)   Constr. rmsd
   -2.21887e+02   -8.50268e+01    0.00000e+00

           Step           Time
       20275000    40550.00000

   Energies (kJ/mol)
        G96Bond       G96Angle    Proper Dih.  Improper Dih.          LJ-14
    2.41138e+03    3.68248e+03    2.72362e+03    1.05983e+03   -3.04044e+02
     Coulomb-14        LJ (SR)  Disper. corr.   Coulomb (SR)   Coul. recip.
    2.84192e+04    1.23606e+05   -7.44817e+03   -9.40939e+05    5.28718e+03
      Potential    Kinetic En.   Total Energy  Conserved En.    Temperature
   -7.81502e+05    1.37761e+05   -6.43741e+05   -5.58911e+05    3.00005e+02
 Pres. DC (bar) Pressure (bar)   Constr. rmsd
   -2.19869e+02   -6.54276e+01    0.00000e+00

           Step           Time
       20280000    40560.00000

   Energies (kJ/mol)
        G96Bond       G96Angle    Proper Dih.  Improper Dih.          LJ-14
    2.23841e+03    3.74428e+03    2.77581e+03    1.04891e+03   -3.42063e+02
     Coulomb-14        LJ (SR)  Disper. corr.   Coulomb (SR)   Coul. recip.
    2.83719e+04    1.25083e+05   -7.49644e+03   -9.42071e+05    5.22480e+03
      Potential    Kinetic En.   Total Energy  Conserved En.    Temperature
   -7.81422e+05    1.36865e+05   -6.44557e+05   -5.58896e+05    2.98054e+02
 Pres. DC (bar) Pressure (bar)   Constr. rmsd
   -2.22725e+02    2.03069e+02    0.00000e+00

           Step           Time
       20285000    40570.00000

   Energies (kJ/mol)
        G96Bond       G96Angle    Proper Dih.  Improper Dih.          LJ-14
    2.47320e+03    3.70015e+03    2.71091e+03    1.27620e+03   -3.13846e+02
     Coulomb-14        LJ (SR)  Disper. corr.   Coulomb (SR)   Coul. recip.
    2.82636e+04    1.23222e+05   -7.43652e+03   -9.37558e+05    5.35433e+03
      Potential    Kinetic En.   Total Energy  Conserved En.    Temperature
   -7.78308e+05    1.37837e+05   -6.40470e+05   -5.58839e+05    3.00172e+02
 Pres. DC (bar) Pressure (bar)   Constr. rmsd
   -2.19183e+02   -1.22546e+02    0.00000e+00

           Step           Time
       20290000    40580.00000

   Energies (kJ/mol)
        G96Bond       G96Angle    Proper Dih.  Improper Dih.          LJ-14
    2.40673e+03    3.60773e+03    2.69779e+03    1.11847e+03   -2.45657e+02
     Coulomb-14        LJ (SR)  Disper. corr.   Coulomb (SR)   Coul. recip.
    2.84327e+04    1.24319e+05   -7.45557e+03   -9.40384e+05    5.24702e+03
      Potential    Kinetic En.   Total Energy  Conserved En.    Temperature
   -7.80255e+05    1.38164e+05   -6.42091e+05   -5.58850e+05    3.00883e+02
 Pres. DC (bar) Pressure (bar)   Constr. rmsd
   -2.20306e+02   -1.07060e-01    0.00000e+00

           Step           Time
       20295000    40590.00000

   Energies (kJ/mol)
        G96Bond       G96Angle    Proper Dih.  Improper Dih.          LJ-14
    2.35596e+03    3.83019e+03    2.70718e+03    1.08960e+03   -2.80485e+02
     Coulomb-14        LJ (SR)  Disper. corr.   Coulomb (SR)   Coul. recip.
    2.81913e+04    1.24073e+05   -7.45620e+03   -9.40866e+05    5.25286e+03
      Potential    Kinetic En.   Total Energy  Conserved En.    Temperature
   -7.81103e+05    1.37082e+05   -6.44021e+05   -5.58811e+05    2.98526e+02
 Pres. DC (bar) Pressure (bar)   Constr. rmsd
   -2.20343e+02   -9.48143e+01    0.00000e+00

           Step           Time
       20300000    40600.00000

   Energies (kJ/mol)
        G96Bond       G96Angle    Proper Dih.  Improper Dih.          LJ-14
    2.32096e+03    3.61351e+03    2.75940e+03    1.08051e+03   -3.08766e+02
     Coulomb-14        LJ (SR)  Disper. corr.   Coulomb (SR)   Coul. recip.
    2.82444e+04    1.22876e+05   -7.46318e+03   -9.39887e+05    5.34412e+03
      Potential    Kinetic En.   Total Energy  Conserved En.    Temperature
   -7.81420e+05    1.36323e+05   -6.45097e+05   -5.58789e+05    2.96873e+02
 Pres. DC (bar) Pressure (bar)   Constr. rmsd
   -2.20755e+02   -1.11669e+02    0.00000e+00

           Step           Time
       20305000    40610.00000

   Energies (kJ/mol)
        G96Bond       G96Angle    Proper Dih.  Improper Dih.          LJ-14
    2.41737e+03    3.69747e+03    2.75773e+03    1.13849e+03   -2.96596e+02
     Coulomb-14        LJ (SR)  Disper. corr.   Coulomb (SR)   Coul. recip.
    2.82893e+04    1.24830e+05   -7.45818e+03   -9.40721e+05    5.18585e+03
      Potential    Kinetic En.   Total Energy  Conserved En.    Temperature
   -7.80159e+05    1.36973e+05   -6.43187e+05   -5.58777e+05    2.98289e+02
 Pres. DC (bar) Pressure (bar)   Constr. rmsd
   -2.20459e+02    9.62800e+00    0.00000e+00

           Step           Time
       20310000    40620.00000

   Energies (kJ/mol)
        G96Bond       G96Angle    Proper Dih.  Improper Dih.          LJ-14
    2.32278e+03    3.79619e+03    2.66824e+03    1.12832e+03   -3.55025e+02
     Coulomb-14        LJ (SR)  Disper. corr.   Coulomb (SR)   Coul. recip.
    2.82502e+04    1.22346e+05   -7.46673e+03   -9.38851e+05    5.20756e+03
      Potential    Kinetic En.   Total Energy  Conserved En.    Temperature
   -7.80954e+05    1.37373e+05   -6.43580e+05   -5.58753e+05    2.99161e+02
 Pres. DC (bar) Pressure (bar)   Constr. rmsd
   -2.20964e+02   -1.84739e+02    0.00000e+00

           Step           Time
       20315000    40630.00000

   Energies (kJ/mol)
        G96Bond       G96Angle    Proper Dih.  Improper Dih.          LJ-14
    2.52853e+03    3.49416e+03    2.79798e+03    1.08984e+03   -2.99766e+02
     Coulomb-14        LJ (SR)  Disper. corr.   Coulomb (SR)   Coul. recip.
    2.83318e+04    1.24076e+05   -7.45134e+03   -9.40223e+05    5.24566e+03
      Potential    Kinetic En.   Total Energy  Conserved En.    Temperature
   -7.80409e+05    1.37856e+05   -6.42553e+05   -5.58733e+05    3.00212e+02
 Pres. DC (bar) Pressure (bar)   Constr. rmsd
   -2.20056e+02   -1.00673e+02    0.00000e+00

           Step           Time
       20320000    40640.00000

   Energies (kJ/mol)
        G96Bond       G96Angle    Proper Dih.  Improper Dih.          LJ-14
    2.50979e+03    3.77338e+03    2.80598e+03    1.15256e+03   -3.20762e+02
     Coulomb-14        LJ (SR)  Disper. corr.   Coulomb (SR)   Coul. recip.
    2.83353e+04    1.22806e+05   -7.46714e+03   -9.37474e+05    5.37879e+03
      Potential    Kinetic En.   Total Energy  Conserved En.    Temperature
   -7.78500e+05    1.38606e+05   -6.39895e+05   -5.58705e+05    3.01845e+02
 Pres. DC (bar) Pressure (bar)   Constr. rmsd
   -2.20989e+02   -5.60800e+01    0.00000e+00

           Step           Time
       20325000    40650.00000

   Energies (kJ/mol)
        G96Bond       G96Angle    Proper Dih.  Improper Dih.          LJ-14
    2.27290e+03    3.73574e+03    2.70052e+03    1.08525e+03   -1.99837e+02
     Coulomb-14        LJ (SR)  Disper. corr.   Coulomb (SR)   Coul. recip.
    2.85318e+04    1.25172e+05   -7.44899e+03   -9.42100e+05    5.38792e+03
      Potential    Kinetic En.   Total Energy  Conserved En.    Temperature
   -7.80863e+05    1.37901e+05   -6.42961e+05   -5.58663e+05    3.00311e+02
 Pres. DC (bar) Pressure (bar)   Constr. rmsd
   -2.19917e+02    8.76915e+01    0.00000e+00

           Step           Time
       20330000    40660.00000

   Energies (kJ/mol)
        G96Bond       G96Angle    Proper Dih.  Improper Dih.          LJ-14
    2.33258e+03    3.74503e+03    2.71787e+03    1.07977e+03   -3.64987e+02
     Coulomb-14        LJ (SR)  Disper. corr.   Coulomb (SR)   Coul. recip.
    2.81587e+04    1.22789e+05   -7.45036e+03   -9.39327e+05    5.19080e+03
      Potential    Kinetic En.   Total Energy  Conserved En.    Temperature
   -7.81129e+05    1.37496e+05   -6.43633e+05   -5.58652e+05    2.99428e+02
 Pres. DC (bar) Pressure (bar)   Constr. rmsd
   -2.19998e+02   -8.42136e+01    0.00000e+00

           Step           Time
       20335000    40670.00000

   Energies (kJ/mol)
        G96Bond       G96Angle    Proper Dih.  Improper Dih.          LJ-14
    2.31244e+03    3.56418e+03    2.74001e+03    1.09826e+03   -1.62495e+02
     Coulomb-14        LJ (SR)  Disper. corr.   Coulomb (SR)   Coul. recip.
    2.84333e+04    1.22973e+05   -7.45982e+03   -9.39632e+05    5.28028e+03
      Potential    Kinetic En.   Total Energy  Conserved En.    Temperature
   -7.80852e+05    1.38206e+05   -6.42646e+05   -5.58660e+05    3.00975e+02
 Pres. DC (bar) Pressure (bar)   Constr. rmsd
   -2.20556e+02   -3.43224e+01    0.00000e+00

           Step           Time
       20340000    40680.00000

   Energies (kJ/mol)
        G96Bond       G96Angle    Proper Dih.  Improper Dih.          LJ-14
    2.27921e+03    3.58664e+03    2.75581e+03    1.11404e+03   -2.30497e+02
     Coulomb-14        LJ (SR)  Disper. corr.   Coulomb (SR)   Coul. recip.
    2.83866e+04    1.24956e+05   -7.46655e+03   -9.42240e+05    5.31247e+03
      Potential    Kinetic En.   Total Energy  Conserved En.    Temperature
   -7.81546e+05    1.37741e+05   -6.43805e+05   -5.58614e+05    2.99962e+02
 Pres. DC (bar) Pressure (bar)   Constr. rmsd
   -2.20954e+02    1.60675e+02    0.00000e+00

           Step           Time
       20345000    40690.00000

   Energies (kJ/mol)
        G96Bond       G96Angle    Proper Dih.  Improper Dih.          LJ-14
    2.28057e+03    3.59810e+03    2.90915e+03    1.15317e+03   -2.98882e+02
     Coulomb-14        LJ (SR)  Disper. corr.   Coulomb (SR)   Coul. recip.
    2.83135e+04    1.26510e+05   -7.46746e+03   -9.45289e+05    5.28045e+03
      Potential    Kinetic En.   Total Energy  Conserved En.    Temperature
   -7.83010e+05    1.37955e+05   -6.45055e+05   -5.58611e+05    3.00428e+02
 Pres. DC (bar) Pressure (bar)   Constr. rmsd
   -2.21008e+02    9.63018e+01    0.00000e+00

           Step           Time
       20350000    40700.00000

   Energies (kJ/mol)
        G96Bond       G96Angle    Proper Dih.  Improper Dih.          LJ-14
    2.31443e+03    3.67793e+03    2.82552e+03    1.13660e+03   -3.18704e+02
     Coulomb-14        LJ (SR)  Disper. corr.   Coulomb (SR)   Coul. recip.
    2.85775e+04    1.23250e+05   -7.47570e+03   -9.40564e+05    5.30742e+03
      Potential    Kinetic En.   Total Energy  Conserved En.    Temperature
   -7.81269e+05    1.38329e+05   -6.42940e+05   -5.58614e+05    3.01241e+02
 Pres. DC (bar) Pressure (bar)   Constr. rmsd
   -2.21495e+02   -1.30432e+02    0.00000e+00

           Step           Time
       20355000    40710.00000

   Energies (kJ/mol)
        G96Bond       G96Angle    Proper Dih.  Improper Dih.          LJ-14
    2.49216e+03    3.74608e+03    2.66887e+03    1.08599e+03   -3.10166e+02
     Coulomb-14        LJ (SR)  Disper. corr.   Coulomb (SR)   Coul. recip.
    2.86024e+04    1.24188e+05   -7.49404e+03   -9.40982e+05    5.18007e+03
      Potential    Kinetic En.   Total Energy  Conserved En.    Temperature
   -7.80822e+05    1.39536e+05   -6.41286e+05   -5.58563e+05    3.03870e+02
 Pres. DC (bar) Pressure (bar)   Constr. rmsd
   -2.22582e+02    1.44691e+02    0.00000e+00

           Step           Time
       20360000    40720.00000

   Energies (kJ/mol)
        G96Bond       G96Angle    Proper Dih.  Improper Dih.          LJ-14
    2.30167e+03    3.76853e+03    2.75936e+03    1.05354e+03   -3.31778e+02
     Coulomb-14        LJ (SR)  Disper. corr.   Coulomb (SR)   Coul. recip.
    2.84668e+04    1.23067e+05   -7.45291e+03   -9.39640e+05    5.20899e+03
      Potential    Kinetic En.   Total Energy  Conserved En.    Temperature
   -7.80799e+05    1.36709e+05   -6.44091e+05   -5.58544e+05    2.97714e+02
 Pres. DC (bar) Pressure (bar)   Constr. rmsd
   -2.20148e+02   -6.66654e+01    0.00000e+00

           Step           Time
       20365000    40730.00000

   Energies (kJ/mol)
        G96Bond       G96Angle    Proper Dih.  Improper Dih.          LJ-14
    2.22187e+03    3.75161e+03    2.78316e+03    1.13051e+03   -3.52564e+02
     Coulomb-14        LJ (SR)  Disper. corr.   Coulomb (SR)   Coul. recip.
    2.83487e+04    1.23185e+05   -7.46222e+03   -9.39845e+05    5.26139e+03
      Potential    Kinetic En.   Total Energy  Conserved En.    Temperature
   -7.80978e+05    1.38221e+05   -6.42757e+05   -5.58534e+05    3.01007e+02
 Pres. DC (bar) Pressure (bar)   Constr. rmsd
   -2.20698e+02   -1.76685e+01    0.00000e+00

           Step           Time
       20370000    40740.00000

   Energies (kJ/mol)
        G96Bond       G96Angle    Proper Dih.  Improper Dih.          LJ-14
    2.37960e+03    3.68879e+03    2.78815e+03    1.18527e+03   -3.30556e+02
     Coulomb-14        LJ (SR)  Disper. corr.   Coulomb (SR)   Coul. recip.
    2.82161e+04    1.24916e+05   -7.45387e+03   -9.41298e+05    5.25832e+03
      Potential    Kinetic En.   Total Energy  Conserved En.    Temperature
   -7.80651e+05    1.38388e+05   -6.42263e+05   -5.58499e+05    3.01370e+02
 Pres. DC (bar) Pressure (bar)   Constr. rmsd
   -2.20205e+02    1.39658e+02    0.00000e+00

           Step           Time
       20375000    40750.00000

   Energies (kJ/mol)
        G96Bond       G96Angle    Proper Dih.  Improper Dih.          LJ-14
    2.50355e+03    3.70820e+03    2.79555e+03    1.05898e+03   -3.35318e+02
     Coulomb-14        LJ (SR)  Disper. corr.   Coulomb (SR)   Coul. recip.
    2.83645e+04    1.24181e+05   -7.44296e+03   -9.40902e+05    5.24851e+03
      Potential    Kinetic En.   Total Energy  Conserved En.    Temperature
   -7.80820e+05    1.37870e+05   -6.42950e+05   -5.58442e+05    3.00243e+02
 Pres. DC (bar) Pressure (bar)   Constr. rmsd
   -2.19562e+02   -1.34263e+01    0.00000e+00

           Step           Time
       20380000    40760.00000

   Energies (kJ/mol)
        G96Bond       G96Angle    Proper Dih.  Improper Dih.          LJ-14
    2.42912e+03    3.80886e+03    2.70204e+03    1.14338e+03   -3.76458e+02
     Coulomb-14        LJ (SR)  Disper. corr.   Coulomb (SR)   Coul. recip.
    2.81045e+04    1.25249e+05   -7.47995e+03   -9.44092e+05    5.16395e+03
      Potential    Kinetic En.   Total Energy  Conserved En.    Temperature
   -7.83348e+05    1.38173e+05   -6.45175e+05   -5.58419e+05    3.00902e+02
 Pres. DC (bar) Pressure (bar)   Constr. rmsd
   -2.21747e+02   -3.11141e+01    0.00000e+00

           Step           Time
       20385000    40770.00000

   Energies (kJ/mol)
        G96Bond       G96Angle    Proper Dih.  Improper Dih.          LJ-14
    2.43334e+03    3.55490e+03    2.76185e+03    1.04653e+03   -3.43703e+02
     Coulomb-14        LJ (SR)  Disper. corr.   Coulomb (SR)   Coul. recip.
    2.83950e+04    1.23348e+05   -7.45878e+03   -9.40170e+05    5.13943e+03
      Potential    Kinetic En.   Total Energy  Conserved En.    Temperature
   -7.81294e+05    1.38232e+05   -6.43062e+05   -5.58415e+05    3.01030e+02
 Pres. DC (bar) Pressure (bar)   Constr. rmsd
   -2.20495e+02   -1.23382e+02    0.00000e+00

           Step           Time
       20390000    40780.00000

   Energies (kJ/mol)
        G96Bond       G96Angle    Proper Dih.  Improper Dih.          LJ-14
    2.23033e+03    3.79947e+03    2.70865e+03    1.06344e+03   -2.49112e+02
     Coulomb-14        LJ (SR)  Disper. corr.   Coulomb (SR)   Coul. recip.
    2.81984e+04    1.23627e+05   -7.47272e+03   -9.39971e+05    5.34142e+03
      Potential    Kinetic En.   Total Energy  Conserved En.    Temperature
   -7.80724e+05    1.36828e+05   -6.43896e+05   -5.58381e+05    2.97972e+02
 Pres. DC (bar) Pressure (bar)   Constr. rmsd
   -2.21319e+02    6.38809e+01    0.00000e+00

           Step           Time
       20395000    40790.00000

   Energies (kJ/mol)
        G96Bond       G96Angle    Proper Dih.  Improper Dih.          LJ-14
    2.37669e+03    3.64377e+03    2.77650e+03    1.03102e+03   -3.12713e+02
     Coulomb-14        LJ (SR)  Disper. corr.   Coulomb (SR)   Coul. recip.
    2.84738e+04    1.23442e+05   -7.45971e+03   -9.41774e+05    5.28435e+03
      Potential    Kinetic En.   Total Energy  Conserved En.    Temperature
   -7.82518e+05    1.38244e+05   -6.44274e+05   -5.58356e+05    3.01057e+02
 Pres. DC (bar) Pressure (bar)   Constr. rmsd
   -2.20550e+02   -7.33008e+01    0.00000e+00

           Step           Time
       20400000    40800.00000

   Energies (kJ/mol)
        G96Bond       G96Angle    Proper Dih.  Improper Dih.          LJ-14
    2.49124e+03    3.67652e+03    2.69565e+03    1.13185e+03   -2.83470e+02
     Coulomb-14        LJ (SR)  Disper. corr.   Coulomb (SR)   Coul. recip.
    2.84326e+04    1.25751e+05   -7.47567e+03   -9.42444e+05    5.31155e+03
      Potential    Kinetic En.   Total Energy  Conserved En.    Temperature
   -7.80712e+05    1.37124e+05   -6.43588e+05   -5.58324e+05    2.98618e+02
 Pres. DC (bar) Pressure (bar)   Constr. rmsd
   -2.21494e+02    1.84456e+02    0.00000e+00

           Step           Time
       20405000    40810.00000

   Energies (kJ/mol)
        G96Bond       G96Angle    Proper Dih.  Improper Dih.          LJ-14
    2.44160e+03    3.82964e+03    2.68646e+03    1.13453e+03   -3.41290e+02
     Coulomb-14        LJ (SR)  Disper. corr.   Coulomb (SR)   Coul. recip.
    2.83235e+04    1.22332e+05   -7.45544e+03   -9.37802e+05    5.30279e+03
      Potential    Kinetic En.   Total Energy  Conserved En.    Temperature
   -7.79549e+05    1.37790e+05   -6.41759e+05   -5.58320e+05    3.00068e+02
 Pres. DC (bar) Pressure (bar)   Constr. rmsd
   -2.20298e+02   -5.35790e+01    0.00000e+00

           Step           Time
       20410000    40820.00000

   Energies (kJ/mol)
        G96Bond       G96Angle    Proper Dih.  Improper Dih.          LJ-14
    2.39073e+03    3.78585e+03    2.71251e+03    1.09183e+03   -3.76478e+02
     Coulomb-14        LJ (SR)  Disper. corr.   Coulomb (SR)   Coul. recip.
    2.81563e+04    1.23202e+05   -7.44943e+03   -9.39763e+05    5.15604e+03
      Potential    Kinetic En.   Total Energy  Conserved En.    Temperature
   -7.81094e+05    1.38169e+05   -6.42925e+05   -5.58284e+05    3.00893e+02
 Pres. DC (bar) Pressure (bar)   Constr. rmsd
   -2.19943e+02   -2.75880e+02    0.00000e+00

           Step           Time
       20415000    40830.00000

   Energies (kJ/mol)
        G96Bond       G96Angle    Proper Dih.  Improper Dih.          LJ-14
    2.38129e+03    3.47716e+03    2.74111e+03    1.07883e+03   -3.08558e+02
     Coulomb-14        LJ (SR)  Disper. corr.   Coulomb (SR)   Coul. recip.
    2.83218e+04    1.23224e+05   -7.47185e+03   -9.40051e+05    5.28481e+03
      Potential    Kinetic En.   Total Energy  Conserved En.    Temperature
   -7.81322e+05    1.36902e+05   -6.44420e+05   -5.58265e+05    2.98134e+02
 Pres. DC (bar) Pressure (bar)   Constr. rmsd
   -2.21268e+02   -5.29285e+01    0.00000e+00

           Step           Time
       20420000    40840.00000

   Energies (kJ/mol)
        G96Bond       G96Angle    Proper Dih.  Improper Dih.          LJ-14
    2.35016e+03    3.70389e+03    2.65352e+03    1.15315e+03   -3.43970e+02
     Coulomb-14        LJ (SR)  Disper. corr.   Coulomb (SR)   Coul. recip.
    2.84243e+04    1.22077e+05   -7.46693e+03   -9.36550e+05    5.38201e+03
      Potential    Kinetic En.   Total Energy  Conserved En.    Temperature
   -7.78617e+05    1.37311e+05   -6.41306e+05   -5.58264e+05    2.99026e+02
 Pres. DC (bar) Pressure (bar)   Constr. rmsd
   -2.20977e+02   -1.86538e+02    0.00000e+00

           Step           Time
       20425000    40850.00000

   Energies (kJ/mol)
        G96Bond       G96Angle    Proper Dih.  Improper Dih.          LJ-14
    2.45563e+03    3.56484e+03    2.77392e+03    1.06598e+03   -3.29461e+02
     Coulomb-14        LJ (SR)  Disper. corr.   Coulomb (SR)   Coul. recip.
    2.84053e+04    1.24551e+05   -7.44184e+03   -9.41419e+05    5.17559e+03
      Potential    Kinetic En.   Total Energy  Conserved En.    Temperature
   -7.81199e+05    1.36430e+05   -6.44768e+05   -5.58238e+05    2.97108e+02
 Pres. DC (bar) Pressure (bar)   Constr. rmsd
   -2.19496e+02   -1.53809e+02    0.00000e+00

           Step           Time
       20430000    40860.00000

   Energies (kJ/mol)
        G96Bond       G96Angle    Proper Dih.  Improper Dih.          LJ-14
    2.41107e+03    3.75525e+03    2.66617e+03    1.07704e+03   -3.02923e+02
     Coulomb-14        LJ (SR)  Disper. corr.   Coulomb (SR)   Coul. recip.
    2.81783e+04    1.23718e+05   -7.45626e+03   -9.40387e+05    5.15262e+03
      Potential    Kinetic En.   Total Energy  Conserved En.    Temperature
   -7.81187e+05    1.38221e+05   -6.42966e+05   -5.58244e+05    3.01007e+02
 Pres. DC (bar) Pressure (bar)   Constr. rmsd
   -2.20346e+02   -5.26117e+01    0.00000e+00

           Step           Time
       20435000    40870.00000

   Energies (kJ/mol)
        G96Bond       G96Angle    Proper Dih.  Improper Dih.          LJ-14
    2.26062e+03    3.71065e+03    2.73542e+03    1.14213e+03   -3.34037e+02
     Coulomb-14        LJ (SR)  Disper. corr.   Coulomb (SR)   Coul. recip.
    2.83115e+04    1.24058e+05   -7.44264e+03   -9.40386e+05    5.27304e+03
      Potential    Kinetic En.   Total Energy  Conserved En.    Temperature
   -7.80672e+05    1.37729e+05   -6.42943e+05   -5.58215e+05    2.99937e+02
 Pres. DC (bar) Pressure (bar)   Constr. rmsd
   -2.19543e+02   -4.24505e+01    0.00000e+00

           Step           Time
       20440000    40880.00000

   Energies (kJ/mol)
        G96Bond       G96Angle    Proper Dih.  Improper Dih.          LJ-14
    2.31980e+03    3.65188e+03    2.76666e+03    1.12356e+03   -3.20508e+02
     Coulomb-14        LJ (SR)  Disper. corr.   Coulomb (SR)   Coul. recip.
    2.83384e+04    1.23510e+05   -7.46002e+03   -9.40693e+05    5.37067e+03
      Potential    Kinetic En.   Total Energy  Conserved En.    Temperature
   -7.81393e+05    1.37570e+05   -6.43823e+05   -5.58194e+05    2.99589e+02
 Pres. DC (bar) Pressure (bar)   Constr. rmsd
   -2.20568e+02   -7.71983e+01    0.00000e+00

           Step           Time
       20445000    40890.00000

   Energies (kJ/mol)
        G96Bond       G96Angle    Proper Dih.  Improper Dih.          LJ-14
    2.31217e+03    3.53242e+03    2.77079e+03    1.09009e+03   -2.78788e+02
     Coulomb-14        LJ (SR)  Disper. corr.   Coulomb (SR)   Coul. recip.
    2.82903e+04    1.24754e+05   -7.47727e+03   -9.41398e+05    5.23800e+03
      Potential    Kinetic En.   Total Energy  Conserved En.    Temperature
   -7.81166e+05    1.37804e+05   -6.43362e+05   -5.58165e+05    3.00099e+02
 Pres. DC (bar) Pressure (bar)   Constr. rmsd
   -2.21588e+02   -5.66125e+01    0.00000e+00

           Step           Time
       20450000    40900.00000

   Energies (kJ/mol)
        G96Bond       G96Angle    Proper Dih.  Improper Dih.          LJ-14
    2.24462e+03    3.61757e+03    2.79038e+03    1.11020e+03   -2.27309e+02
     Coulomb-14        LJ (SR)  Disper. corr.   Coulomb (SR)   Coul. recip.
    2.86745e+04    1.23833e+05   -7.46329e+03   -9.41807e+05    5.25368e+03
      Potential    Kinetic En.   Total Energy  Conserved En.    Temperature
   -7.81974e+05    1.37133e+05   -6.44840e+05   -5.58115e+05    2.98639e+02
 Pres. DC (bar) Pressure (bar)   Constr. rmsd
   -2.20762e+02   -9.43931e+01    0.00000e+00

           Step           Time
       20455000    40910.00000

   Energies (kJ/mol)
        G96Bond       G96Angle    Proper Dih.  Improper Dih.          LJ-14
    2.32504e+03    3.64731e+03    2.72310e+03    1.20727e+03   -3.44293e+02
     Coulomb-14        LJ (SR)  Disper. corr.   Coulomb (SR)   Coul. recip.
    2.84636e+04    1.24028e+05   -7.47718e+03   -9.40737e+05    5.32265e+03
      Potential    Kinetic En.   Total Energy  Conserved En.    Temperature
   -7.80841e+05    1.38213e+05   -6.42628e+05   -5.58137e+05    3.00990e+02
 Pres. DC (bar) Pressure (bar)   Constr. rmsd
   -2.21583e+02    4.59820e+01    0.00000e+00

           Step           Time
       20460000    40920.00000

   Energies (kJ/mol)
        G96Bond       G96Angle    Proper Dih.  Improper Dih.          LJ-14
    2.28516e+03    3.66263e+03    2.79028e+03    1.15728e+03   -3.60210e+02
     Coulomb-14        LJ (SR)  Disper. corr.   Coulomb (SR)   Coul. recip.
    2.85759e+04    1.24322e+05   -7.48887e+03   -9.41563e+05    5.25241e+03
      Potential    Kinetic En.   Total Energy  Conserved En.    Temperature
   -7.81366e+05    1.36523e+05   -6.44843e+05   -5.58065e+05    2.97309e+02
 Pres. DC (bar) Pressure (bar)   Constr. rmsd
   -2.22276e+02   -1.00652e+01    0.00000e+00

           Step           Time
       20465000    40930.00000

   Energies (kJ/mol)
        G96Bond       G96Angle    Proper Dih.  Improper Dih.          LJ-14
    2.32641e+03    3.73163e+03    2.80071e+03    1.07739e+03   -2.80751e+02
     Coulomb-14        LJ (SR)  Disper. corr.   Coulomb (SR)   Coul. recip.
    2.83349e+04    1.22876e+05   -7.47100e+03   -9.38476e+05    5.28010e+03
      Potential    Kinetic En.   Total Energy  Conserved En.    Temperature
   -7.79801e+05    1.38224e+05   -6.41577e+05   -5.58054e+05    3.01013e+02
 Pres. DC (bar) Pressure (bar)   Constr. rmsd
   -2.21217e+02    4.68937e+01    0.00000e+00

           Step           Time
       20470000    40940.00000

   Energies (kJ/mol)
        G96Bond       G96Angle    Proper Dih.  Improper Dih.          LJ-14
    2.37885e+03    3.67520e+03    2.81595e+03    1.12098e+03   -2.73279e+02
     Coulomb-14        LJ (SR)  Disper. corr.   Coulomb (SR)   Coul. recip.
    2.84389e+04    1.24219e+05   -7.46135e+03   -9.40877e+05    5.23452e+03
      Potential    Kinetic En.   Total Energy  Conserved En.    Temperature
   -7.80728e+05    1.38086e+05   -6.42642e+05   -5.58039e+05    3.00712e+02
 Pres. DC (bar) Pressure (bar)   Constr. rmsd
   -2.20647e+02    1.00343e+02    0.00000e+00

           Step           Time
       20475000    40950.00000

   Energies (kJ/mol)
        G96Bond       G96Angle    Proper Dih.  Improper Dih.          LJ-14
    2.45243e+03    3.72198e+03    2.76899e+03    1.14697e+03   -2.64802e+02
     Coulomb-14        LJ (SR)  Disper. corr.   Coulomb (SR)   Coul. recip.
    2.84030e+04    1.24039e+05   -7.48105e+03   -9.40312e+05    5.10509e+03
      Potential    Kinetic En.   Total Energy  Conserved En.    Temperature
   -7.80421e+05    1.38561e+05   -6.41860e+05   -5.58022e+05    3.01747e+02
 Pres. DC (bar) Pressure (bar)   Constr. rmsd
   -2.21812e+02    7.91353e+01    0.00000e+00

           Step           Time
       20480000    40960.00000

   Energies (kJ/mol)
        G96Bond       G96Angle    Proper Dih.  Improper Dih.          LJ-14
    2.23541e+03    3.59535e+03    2.75307e+03    1.13595e+03   -3.33044e+02
     Coulomb-14        LJ (SR)  Disper. corr.   Coulomb (SR)   Coul. recip.
    2.86116e+04    1.23414e+05   -7.46052e+03   -9.40196e+05    5.28036e+03
      Potential    Kinetic En.   Total Energy  Conserved En.    Temperature
   -7.80964e+05    1.36717e+05   -6.44247e+05   -5.58013e+05    2.97732e+02
 Pres. DC (bar) Pressure (bar)   Constr. rmsd
   -2.20598e+02   -5.42800e+01    0.00000e+00

           Step           Time
       20485000    40970.00000

   Energies (kJ/mol)
        G96Bond       G96Angle    Proper Dih.  Improper Dih.          LJ-14
    2.25457e+03    3.83841e+03    2.83861e+03    1.13982e+03   -4.07105e+02
     Coulomb-14        LJ (SR)  Disper. corr.   Coulomb (SR)   Coul. recip.
    2.82306e+04    1.24191e+05   -7.43976e+03   -9.40946e+05    5.22230e+03
      Potential    Kinetic En.   Total Energy  Conserved En.    Temperature
   -7.81078e+05    1.36391e+05   -6.44687e+05   -5.57988e+05    2.97021e+02
 Pres. DC (bar) Pressure (bar)   Constr. rmsd
   -2.19373e+02   -6.88219e+01    0.00000e+00

           Step           Time
       20490000    40980.00000

   Energies (kJ/mol)
        G96Bond       G96Angle    Proper Dih.  Improper Dih.          LJ-14
    2.33713e+03    3.77273e+03    2.81840e+03    1.11445e+03   -3.23825e+02
     Coulomb-14        LJ (SR)  Disper. corr.   Coulomb (SR)   Coul. recip.
    2.84183e+04    1.23618e+05   -7.49138e+03   -9.40337e+05    5.31957e+03
      Potential    Kinetic En.   Total Energy  Conserved En.    Temperature
   -7.80754e+05    1.39092e+05   -6.41662e+05   -5.57980e+05    3.02904e+02
 Pres. DC (bar) Pressure (bar)   Constr. rmsd
   -2.22424e+02    2.40203e+01    0.00000e+00

           Step           Time
       20495000    40990.00000

   Energies (kJ/mol)
        G96Bond       G96Angle    Proper Dih.  Improper Dih.          LJ-14
    2.44233e+03    3.70480e+03    2.79804e+03    1.15163e+03   -3.13678e+02
     Coulomb-14        LJ (SR)  Disper. corr.   Coulomb (SR)   Coul. recip.
    2.83050e+04    1.22648e+05   -7.47197e+03   -9.39391e+05    5.29949e+03
      Potential    Kinetic En.   Total Energy  Conserved En.    Temperature
   -7.80828e+05    1.37380e+05   -6.43448e+05   -5.57950e+05    2.99176e+02
 Pres. DC (bar) Pressure (bar)   Constr. rmsd
   -2.21275e+02   -1.88605e+02    0.00000e+00

           Step           Time
       20500000    41000.00000

   Energies (kJ/mol)
        G96Bond       G96Angle    Proper Dih.  Improper Dih.          LJ-14
    2.40033e+03    3.74270e+03    2.73147e+03    1.07746e+03   -2.87746e+02
     Coulomb-14        LJ (SR)  Disper. corr.   Coulomb (SR)   Coul. recip.
    2.84880e+04    1.22811e+05   -7.47492e+03   -9.37708e+05    5.24197e+03
      Potential    Kinetic En.   Total Energy  Conserved En.    Temperature
   -7.78978e+05    1.39654e+05   -6.39324e+05   -5.57948e+05    3.04127e+02
 Pres. DC (bar) Pressure (bar)   Constr. rmsd
   -2.21449e+02    5.75496e+01    0.00000e+00

           Step           Time
       20505000    41010.00000

   Energies (kJ/mol)
        G96Bond       G96Angle    Proper Dih.  Improper Dih.          LJ-14
    2.27444e+03    3.70006e+03    2.74334e+03    1.05374e+03   -3.52829e+02
     Coulomb-14        LJ (SR)  Disper. corr.   Coulomb (SR)   Coul. recip.
    2.84721e+04    1.24162e+05   -7.48159e+03   -9.42153e+05    5.19190e+03
      Potential    Kinetic En.   Total Energy  Conserved En.    Temperature
   -7.82390e+05    1.37088e+05   -6.45302e+05   -5.57896e+05    2.98540e+02
 Pres. DC (bar) Pressure (bar)   Constr. rmsd
   -2.21844e+02   -9.72933e+01    0.00000e+00

           Step           Time
       20510000    41020.00000

   Energies (kJ/mol)
        G96Bond       G96Angle    Proper Dih.  Improper Dih.          LJ-14
    2.30712e+03    3.65197e+03    2.73923e+03    1.03612e+03   -2.46767e+02
     Coulomb-14        LJ (SR)  Disper. corr.   Coulomb (SR)   Coul. recip.
    2.83110e+04    1.25265e+05   -7.47840e+03   -9.41378e+05    5.39827e+03
      Potential    Kinetic En.   Total Energy  Conserved En.    Temperature
   -7.80394e+05    1.37429e+05   -6.42965e+05   -5.57866e+05    2.99282e+02
 Pres. DC (bar) Pressure (bar)   Constr. rmsd
   -2.21655e+02    1.85921e+02    0.00000e+00

           Step           Time
       20515000    41030.00000

   Energies (kJ/mol)
        G96Bond       G96Angle    Proper Dih.  Improper Dih.          LJ-14
    2.18453e+03    3.83413e+03    2.82648e+03    1.05046e+03   -3.78383e+02
     Coulomb-14        LJ (SR)  Disper. corr.   Coulomb (SR)   Coul. recip.
    2.84134e+04    1.24934e+05   -7.47016e+03   -9.42749e+05    5.34135e+03
      Potential    Kinetic En.   Total Energy  Conserved En.    Temperature
   -7.82013e+05    1.37786e+05   -6.44227e+05   -5.57853e+05    3.00060e+02
 Pres. DC (bar) Pressure (bar)   Constr. rmsd
   -2.21167e+02    8.99671e+01    0.00000e+00

           Step           Time
       20520000    41040.00000

   Energies (kJ/mol)
        G96Bond       G96Angle    Proper Dih.  Improper Dih.          LJ-14
    2.36049e+03    3.73362e+03    2.72508e+03    1.08586e+03   -3.73029e+02
     Coulomb-14        LJ (SR)  Disper. corr.   Coulomb (SR)   Coul. recip.
    2.83823e+04    1.22733e+05   -7.46871e+03   -9.39071e+05    5.23282e+03
      Potential    Kinetic En.   Total Energy  Conserved En.    Temperature
   -7.80659e+05    1.36391e+05   -6.44268e+05   -5.57813e+05    2.97022e+02
 Pres. DC (bar) Pressure (bar)   Constr. rmsd
   -2.21082e+02   -1.77579e+02    0.00000e+00

           Step           Time
       20525000    41050.00000

   Energies (kJ/mol)
        G96Bond       G96Angle    Proper Dih.  Improper Dih.          LJ-14
    2.53646e+03    3.73805e+03    2.78846e+03    1.17235e+03   -3.89146e+02
     Coulomb-14        LJ (SR)  Disper. corr.   Coulomb (SR)   Coul. recip.
    2.84961e+04    1.22562e+05   -7.44851e+03   -9.38377e+05    5.29864e+03
      Potential    Kinetic En.   Total Energy  Conserved En.    Temperature
   -7.79623e+05    1.38471e+05   -6.41152e+05   -5.57786e+05    3.01552e+02
 Pres. DC (bar) Pressure (bar)   Constr. rmsd
   -2.19889e+02   -1.96010e+02    0.00000e+00

           Step           Time
       20530000    41060.00000

   Energies (kJ/mol)
        G96Bond       G96Angle    Proper Dih.  Improper Dih.          LJ-14
    2.36471e+03    3.72183e+03    2.78062e+03    1.14222e+03   -2.97734e+02
     Coulomb-14        LJ (SR)  Disper. corr.   Coulomb (SR)   Coul. recip.
    2.85235e+04    1.23764e+05   -7.42813e+03   -9.38432e+05    5.26123e+03
      Potential    Kinetic En.   Total Energy  Conserved En.    Temperature
   -7.78600e+05    1.38062e+05   -6.40538e+05   -5.57766e+05    3.00661e+02
 Pres. DC (bar) Pressure (bar)   Constr. rmsd
   -2.18689e+02   -1.42488e+01    0.00000e+00

           Step           Time
       20535000    41070.00000

   Energies (kJ/mol)
        G96Bond       G96Angle    Proper Dih.  Improper Dih.          LJ-14
    2.30945e+03    3.81967e+03    2.75828e+03    1.06479e+03   -2.99340e+02
     Coulomb-14        LJ (SR)  Disper. corr.   Coulomb (SR)   Coul. recip.
    2.84681e+04    1.23221e+05   -7.46569e+03   -9.40448e+05    5.23070e+03
      Potential    Kinetic En.   Total Energy  Conserved En.    Temperature
   -7.81341e+05    1.38223e+05   -6.43118e+05   -5.57738e+05    3.01012e+02
 Pres. DC (bar) Pressure (bar)   Constr. rmsd
   -2.20903e+02   -2.21154e+01    0.00000e+00

           Step           Time
       20540000    41080.00000

   Energies (kJ/mol)
        G96Bond       G96Angle    Proper Dih.  Improper Dih.          LJ-14
    2.28196e+03    3.62870e+03    2.73061e+03    1.15495e+03   -3.01828e+02
     Coulomb-14        LJ (SR)  Disper. corr.   Coulomb (SR)   Coul. recip.
    2.83968e+04    1.23958e+05   -7.47385e+03   -9.41546e+05    5.16831e+03
      Potential    Kinetic En.   Total Energy  Conserved En.    Temperature
   -7.82002e+05    1.37498e+05   -6.44504e+05   -5.57728e+05    2.99433e+02
 Pres. DC (bar) Pressure (bar)   Constr. rmsd
   -2.21386e+02   -8.06802e+01    0.00000e+00

           Step           Time
       20545000    41090.00000

   Energies (kJ/mol)
        G96Bond       G96Angle    Proper Dih.  Improper Dih.          LJ-14
    2.47916e+03    3.71542e+03    2.79897e+03    1.08042e+03   -3.19148e+02
     Coulomb-14        LJ (SR)  Disper. corr.   Coulomb (SR)   Coul. recip.
    2.81359e+04    1.23174e+05   -7.47041e+03   -9.39226e+05    5.28423e+03
      Potential    Kinetic En.   Total Energy  Conserved En.    Temperature
   -7.80347e+05    1.37315e+05   -6.43032e+05   -5.57725e+05    2.99034e+02
 Pres. DC (bar) Pressure (bar)   Constr. rmsd
   -2.21182e+02   -9.01050e+01    0.00000e+00

           Step           Time
       20550000    41100.00000

   Energies (kJ/mol)
        G96Bond       G96Angle    Proper Dih.  Improper Dih.          LJ-14
    2.30716e+03    3.48555e+03    2.83587e+03    1.14023e+03   -1.97189e+02
     Coulomb-14        LJ (SR)  Disper. corr.   Coulomb (SR)   Coul. recip.
    2.81713e+04    1.24150e+05   -7.48525e+03   -9.41685e+05    5.28983e+03
      Potential    Kinetic En.   Total Energy  Conserved En.    Temperature
   -7.81988e+05    1.37361e+05   -6.44627e+05   -5.57695e+05    2.99135e+02
 Pres. DC (bar) Pressure (bar)   Constr. rmsd
   -2.22061e+02    6.11142e+01    0.00000e+00

           Step           Time
       20555000    41110.00000

   Energies (kJ/mol)
        G96Bond       G96Angle    Proper Dih.  Improper Dih.          LJ-14
    2.29915e+03    3.57068e+03    2.88662e+03    1.06831e+03   -2.48681e+02
     Coulomb-14        LJ (SR)  Disper. corr.   Coulomb (SR)   Coul. recip.
    2.84107e+04    1.23236e+05   -7.44373e+03   -9.39286e+05    5.28645e+03
      Potential    Kinetic En.   Total Energy  Conserved En.    Temperature
   -7.80221e+05    1.36901e+05   -6.43319e+05   -5.57667e+05    2.98133e+02
 Pres. DC (bar) Pressure (bar)   Constr. rmsd
   -2.19607e+02   -9.28044e+01    0.00000e+00

           Step           Time
       20560000    41120.00000

   Energies (kJ/mol)
        G96Bond       G96Angle    Proper Dih.  Improper Dih.          LJ-14
    2.29314e+03    3.47891e+03    2.75313e+03    1.08689e+03   -2.37938e+02
     Coulomb-14        LJ (SR)  Disper. corr.   Coulomb (SR)   Coul. recip.
    2.82291e+04    1.25678e+05   -7.47876e+03   -9.44226e+05    5.16853e+03
      Potential    Kinetic En.   Total Energy  Conserved En.    Temperature
   -7.83256e+05    1.37226e+05   -6.46030e+05   -5.57655e+05    2.98840e+02
 Pres. DC (bar) Pressure (bar)   Constr. rmsd
   -2.21676e+02    1.03929e+02    0.00000e+00

           Step           Time
       20565000    41130.00000

   Energies (kJ/mol)
        G96Bond       G96Angle    Proper Dih.  Improper Dih.          LJ-14
    2.36519e+03    3.73536e+03    2.81095e+03    1.08520e+03   -3.25392e+02
     Coulomb-14        LJ (SR)  Disper. corr.   Coulomb (SR)   Coul. recip.
    2.82300e+04    1.22288e+05   -7.42409e+03   -9.37778e+05    5.23581e+03
      Potential    Kinetic En.   Total Energy  Conserved En.    Temperature
   -7.79777e+05    1.38097e+05   -6.41680e+05   -5.57660e+05    3.00737e+02
 Pres. DC (bar) Pressure (bar)   Constr. rmsd
   -2.18451e+02   -1.95692e+02    0.00000e+00

           Step           Time
       20570000    41140.00000

   Energies (kJ/mol)
        G96Bond       G96Angle    Proper Dih.  Improper Dih.          LJ-14
    2.21274e+03    3.73736e+03    2.66603e+03    1.05743e+03   -2.61467e+02
     Coulomb-14        LJ (SR)  Disper. corr.   Coulomb (SR)   Coul. recip.
    2.82563e+04    1.22293e+05   -7.46344e+03   -9.37656e+05    5.25120e+03
      Potential    Kinetic En.   Total Energy  Conserved En.    Temperature
   -7.79907e+05    1.37776e+05   -6.42131e+05   -5.57626e+05    3.00037e+02
 Pres. DC (bar) Pressure (bar)   Constr. rmsd
   -2.20770e+02    1.02813e+01    0.00000e+00

           Step           Time
       20575000    41150.00000

   Energies (kJ/mol)
        G96Bond       G96Angle    Proper Dih.  Improper Dih.          LJ-14
    2.31135e+03    3.73010e+03    2.73562e+03    1.07477e+03   -2.77351e+02
     Coulomb-14        LJ (SR)  Disper. corr.   Coulomb (SR)   Coul. recip.
    2.84018e+04    1.23487e+05   -7.45885e+03   -9.39767e+05    5.34672e+03
      Potential    Kinetic En.   Total Energy  Conserved En.    Temperature
   -7.80415e+05    1.37676e+05   -6.42739e+05   -5.57601e+05    2.99820e+02
 Pres. DC (bar) Pressure (bar)   Constr. rmsd
   -2.20499e+02    3.54360e+01    0.00000e+00

           Step           Time
       20580000    41160.00000

   Energies (kJ/mol)
        G96Bond       G96Angle    Proper Dih.  Improper Dih.          LJ-14
    2.21857e+03    3.43849e+03    2.76233e+03    1.04373e+03   -2.83084e+02
     Coulomb-14        LJ (SR)  Disper. corr.   Coulomb (SR)   Coul. recip.
    2.84136e+04    1.24301e+05   -7.45490e+03   -9.41506e+05    5.21187e+03
      Potential    Kinetic En.   Total Energy  Conserved En.    Temperature
   -7.81854e+05    1.38097e+05   -6.43757e+05   -5.57617e+05    3.00737e+02
 Pres. DC (bar) Pressure (bar)   Constr. rmsd
   -2.20266e+02    6.38160e+00    0.00000e+00

           Step           Time
       20585000    41170.00000

   Energies (kJ/mol)
        G96Bond       G96Angle    Proper Dih.  Improper Dih.          LJ-14
    2.38763e+03    3.71731e+03    2.72619e+03    1.11509e+03   -2.62990e+02
     Coulomb-14        LJ (SR)  Disper. corr.   Coulomb (SR)   Coul. recip.
    2.81969e+04    1.23377e+05   -7.45544e+03   -9.39526e+05    5.23739e+03
      Potential    Kinetic En.   Total Energy  Conserved En.    Temperature
   -7.80486e+05    1.38099e+05   -6.42388e+05   -5.57584e+05    3.00741e+02
 Pres. DC (bar) Pressure (bar)   Constr. rmsd
   -2.20298e+02   -8.51009e+01    0.00000e+00

           Step           Time
       20590000    41180.00000

   Energies (kJ/mol)
        G96Bond       G96Angle    Proper Dih.  Improper Dih.          LJ-14
    2.19185e+03    3.85897e+03    2.82455e+03    1.07040e+03   -3.05790e+02
     Coulomb-14        LJ (SR)  Disper. corr.   Coulomb (SR)   Coul. recip.
    2.81417e+04    1.22915e+05   -7.44485e+03   -9.40283e+05    5.14677e+03
      Potential    Kinetic En.   Total Energy  Conserved En.    Temperature
   -7.81885e+05    1.37424e+05   -6.44460e+05   -5.57539e+05    2.99272e+02
 Pres. DC (bar) Pressure (bar)   Constr. rmsd
   -2.19673e+02   -1.26262e+02    0.00000e+00

           Step           Time
       20595000    41190.00000

   Energies (kJ/mol)
        G96Bond       G96Angle    Proper Dih.  Improper Dih.          LJ-14
    2.36418e+03    3.65428e+03    2.83176e+03    1.09423e+03   -2.68358e+02
     Coulomb-14        LJ (SR)  Disper. corr.   Coulomb (SR)   Coul. recip.
    2.84056e+04    1.23656e+05   -7.45350e+03   -9.39963e+05    5.33817e+03
      Potential    Kinetic En.   Total Energy  Conserved En.    Temperature
   -7.80341e+05    1.37974e+05   -6.42367e+05   -5.57519e+05    3.00469e+02
 Pres. DC (bar) Pressure (bar)   Constr. rmsd
   -2.20183e+02    1.50013e+01    0.00000e+00

           Step           Time
       20600000    41200.00000

   Energies (kJ/mol)
        G96Bond       G96Angle    Proper Dih.  Improper Dih.          LJ-14
    2.34432e+03    3.60951e+03    2.75912e+03    1.01033e+03   -2.01143e+02
     Coulomb-14        LJ (SR)  Disper. corr.   Coulomb (SR)   Coul. recip.
    2.83328e+04    1.24956e+05   -7.45529e+03   -9.41076e+05    5.25674e+03
      Potential    Kinetic En.   Total Energy  Conserved En.    Temperature
   -7.80464e+05    1.38277e+05   -6.42188e+05   -5.57520e+05    3.01128e+02
 Pres. DC (bar) Pressure (bar)   Constr. rmsd
   -2.20289e+02    3.54170e+01    0.00000e+00

           Step           Time
       20605000    41210.00000

   Energies (kJ/mol)
        G96Bond       G96Angle    Proper Dih.  Improper Dih.          LJ-14
    2.32917e+03    3.68125e+03    2.84367e+03    1.08093e+03   -2.96461e+02
     Coulomb-14        LJ (SR)  Disper. corr.   Coulomb (SR)   Coul. recip.
    2.83476e+04    1.23873e+05   -7.45842e+03   -9.40497e+05    5.09768e+03
      Potential    Kinetic En.   Total Energy  Conserved En.    Temperature
   -7.80999e+05    1.37290e+05   -6.43709e+05   -5.57483e+05    2.98979e+02
 Pres. DC (bar) Pressure (bar)   Constr. rmsd
   -2.20473e+02   -2.00677e+00    0.00000e+00

           Step           Time
       20610000    41220.00000

   Energies (kJ/mol)
        G96Bond       G96Angle    Proper Dih.  Improper Dih.          LJ-14
    2.36412e+03    3.67223e+03    2.82520e+03    1.11008e+03   -3.03069e+02
     Coulomb-14        LJ (SR)  Disper. corr.   Coulomb (SR)   Coul. recip.
    2.82498e+04    1.23913e+05   -7.47527e+03   -9.41439e+05    5.10791e+03
      Potential    Kinetic En.   Total Energy  Conserved En.    Temperature
   -7.81975e+05    1.38408e+05   -6.43566e+05   -5.57447e+05    3.01415e+02
 Pres. DC (bar) Pressure (bar)   Constr. rmsd
   -2.21470e+02    4.97143e+00    0.00000e+00

           Step           Time
       20615000    41230.00000

   Energies (kJ/mol)
        G96Bond       G96Angle    Proper Dih.  Improper Dih.          LJ-14
    2.26405e+03    3.77025e+03    2.65135e+03    1.12554e+03   -2.60042e+02
     Coulomb-14        LJ (SR)  Disper. corr.   Coulomb (SR)   Coul. recip.
    2.80915e+04    1.23301e+05   -7.46133e+03   -9.41007e+05    5.15810e+03
      Potential    Kinetic En.   Total Energy  Conserved En.    Temperature
   -7.82366e+05    1.37766e+05   -6.44599e+05   -5.57416e+05    3.00017e+02
 Pres. DC (bar) Pressure (bar)   Constr. rmsd
   -2.20646e+02   -1.06213e+02    0.00000e+00

           Step           Time
       20620000    41240.00000

   Energies (kJ/mol)
        G96Bond       G96Angle    Proper Dih.  Improper Dih.          LJ-14
    2.41097e+03    3.59525e+03    2.77743e+03    1.03898e+03   -3.26782e+02
     Coulomb-14        LJ (SR)  Disper. corr.   Coulomb (SR)   Coul. recip.
    2.81550e+04    1.23669e+05   -7.48946e+03   -9.40481e+05    5.28311e+03
      Potential    Kinetic En.   Total Energy  Conserved En.    Temperature
   -7.81368e+05    1.37563e+05   -6.43805e+05   -5.57382e+05    2.99574e+02
 Pres. DC (bar) Pressure (bar)   Constr. rmsd
   -2.22311e+02   -2.26978e+01    0.00000e+00

           Step           Time
       20625000    41250.00000

   Energies (kJ/mol)
        G96Bond       G96Angle    Proper Dih.  Improper Dih.          LJ-14
    2.42780e+03    3.55522e+03    2.81815e+03    1.03361e+03   -2.51408e+02
     Coulomb-14        LJ (SR)  Disper. corr.   Coulomb (SR)   Coul. recip.
    2.83631e+04    1.21462e+05   -7.44398e+03   -9.37573e+05    5.27886e+03
      Potential    Kinetic En.   Total Energy  Conserved En.    Temperature
   -7.80330e+05    1.38187e+05   -6.42142e+05   -5.57353e+05    3.00934e+02
 Pres. DC (bar) Pressure (bar)   Constr. rmsd
   -2.19622e+02   -1.87029e+02    0.00000e+00

           Step           Time
       20630000    41260.00000

   Energies (kJ/mol)
        G96Bond       G96Angle    Proper Dih.  Improper Dih.          LJ-14
    2.33580e+03    3.88108e+03    2.70898e+03    1.04898e+03   -3.20921e+02
     Coulomb-14        LJ (SR)  Disper. corr.   Coulomb (SR)   Coul. recip.
    2.80639e+04    1.23408e+05   -7.43846e+03   -9.39645e+05    5.30026e+03
      Potential    Kinetic En.   Total Energy  Conserved En.    Temperature
   -7.80657e+05    1.37199e+05   -6.43458e+05   -5.57338e+05    2.98782e+02
 Pres. DC (bar) Pressure (bar)   Constr. rmsd
   -2.19297e+02   -2.54079e+02    0.00000e+00

           Step           Time
       20635000    41270.00000

   Energies (kJ/mol)
        G96Bond       G96Angle    Proper Dih.  Improper Dih.          LJ-14
    2.31446e+03    3.76666e+03    2.80365e+03    1.10422e+03   -3.14906e+02
     Coulomb-14        LJ (SR)  Disper. corr.   Coulomb (SR)   Coul. recip.
    2.83534e+04    1.23770e+05   -7.45236e+03   -9.40433e+05    5.20114e+03
      Potential    Kinetic En.   Total Energy  Conserved En.    Temperature
   -7.80887e+05    1.37860e+05   -6.43026e+05   -5.57326e+05    3.00222e+02
 Pres. DC (bar) Pressure (bar)   Constr. rmsd
   -2.20116e+02   -4.11802e+01    0.00000e+00

           Step           Time
       20640000    41280.00000

   Energies (kJ/mol)
        G96Bond       G96Angle    Proper Dih.  Improper Dih.          LJ-14
    2.48557e+03    3.53236e+03    2.80541e+03    1.09044e+03   -2.37315e+02
     Coulomb-14        LJ (SR)  Disper. corr.   Coulomb (SR)   Coul. recip.
    2.83895e+04    1.24862e+05   -7.47420e+03   -9.41172e+05    5.11178e+03
      Potential    Kinetic En.   Total Energy  Conserved En.    Temperature
   -7.80607e+05    1.36995e+05   -6.43612e+05   -5.57286e+05    2.98337e+02
 Pres. DC (bar) Pressure (bar)   Constr. rmsd
   -2.21406e+02    1.30314e+02    0.00000e+00

           Step           Time
       20645000    41290.00000

   Energies (kJ/mol)
        G96Bond       G96Angle    Proper Dih.  Improper Dih.          LJ-14
    2.25148e+03    3.61936e+03    2.69067e+03    1.08904e+03   -2.71761e+02
     Coulomb-14        LJ (SR)  Disper. corr.   Coulomb (SR)   Coul. recip.
    2.84606e+04    1.23391e+05   -7.45288e+03   -9.39173e+05    5.23050e+03
      Potential    Kinetic En.   Total Energy  Conserved En.    Temperature
   -7.80165e+05    1.37447e+05   -6.42718e+05   -5.57295e+05    2.99321e+02
 Pres. DC (bar) Pressure (bar)   Constr. rmsd
   -2.20147e+02    4.79296e+01    0.00000e+00

           Step           Time
       20650000    41300.00000

   Energies (kJ/mol)
        G96Bond       G96Angle    Proper Dih.  Improper Dih.          LJ-14
    2.22945e+03    3.58287e+03    2.87795e+03    1.14776e+03   -3.39770e+02
     Coulomb-14        LJ (SR)  Disper. corr.   Coulomb (SR)   Coul. recip.
    2.85178e+04    1.24388e+05   -7.45016e+03   -9.41085e+05    5.40387e+03
      Potential    Kinetic En.   Total Energy  Conserved En.    Temperature
   -7.80728e+05    1.36938e+05   -6.43789e+05   -5.57257e+05    2.98214e+02
 Pres. DC (bar) Pressure (bar)   Constr. rmsd
   -2.19986e+02   -3.26352e+01    0.00000e+00

           Step           Time
       20655000    41310.00000

   Energies (kJ/mol)
        G96Bond       G96Angle    Proper Dih.  Improper Dih.          LJ-14
    2.53362e+03    3.69912e+03    2.77294e+03    1.09288e+03   -3.60131e+02
     Coulomb-14        LJ (SR)  Disper. corr.   Coulomb (SR)   Coul. recip.
    2.82041e+04    1.23177e+05   -7.45564e+03   -9.39571e+05    5.13370e+03
      Potential    Kinetic En.   Total Energy  Conserved En.    Temperature
   -7.80773e+05    1.38485e+05   -6.42288e+05   -5.57225e+05    3.01582e+02
 Pres. DC (bar) Pressure (bar)   Constr. rmsd
   -2.20310e+02   -1.94656e+02    0.00000e+00

           Step           Time
       20660000    41320.00000

   Energies (kJ/mol)
        G96Bond       G96Angle    Proper Dih.  Improper Dih.          LJ-14
    2.36954e+03    3.66532e+03    2.72131e+03    1.11043e+03   -2.31364e+02
     Coulomb-14        LJ (SR)  Disper. corr.   Coulomb (SR)   Coul. recip.
    2.84108e+04    1.22349e+05   -7.46491e+03   -9.38188e+05    5.22084e+03
      Potential    Kinetic En.   Total Energy  Conserved En.    Temperature
   -7.80038e+05    1.38704e+05   -6.41334e+05   -5.57202e+05    3.02058e+02
 Pres. DC (bar) Pressure (bar)   Constr. rmsd
   -2.20857e+02   -8.90138e+01    0.00000e+00

           Step           Time
       20665000    41330.00000

   Energies (kJ/mol)
        G96Bond       G96Angle    Proper Dih.  Improper Dih.          LJ-14
    2.18594e+03    3.79612e+03    2.77371e+03    1.00271e+03   -2.96275e+02
     Coulomb-14        LJ (SR)  Disper. corr.   Coulomb (SR)   Coul. recip.
    2.84328e+04    1.23717e+05   -7.42235e+03   -9.39176e+05    5.23174e+03
      Potential    Kinetic En.   Total Energy  Conserved En.    Temperature
   -7.79755e+05    1.39036e+05   -6.40719e+05   -5.57188e+05    3.02782e+02
 Pres. DC (bar) Pressure (bar)   Constr. rmsd
   -2.18349e+02    6.06065e+01    0.00000e+00

           Step           Time
       20670000    41340.00000

   Energies (kJ/mol)
        G96Bond       G96Angle    Proper Dih.  Improper Dih.          LJ-14
    2.40318e+03    3.67198e+03    2.65971e+03    1.12039e+03   -2.37749e+02
     Coulomb-14        LJ (SR)  Disper. corr.   Coulomb (SR)   Coul. recip.
    2.85670e+04    1.22530e+05   -7.45164e+03   -9.38856e+05    5.21624e+03
      Potential    Kinetic En.   Total Energy  Conserved En.    Temperature
   -7.80377e+05    1.38330e+05   -6.42047e+05   -5.57154e+05    3.01245e+02
 Pres. DC (bar) Pressure (bar)   Constr. rmsd
   -2.20073e+02   -6.30758e+01    0.00000e+00

           Step           Time
       20675000    41350.00000

   Energies (kJ/mol)
        G96Bond       G96Angle    Proper Dih.  Improper Dih.          LJ-14
    2.35242e+03    3.58623e+03    2.71538e+03    1.07585e+03   -2.42789e+02
     Coulomb-14        LJ (SR)  Disper. corr.   Coulomb (SR)   Coul. recip.
    2.86347e+04    1.22526e+05   -7.45305e+03   -9.39004e+05    5.28587e+03
      Potential    Kinetic En.   Total Energy  Conserved En.    Temperature
   -7.80523e+05    1.37115e+05   -6.43409e+05   -5.57129e+05    2.98598e+02
 Pres. DC (bar) Pressure (bar)   Constr. rmsd
   -2.20157e+02   -1.41328e+02    0.00000e+00

           Step           Time
       20680000    41360.00000

   Energies (kJ/mol)
        G96Bond       G96Angle    Proper Dih.  Improper Dih.          LJ-14
    2.29985e+03    3.60720e+03    2.73419e+03    1.16150e+03   -2.35286e+02
     Coulomb-14        LJ (SR)  Disper. corr.   Coulomb (SR)   Coul. recip.
    2.84075e+04    1.24102e+05   -7.46463e+03   -9.41417e+05    5.24109e+03
      Potential    Kinetic En.   Total Energy  Conserved En.    Temperature
   -7.81564e+05    1.36466e+05   -6.45098e+05   -5.57115e+05    2.97185e+02
 Pres. DC (bar) Pressure (bar)   Constr. rmsd
   -2.20840e+02   -6.08363e+01    0.00000e+00

           Step           Time
       20685000    41370.00000

   Energies (kJ/mol)
        G96Bond       G96Angle    Proper Dih.  Improper Dih.          LJ-14
    2.29318e+03    3.60946e+03    2.75357e+03    1.16845e+03   -2.89599e+02
     Coulomb-14        LJ (SR)  Disper. corr.   Coulomb (SR)   Coul. recip.
    2.84906e+04    1.24600e+05   -7.48718e+03   -9.39747e+05    5.25391e+03
      Potential    Kinetic En.   Total Energy  Conserved En.    Temperature
   -7.79355e+05    1.37214e+05   -6.42140e+05   -5.57094e+05    2.98815e+02
 Pres. DC (bar) Pressure (bar)   Constr. rmsd
   -2.22175e+02    2.39543e+02    0.00000e+00

           Step           Time
       20690000    41380.00000

   Energies (kJ/mol)
        G96Bond       G96Angle    Proper Dih.  Improper Dih.          LJ-14
    2.33743e+03    3.71151e+03    2.77753e+03    1.11720e+03   -3.02571e+02
     Coulomb-14        LJ (SR)  Disper. corr.   Coulomb (SR)   Coul. recip.
    2.84269e+04    1.23978e+05   -7.45907e+03   -9.39500e+05    5.26198e+03
      Potential    Kinetic En.   Total Energy  Conserved En.    Temperature
   -7.79652e+05    1.38733e+05   -6.40918e+05   -5.57066e+05    3.02123e+02
 Pres. DC (bar) Pressure (bar)   Constr. rmsd
   -2.20512e+02   -1.58612e+01    0.00000e+00

           Step           Time
       20695000    41390.00000

   Energies (kJ/mol)
        G96Bond       G96Angle    Proper Dih.  Improper Dih.          LJ-14
    2.27698e+03    3.71401e+03    2.77604e+03    1.14383e+03   -2.47718e+02
     Coulomb-14        LJ (SR)  Disper. corr.   Coulomb (SR)   Coul. recip.
    2.85010e+04    1.23011e+05   -7.47215e+03   -9.41266e+05    5.35966e+03
      Potential    Kinetic En.   Total Energy  Conserved En.    Temperature
   -7.82204e+05    1.37893e+05   -6.44310e+05   -5.57050e+05    3.00293e+02
 Pres. DC (bar) Pressure (bar)   Constr. rmsd
   -2.21285e+02   -4.47789e+01    0.00000e+00

           Step           Time
       20700000    41400.00000

   Energies (kJ/mol)
        G96Bond       G96Angle    Proper Dih.  Improper Dih.          LJ-14
    2.35355e+03    3.69976e+03    2.77521e+03    1.15085e+03   -2.95835e+02
     Coulomb-14        LJ (SR)  Disper. corr.   Coulomb (SR)   Coul. recip.
    2.83087e+04    1.25111e+05   -7.48917e+03   -9.41843e+05    5.15962e+03
      Potential    Kinetic En.   Total Energy  Conserved En.    Temperature
   -7.81070e+05    1.37579e+05   -6.43491e+05   -5.57024e+05    2.99609e+02
 Pres. DC (bar) Pressure (bar)   Constr. rmsd
   -2.22293e+02    1.80133e+02    0.00000e+00

           Step           Time
       20705000    41410.00000

   Energies (kJ/mol)
        G96Bond       G96Angle    Proper Dih.  Improper Dih.          LJ-14
    2.55780e+03    3.65948e+03    2.63344e+03    1.16207e+03   -2.69817e+02
     Coulomb-14        LJ (SR)  Disper. corr.   Coulomb (SR)   Coul. recip.
    2.83062e+04    1.24802e+05   -7.47878e+03   -9.41705e+05    5.25137e+03
      Potential    Kinetic En.   Total Energy  Conserved En.    Temperature
   -7.81082e+05    1.38139e+05   -6.42943e+05   -5.56988e+05    3.00829e+02
 Pres. DC (bar) Pressure (bar)   Constr. rmsd
   -2.21677e+02    1.27609e+02    0.00000e+00

           Step           Time
       20710000    41420.00000

   Energies (kJ/mol)
        G96Bond       G96Angle    Proper Dih.  Improper Dih.          LJ-14
    2.29456e+03    3.66424e+03    2.65744e+03    1.02996e+03   -3.32041e+02
     Coulomb-14        LJ (SR)  Disper. corr.   Coulomb (SR)   Coul. recip.
    2.82412e+04    1.23552e+05   -7.46429e+03   -9.40370e+05    5.29405e+03
      Potential    Kinetic En.   Total Energy  Conserved En.    Temperature
   -7.81433e+05    1.38050e+05   -6.43383e+05   -5.56997e+05    3.00634e+02
 Pres. DC (bar) Pressure (bar)   Constr. rmsd
   -2.20821e+02   -4.19671e+01    0.00000e+00

           Step           Time
       20715000    41430.00000

   Energies (kJ/mol)
        G96Bond       G96Angle    Proper Dih.  Improper Dih.          LJ-14
    2.23568e+03    3.67889e+03    2.62649e+03    1.07651e+03   -2.78408e+02
     Coulomb-14        LJ (SR)  Disper. corr.   Coulomb (SR)   Coul. recip.
    2.84251e+04    1.23844e+05   -7.45690e+03   -9.41380e+05    5.39748e+03
      Potential    Kinetic En.   Total Energy  Conserved En.    Temperature
   -7.81831e+05    1.36949e+05   -6.44882e+05   -5.56959e+05    2.98236e+02
 Pres. DC (bar) Pressure (bar)   Constr. rmsd
   -2.20384e+02    6.49623e-01    0.00000e+00

           Step           Time
       20720000    41440.00000

   Energies (kJ/mol)
        G96Bond       G96Angle    Proper Dih.  Improper Dih.          LJ-14
    2.26995e+03    3.65689e+03    2.70485e+03    1.07273e+03   -3.07474e+02
     Coulomb-14        LJ (SR)  Disper. corr.   Coulomb (SR)   Coul. recip.
    2.83674e+04    1.24526e+05   -7.44294e+03   -9.41276e+05    5.36469e+03
      Potential    Kinetic En.   Total Energy  Conserved En.    Temperature
   -7.81064e+05    1.36978e+05   -6.44087e+05   -5.56904e+05    2.98299e+02
 Pres. DC (bar) Pressure (bar)   Constr. rmsd
   -2.19561e+02    4.93456e+01    0.00000e+00

           Step           Time
       20725000    41450.00000

   Energies (kJ/mol)
        G96Bond       G96Angle    Proper Dih.  Improper Dih.          LJ-14
    2.25849e+03    3.58256e+03    2.74432e+03    1.16321e+03   -2.33827e+02
     Coulomb-14        LJ (SR)  Disper. corr.   Coulomb (SR)   Coul. recip.
    2.83482e+04    1.24245e+05   -7.46032e+03   -9.40705e+05    5.22058e+03
      Potential    Kinetic En.   Total Energy  Conserved En.    Temperature
   -7.80837e+05    1.37448e+05   -6.43389e+05   -5.56901e+05    2.99324e+02
 Pres. DC (bar) Pressure (bar)   Constr. rmsd
   -2.20586e+02    9.32156e+01    0.00000e+00

           Step           Time
       20730000    41460.00000

   Energies (kJ/mol)
        G96Bond       G96Angle    Proper Dih.  Improper Dih.          LJ-14
    2.25465e+03    3.67937e+03    2.66148e+03    1.12843e+03   -2.35078e+02
     Coulomb-14        LJ (SR)  Disper. corr.   Coulomb (SR)   Coul. recip.
    2.84501e+04    1.23975e+05   -7.44580e+03   -9.40673e+05    5.36804e+03
      Potential    Kinetic En.   Total Energy  Conserved En.    Temperature
   -7.80837e+05    1.37737e+05   -6.43100e+05   -5.56854e+05    2.99953e+02
 Pres. DC (bar) Pressure (bar)   Constr. rmsd
   -2.19729e+02   -1.81689e+01    0.00000e+00

           Step           Time
       20735000    41470.00000

   Energies (kJ/mol)
        G96Bond       G96Angle    Proper Dih.  Improper Dih.          LJ-14
    2.43673e+03    3.71401e+03    2.69702e+03    1.11594e+03   -2.63094e+02
     Coulomb-14        LJ (SR)  Disper. corr.   Coulomb (SR)   Coul. recip.
    2.83309e+04    1.24143e+05   -7.45489e+03   -9.40524e+05    5.30498e+03
      Potential    Kinetic En.   Total Energy  Conserved En.    Temperature
   -7.80499e+05    1.38262e+05   -6.42237e+05   -5.56833e+05    3.01096e+02
 Pres. DC (bar) Pressure (bar)   Constr. rmsd
   -2.20265e+02    9.47813e+01    0.00000e+00

           Step           Time
       20740000    41480.00000

   Energies (kJ/mol)
        G96Bond       G96Angle    Proper Dih.  Improper Dih.          LJ-14
    2.30969e+03    3.58954e+03    2.76655e+03    1.01247e+03   -3.01372e+02
     Coulomb-14        LJ (SR)  Disper. corr.   Coulomb (SR)   Coul. recip.
    2.83963e+04    1.24084e+05   -7.47323e+03   -9.40129e+05    5.23010e+03
      Potential    Kinetic En.   Total Energy  Conserved En.    Temperature
   -7.80515e+05    1.37680e+05   -6.42835e+05   -5.56826e+05    2.99828e+02
 Pres. DC (bar) Pressure (bar)   Constr. rmsd
   -2.21349e+02    1.36909e+02    0.00000e+00

           Step           Time
       20745000    41490.00000

   Energies (kJ/mol)
        G96Bond       G96Angle    Proper Dih.  Improper Dih.          LJ-14
    2.32929e+03    3.58564e+03    2.74825e+03    1.15638e+03   -2.91895e+02
     Coulomb-14        LJ (SR)  Disper. corr.   Coulomb (SR)   Coul. recip.
    2.83559e+04    1.23065e+05   -7.46644e+03   -9.40412e+05    5.23229e+03
      Potential    Kinetic En.   Total Energy  Conserved En.    Temperature
   -7.81698e+05    1.37702e+05   -6.43996e+05   -5.56809e+05    2.99876e+02
 Pres. DC (bar) Pressure (bar)   Constr. rmsd
   -2.20948e+02   -1.33163e+02    0.00000e+00

           Step           Time
       20750000    41500.00000

   Energies (kJ/mol)
        G96Bond       G96Angle    Proper Dih.  Improper Dih.          LJ-14
    2.43437e+03    3.69805e+03    2.78186e+03    1.05713e+03   -3.49252e+02
     Coulomb-14        LJ (SR)  Disper. corr.   Coulomb (SR)   Coul. recip.
    2.81117e+04    1.24351e+05   -7.46388e+03   -9.41550e+05    5.20416e+03
      Potential    Kinetic En.   Total Energy  Conserved En.    Temperature
   -7.81726e+05    1.37961e+05   -6.43764e+05   -5.56779e+05    3.00441e+02
 Pres. DC (bar) Pressure (bar)   Constr. rmsd
   -2.20796e+02    6.62749e+00    0.00000e+00

           Step           Time
       20755000    41510.00000

   Energies (kJ/mol)
        G96Bond       G96Angle    Proper Dih.  Improper Dih.          LJ-14
    2.38202e+03    3.66219e+03    2.69427e+03    1.17439e+03   -3.38341e+02
     Coulomb-14        LJ (SR)  Disper. corr.   Coulomb (SR)   Coul. recip.
    2.82151e+04    1.23810e+05   -7.44114e+03   -9.38514e+05    5.27439e+03
      Potential    Kinetic En.   Total Energy  Conserved En.    Temperature
   -7.79081e+05    1.38571e+05   -6.40510e+05   -5.56768e+05    3.01769e+02
 Pres. DC (bar) Pressure (bar)   Constr. rmsd
   -2.19454e+02   -1.14189e+02    0.00000e+00

           Step           Time
       20760000    41520.00000

   Energies (kJ/mol)
        G96Bond       G96Angle    Proper Dih.  Improper Dih.          LJ-14
    2.36239e+03    3.54329e+03    2.82115e+03    1.04943e+03   -2.84140e+02
     Coulomb-14        LJ (SR)  Disper. corr.   Coulomb (SR)   Coul. recip.
    2.83665e+04    1.23276e+05   -7.45366e+03   -9.39663e+05    5.34774e+03
      Potential    Kinetic En.   Total Energy  Conserved En.    Temperature
   -7.80634e+05    1.37835e+05   -6.42799e+05   -5.56766e+05    3.00167e+02
 Pres. DC (bar) Pressure (bar)   Constr. rmsd
   -2.20193e+02   -3.54445e+01    0.00000e+00

           Step           Time
       20765000    41530.00000

   Energies (kJ/mol)
        G96Bond       G96Angle    Proper Dih.  Improper Dih.          LJ-14
    2.33486e+03    3.47000e+03    2.73314e+03    1.07984e+03   -3.82837e+02
     Coulomb-14        LJ (SR)  Disper. corr.   Coulomb (SR)   Coul. recip.
    2.84329e+04    1.24933e+05   -7.47396e+03   -9.43458e+05    5.19098e+03
      Potential    Kinetic En.   Total Energy  Conserved En.    Temperature
   -7.83141e+05    1.37725e+05   -6.45416e+05   -5.56732e+05    2.99927e+02
 Pres. DC (bar) Pressure (bar)   Constr. rmsd
   -2.21392e+02   -1.04270e+02    0.00000e+00

           Step           Time
       20770000    41540.00000

   Energies (kJ/mol)
        G96Bond       G96Angle    Proper Dih.  Improper Dih.          LJ-14
    2.41542e+03    3.61385e+03    2.71964e+03    1.06471e+03   -3.23871e+02
     Coulomb-14        LJ (SR)  Disper. corr.   Coulomb (SR)   Coul. recip.
    2.84182e+04    1.24806e+05   -7.49954e+03   -9.41678e+05    5.26774e+03
      Potential    Kinetic En.   Total Energy  Conserved En.    Temperature
   -7.81196e+05    1.37271e+05   -6.43924e+05   -5.56721e+05    2.98939e+02
 Pres. DC (bar) Pressure (bar)   Constr. rmsd
   -2.22908e+02    1.44309e+02    0.00000e+00

           Step           Time
       20775000    41550.00000

   Energies (kJ/mol)
        G96Bond       G96Angle    Proper Dih.  Improper Dih.          LJ-14
    2.37589e+03    3.76288e+03    2.72371e+03    1.11397e+03   -3.13622e+02
     Coulomb-14        LJ (SR)  Disper. corr.   Coulomb (SR)   Coul. recip.
    2.82926e+04    1.21726e+05   -7.44688e+03   -9.37376e+05    5.20070e+03
      Potential    Kinetic En.   Total Energy  Conserved En.    Temperature
   -7.79942e+05    1.38173e+05   -6.41768e+05   -5.56667e+05    3.00903e+02
 Pres. DC (bar) Pressure (bar)   Constr. rmsd
   -2.19793e+02   -1.71875e+02    0.00000e+00

           Step           Time
       20780000    41560.00000

   Energies (kJ/mol)
        G96Bond       G96Angle    Proper Dih.  Improper Dih.          LJ-14
    2.43597e+03    3.77565e+03    2.79969e+03    1.15768e+03   -3.37859e+02
     Coulomb-14        LJ (SR)  Disper. corr.   Coulomb (SR)   Coul. recip.
    2.80638e+04    1.24666e+05   -7.47026e+03   -9.40713e+05    5.28492e+03
      Potential    Kinetic En.   Total Energy  Conserved En.    Temperature
   -7.80337e+05    1.37755e+05   -6.42582e+05   -5.56619e+05    2.99992e+02
 Pres. DC (bar) Pressure (bar)   Constr. rmsd
   -2.21174e+02    1.24341e+02    0.00000e+00

           Step           Time
       20785000    41570.00000

   Energies (kJ/mol)
        G96Bond       G96Angle    Proper Dih.  Improper Dih.          LJ-14
    2.36148e+03    3.61649e+03    2.77891e+03    1.11016e+03   -3.16824e+02
     Coulomb-14        LJ (SR)  Disper. corr.   Coulomb (SR)   Coul. recip.
    2.83505e+04    1.24066e+05   -7.47406e+03   -9.41139e+05    5.24413e+03
      Potential    Kinetic En.   Total Energy  Conserved En.    Temperature
   -7.81402e+05    1.37957e+05   -6.43445e+05   -5.56620e+05    3.00431e+02
 Pres. DC (bar) Pressure (bar)   Constr. rmsd
   -2.21398e+02    4.67916e+01    0.00000e+00

           Step           Time
       20790000    41580.00000

   Energies (kJ/mol)
        G96Bond       G96Angle    Proper Dih.  Improper Dih.          LJ-14
    2.35639e+03    3.72105e+03    2.73154e+03    1.01137e+03   -2.99268e+02
     Coulomb-14        LJ (SR)  Disper. corr.   Coulomb (SR)   Coul. recip.
    2.82543e+04    1.24053e+05   -7.45429e+03   -9.40132e+05    5.36032e+03
      Potential    Kinetic En.   Total Energy  Conserved En.    Temperature
   -7.80398e+05    1.37344e+05   -6.43054e+05   -5.56612e+05    2.99097e+02
 Pres. DC (bar) Pressure (bar)   Constr. rmsd
   -2.20230e+02    1.18735e+02    0.00000e+00

           Step           Time
       20795000    41590.00000

   Energies (kJ/mol)
        G96Bond       G96Angle    Proper Dih.  Improper Dih.          LJ-14
    2.32802e+03    3.51496e+03    2.89761e+03    1.08272e+03   -3.32331e+02
     Coulomb-14        LJ (SR)  Disper. corr.   Coulomb (SR)   Coul. recip.
    2.83447e+04    1.22665e+05   -7.46630e+03   -9.39350e+05    5.22361e+03
      Potential    Kinetic En.   Total Energy  Conserved En.    Temperature
   -7.81092e+05    1.36536e+05   -6.44556e+05   -5.56596e+05    2.97337e+02
 Pres. DC (bar) Pressure (bar)   Constr. rmsd
   -2.20940e+02   -1.53207e+02    0.00000e+00

           Step           Time
       20800000    41600.00000

   Energies (kJ/mol)
        G96Bond       G96Angle    Proper Dih.  Improper Dih.          LJ-14
    2.25446e+03    3.64919e+03    2.78572e+03    1.13678e+03   -3.14944e+02
     Coulomb-14        LJ (SR)  Disper. corr.   Coulomb (SR)   Coul. recip.
    2.84532e+04    1.23506e+05   -7.46141e+03   -9.41032e+05    5.28090e+03
      Potential    Kinetic En.   Total Energy  Conserved En.    Temperature
   -7.81743e+05    1.38011e+05   -6.43732e+05   -5.56584e+05    3.00549e+02
 Pres. DC (bar) Pressure (bar)   Constr. rmsd
   -2.20650e+02   -2.53414e+01    0.00000e+00

           Step           Time
       20805000    41610.00000

   Energies (kJ/mol)
        G96Bond       G96Angle    Proper Dih.  Improper Dih.          LJ-14
    2.29850e+03    3.77208e+03    2.76037e+03    1.08918e+03   -2.98027e+02
     Coulomb-14        LJ (SR)  Disper. corr.   Coulomb (SR)   Coul. recip.
    2.82678e+04    1.23397e+05   -7.47752e+03   -9.39332e+05    5.25874e+03
      Potential    Kinetic En.   Total Energy  Conserved En.    Temperature
   -7.80264e+05    1.36125e+05   -6.44138e+05   -5.56532e+05    2.96442e+02
 Pres. DC (bar) Pressure (bar)   Constr. rmsd
   -2.21603e+02   -4.77097e+00    0.00000e+00

           Step           Time
       20810000    41620.00000

   Energies (kJ/mol)
        G96Bond       G96Angle    Proper Dih.  Improper Dih.          LJ-14
    2.36490e+03    3.53484e+03    2.70131e+03    1.15844e+03   -2.93777e+02
     Coulomb-14        LJ (SR)  Disper. corr.   Coulomb (SR)   Coul. recip.
    2.85201e+04    1.24848e+05   -7.44335e+03   -9.42114e+05    5.28005e+03
      Potential    Kinetic En.   Total Energy  Conserved En.    Temperature
   -7.81443e+05    1.37824e+05   -6.43619e+05   -5.56549e+05    3.00143e+02
 Pres. DC (bar) Pressure (bar)   Constr. rmsd
   -2.19585e+02    6.60604e+01    0.00000e+00

           Step           Time
       20815000    41630.00000

   Energies (kJ/mol)
        G96Bond       G96Angle    Proper Dih.  Improper Dih.          LJ-14
    2.32883e+03    3.77758e+03    2.71581e+03    1.06813e+03   -2.85973e+02
     Coulomb-14        LJ (SR)  Disper. corr.   Coulomb (SR)   Coul. recip.
    2.83570e+04    1.25262e+05   -7.47539e+03   -9.42367e+05    5.24569e+03
      Potential    Kinetic En.   Total Energy  Conserved En.    Temperature
   -7.81374e+05    1.37618e+05   -6.43756e+05   -5.56507e+05    2.99693e+02
 Pres. DC (bar) Pressure (bar)   Constr. rmsd
   -2.21477e+02    2.35878e+02    0.00000e+00

           Step           Time
       20820000    41640.00000

   Energies (kJ/mol)
        G96Bond       G96Angle    Proper Dih.  Improper Dih.          LJ-14
    2.34711e+03    3.82353e+03    2.59729e+03    1.03108e+03   -3.20989e+02
     Coulomb-14        LJ (SR)  Disper. corr.   Coulomb (SR)   Coul. recip.
    2.81760e+04    1.24859e+05   -7.47342e+03   -9.42285e+05    5.32310e+03
      Potential    Kinetic En.   Total Energy  Conserved En.    Temperature
   -7.81922e+05    1.37768e+05   -6.44154e+05   -5.56496e+05    3.00021e+02
 Pres. DC (bar) Pressure (bar)   Constr. rmsd
   -2.21360e+02    1.35014e+02    0.00000e+00

           Step           Time
       20825000    41650.00000

   Energies (kJ/mol)
        G96Bond       G96Angle    Proper Dih.  Improper Dih.          LJ-14
    2.34033e+03    3.64673e+03    2.73910e+03    1.04581e+03   -3.25386e+02
     Coulomb-14        LJ (SR)  Disper. corr.   Coulomb (SR)   Coul. recip.
    2.84190e+04    1.23621e+05   -7.44198e+03   -9.40605e+05    5.29276e+03
      Potential    Kinetic En.   Total Energy  Conserved En.    Temperature
   -7.81268e+05    1.38002e+05   -6.43265e+05   -5.56464e+05    3.00530e+02
 Pres. DC (bar) Pressure (bar)   Constr. rmsd
   -2.19504e+02   -6.51109e+01    0.00000e+00

           Step           Time
       20830000    41660.00000

   Energies (kJ/mol)
        G96Bond       G96Angle    Proper Dih.  Improper Dih.          LJ-14
    2.32455e+03    3.68736e+03    2.78729e+03    1.08957e+03   -2.53960e+02
     Coulomb-14        LJ (SR)  Disper. corr.   Coulomb (SR)   Coul. recip.
    2.83710e+04    1.23570e+05   -7.46417e+03   -9.40025e+05    5.26402e+03
      Potential    Kinetic En.   Total Energy  Conserved En.    Temperature
   -7.80650e+05    1.37228e+05   -6.43423e+05   -5.56441e+05    2.98844e+02
 Pres. DC (bar) Pressure (bar)   Constr. rmsd
   -2.20813e+02    7.81874e+01    0.00000e+00

           Step           Time
       20835000    41670.00000

   Energies (kJ/mol)
        G96Bond       G96Angle    Proper Dih.  Improper Dih.          LJ-14
    2.34269e+03    3.87606e+03    2.75166e+03    1.06529e+03   -2.66166e+02
     Coulomb-14        LJ (SR)  Disper. corr.   Coulomb (SR)   Coul. recip.
    2.80809e+04    1.24269e+05   -7.44527e+03   -9.39558e+05    5.23888e+03
      Potential    Kinetic En.   Total Energy  Conserved En.    Temperature
   -7.79645e+05    1.37934e+05   -6.41710e+05   -5.56432e+05    3.00383e+02
 Pres. DC (bar) Pressure (bar)   Constr. rmsd
   -2.19698e+02    6.60568e+01    0.00000e+00

           Step           Time
       20840000    41680.00000

   Energies (kJ/mol)
        G96Bond       G96Angle    Proper Dih.  Improper Dih.          LJ-14
    2.34506e+03    3.74467e+03    2.66793e+03    1.05194e+03   -2.84853e+02
     Coulomb-14        LJ (SR)  Disper. corr.   Coulomb (SR)   Coul. recip.
    2.83729e+04    1.23538e+05   -7.46700e+03   -9.38866e+05    5.26883e+03
      Potential    Kinetic En.   Total Energy  Conserved En.    Temperature
   -7.79628e+05    1.38213e+05   -6.41415e+05   -5.56416e+05    3.00990e+02
 Pres. DC (bar) Pressure (bar)   Constr. rmsd
   -2.20981e+02    7.01701e+01    0.00000e+00

           Step           Time
       20845000    41690.00000

   Energies (kJ/mol)
        G96Bond       G96Angle    Proper Dih.  Improper Dih.          LJ-14
    2.41228e+03    3.72251e+03    2.66302e+03    1.08743e+03   -2.96248e+02
     Coulomb-14        LJ (SR)  Disper. corr.   Coulomb (SR)   Coul. recip.
    2.83523e+04    1.25042e+05   -7.46053e+03   -9.41089e+05    5.32611e+03
      Potential    Kinetic En.   Total Energy  Conserved En.    Temperature
   -7.80240e+05    1.37392e+05   -6.42848e+05   -5.56352e+05    2.99202e+02
 Pres. DC (bar) Pressure (bar)   Constr. rmsd
   -2.20598e+02    2.00360e+02    0.00000e+00

           Step           Time
       20850000    41700.00000

   Energies (kJ/mol)
        G96Bond       G96Angle    Proper Dih.  Improper Dih.          LJ-14
    2.27166e+03    3.68421e+03    2.76964e+03    9.67574e+02   -2.62585e+02
     Coulomb-14        LJ (SR)  Disper. corr.   Coulomb (SR)   Coul. recip.
    2.82273e+04    1.22329e+05   -7.46768e+03   -9.39683e+05    5.17300e+03
      Potential    Kinetic En.   Total Energy  Conserved En.    Temperature
   -7.81991e+05    1.36671e+05   -6.45321e+05   -5.56344e+05    2.97631e+02
 Pres. DC (bar) Pressure (bar)   Constr. rmsd
   -2.21021e+02   -1.37606e+02    0.00000e+00

           Step           Time
       20855000    41710.00000

   Energies (kJ/mol)
        G96Bond       G96Angle    Proper Dih.  Improper Dih.          LJ-14
    2.30791e+03    3.46948e+03    2.66333e+03    1.07089e+03   -3.27006e+02
     Coulomb-14        LJ (SR)  Disper. corr.   Coulomb (SR)   Coul. recip.
    2.85393e+04    1.23987e+05   -7.47021e+03   -9.40053e+05    5.14852e+03
      Potential    Kinetic En.   Total Energy  Conserved En.    Temperature
   -7.80664e+05    1.39013e+05   -6.41651e+05   -5.56356e+05    3.02732e+02
 Pres. DC (bar) Pressure (bar)   Constr. rmsd
   -2.21170e+02    5.31748e+01    0.00000e+00

           Step           Time
       20860000    41720.00000

   Energies (kJ/mol)
        G96Bond       G96Angle    Proper Dih.  Improper Dih.          LJ-14
    2.34605e+03    3.66117e+03    2.69441e+03    1.14191e+03   -2.45665e+02
     Coulomb-14        LJ (SR)  Disper. corr.   Coulomb (SR)   Coul. recip.
    2.85228e+04    1.23781e+05   -7.46243e+03   -9.40634e+05    5.27019e+03
      Potential    Kinetic En.   Total Energy  Conserved En.    Temperature
   -7.80924e+05    1.38417e+05   -6.42507e+05   -5.56309e+05    3.01434e+02
 Pres. DC (bar) Pressure (bar)   Constr. rmsd
   -2.20711e+02    2.47192e+01    0.00000e+00

           Step           Time
       20865000    41730.00000

   Energies (kJ/mol)
        G96Bond       G96Angle    Proper Dih.  Improper Dih.          LJ-14
    2.31748e+03    3.80172e+03    2.68000e+03    1.05130e+03   -2.70826e+02
     Coulomb-14        LJ (SR)  Disper. corr.   Coulomb (SR)   Coul. recip.
    2.83310e+04    1.23916e+05   -7.46632e+03   -9.39318e+05    5.25993e+03
      Potential    Kinetic En.   Total Energy  Conserved En.    Temperature
   -7.79698e+05    1.37644e+05   -6.42054e+05   -5.56298e+05    2.99750e+02
 Pres. DC (bar) Pressure (bar)   Constr. rmsd
   -2.20941e+02    9.85678e+01    0.00000e+00

           Step           Time
       20870000    41740.00000

   Energies (kJ/mol)
        G96Bond       G96Angle    Proper Dih.  Improper Dih.          LJ-14
    2.31585e+03    3.71292e+03    2.72123e+03    1.11576e+03   -2.57125e+02
     Coulomb-14        LJ (SR)  Disper. corr.   Coulomb (SR)   Coul. recip.
    2.83000e+04    1.24494e+05   -7.47189e+03   -9.42040e+05    5.33939e+03
      Potential    Kinetic En.   Total Energy  Conserved En.    Temperature
   -7.81770e+05    1.38263e+05   -6.43506e+05   -5.56275e+05    3.01100e+02
 Pres. DC (bar) Pressure (bar)   Constr. rmsd
   -2.21270e+02    9.04453e+01    0.00000e+00

           Step           Time
       20875000    41750.00000

   Energies (kJ/mol)
        G96Bond       G96Angle    Proper Dih.  Improper Dih.          LJ-14
    2.46283e+03    3.66813e+03    2.75808e+03    1.06303e+03   -2.89820e+02
     Coulomb-14        LJ (SR)  Disper. corr.   Coulomb (SR)   Coul. recip.
    2.83293e+04    1.23536e+05   -7.49896e+03   -9.40104e+05    5.28056e+03
      Potential    Kinetic En.   Total Energy  Conserved En.    Temperature
   -7.80795e+05    1.37977e+05   -6.42818e+05   -5.56271e+05    3.00475e+02
 Pres. DC (bar) Pressure (bar)   Constr. rmsd
   -2.22874e+02   -1.37931e+00    0.00000e+00

           Step           Time
       20880000    41760.00000

   Energies (kJ/mol)
        G96Bond       G96Angle    Proper Dih.  Improper Dih.          LJ-14
    2.38263e+03    3.58622e+03    2.69861e+03    1.04412e+03   -3.50714e+02
     Coulomb-14        LJ (SR)  Disper. corr.   Coulomb (SR)   Coul. recip.
    2.82333e+04    1.24086e+05   -7.48483e+03   -9.42308e+05    5.21134e+03
      Potential    Kinetic En.   Total Energy  Conserved En.    Temperature
   -7.82902e+05    1.36927e+05   -6.45975e+05   -5.56263e+05    2.98189e+02
 Pres. DC (bar) Pressure (bar)   Constr. rmsd
   -2.22036e+02   -1.15346e+01    0.00000e+00

           Step           Time
       20885000    41770.00000

   Energies (kJ/mol)
        G96Bond       G96Angle    Proper Dih.  Improper Dih.          LJ-14
    2.32470e+03    3.60675e+03    2.74230e+03    1.00165e+03   -3.12287e+02
     Coulomb-14        LJ (SR)  Disper. corr.   Coulomb (SR)   Coul. recip.
    2.85156e+04    1.22959e+05   -7.45678e+03   -9.39247e+05    5.21900e+03
      Potential    Kinetic En.   Total Energy  Conserved En.    Temperature
   -7.80647e+05    1.37297e+05   -6.43350e+05   -5.56222e+05    2.98994e+02
 Pres. DC (bar) Pressure (bar)   Constr. rmsd
   -2.20377e+02   -9.01237e+01    0.00000e+00

           Step           Time
       20890000    41780.00000

   Energies (kJ/mol)
        G96Bond       G96Angle    Proper Dih.  Improper Dih.          LJ-14
    2.31470e+03    3.74934e+03    2.76286e+03    1.05088e+03   -2.50035e+02
     Coulomb-14        LJ (SR)  Disper. corr.   Coulomb (SR)   Coul. recip.
    2.83897e+04    1.22827e+05   -7.46588e+03   -9.40535e+05    5.22158e+03
      Potential    Kinetic En.   Total Energy  Conserved En.    Temperature
   -7.81934e+05    1.37525e+05   -6.44410e+05   -5.56190e+05    2.99491e+02
 Pres. DC (bar) Pressure (bar)   Constr. rmsd
   -2.20914e+02   -1.09649e+02    0.00000e+00

           Step           Time
       20895000    41790.00000

   Energies (kJ/mol)
        G96Bond       G96Angle    Proper Dih.  Improper Dih.          LJ-14
    2.30141e+03    3.83125e+03    2.79897e+03    1.12718e+03   -3.14753e+02
     Coulomb-14        LJ (SR)  Disper. corr.   Coulomb (SR)   Coul. recip.
    2.82976e+04    1.23988e+05   -7.46045e+03   -9.39331e+05    5.49055e+03
      Potential    Kinetic En.   Total Energy  Conserved En.    Temperature
   -7.79271e+05    1.38655e+05   -6.40616e+05   -5.56179e+05    3.01952e+02
 Pres. DC (bar) Pressure (bar)   Constr. rmsd
   -2.20594e+02   -1.01748e+01    0.00000e+00

           Step           Time
       20900000    41800.00000

   Energies (kJ/mol)
        G96Bond       G96Angle    Proper Dih.  Improper Dih.          LJ-14
    2.29924e+03    3.78243e+03    2.78043e+03    1.07551e+03   -2.94285e+02
     Coulomb-14        LJ (SR)  Disper. corr.   Coulomb (SR)   Coul. recip.
    2.83562e+04    1.26201e+05   -7.47619e+03   -9.43036e+05    5.35535e+03
      Potential    Kinetic En.   Total Energy  Conserved En.    Temperature
   -7.80957e+05    1.38779e+05   -6.42177e+05   -5.56159e+05    3.02223e+02
 Pres. DC (bar) Pressure (bar)   Constr. rmsd
   -2.21525e+02    2.14792e+02    0.00000e+00

           Step           Time
       20905000    41810.00000

   Energies (kJ/mol)
        G96Bond       G96Angle    Proper Dih.  Improper Dih.          LJ-14
    2.34650e+03    3.63788e+03    2.66361e+03    1.11049e+03   -2.47971e+02
     Coulomb-14        LJ (SR)  Disper. corr.   Coulomb (SR)   Coul. recip.
    2.83821e+04    1.23665e+05   -7.49868e+03   -9.40243e+05    5.24859e+03
      Potential    Kinetic En.   Total Energy  Conserved En.    Temperature
   -7.80936e+05    1.38516e+05   -6.42420e+05   -5.56095e+05    3.01649e+02
 Pres. DC (bar) Pressure (bar)   Constr. rmsd
   -2.22858e+02    5.52867e+01    0.00000e+00

           Step           Time
       20910000    41820.00000

   Energies (kJ/mol)
        G96Bond       G96Angle    Proper Dih.  Improper Dih.          LJ-14
    2.29367e+03    3.73982e+03    2.74356e+03    1.13025e+03   -2.77159e+02
     Coulomb-14        LJ (SR)  Disper. corr.   Coulomb (SR)   Coul. recip.
    2.84471e+04    1.24716e+05   -7.45254e+03   -9.40523e+05    5.25916e+03
      Potential    Kinetic En.   Total Energy  Conserved En.    Temperature
   -7.79923e+05    1.36463e+05   -6.43460e+05   -5.56064e+05    2.97179e+02
 Pres. DC (bar) Pressure (bar)   Constr. rmsd
   -2.20126e+02    1.42642e+02    0.00000e+00

           Step           Time
       20915000    41830.00000

   Energies (kJ/mol)
        G96Bond       G96Angle    Proper Dih.  Improper Dih.          LJ-14
    2.31809e+03    3.67020e+03    2.78484e+03    1.13659e+03   -3.08760e+02
     Coulomb-14        LJ (SR)  Disper. corr.   Coulomb (SR)   Coul. recip.
    2.84166e+04    1.21451e+05   -7.46046e+03   -9.36619e+05    5.35359e+03
      Potential    Kinetic En.   Total Energy  Conserved En.    Temperature
   -7.79257e+05    1.36985e+05   -6.42272e+05   -5.56063e+05    2.98316e+02
 Pres. DC (bar) Pressure (bar)   Constr. rmsd
   -2.20594e+02   -1.68010e+02    0.00000e+00

           Step           Time
       20920000    41840.00000

   Energies (kJ/mol)
        G96Bond       G96Angle    Proper Dih.  Improper Dih.          LJ-14
    2.24814e+03    3.60756e+03    2.74909e+03    1.11797e+03   -2.38067e+02
     Coulomb-14        LJ (SR)  Disper. corr.   Coulomb (SR)   Coul. recip.
    2.85258e+04    1.23748e+05   -7.45462e+03   -9.40158e+05    5.24493e+03
      Potential    Kinetic En.   Total Energy  Conserved En.    Temperature
   -7.80610e+05    1.38324e+05   -6.42286e+05   -5.56041e+05    3.01231e+02
 Pres. DC (bar) Pressure (bar)   Constr. rmsd
   -2.20250e+02    4.99669e+01    0.00000e+00

           Step           Time
       20925000    41850.00000

   Energies (kJ/mol)
        G96Bond       G96Angle    Proper Dih.  Improper Dih.          LJ-14
    2.34564e+03    3.73129e+03    2.81182e+03    1.11080e+03   -3.38474e+02
     Coulomb-14        LJ (SR)  Disper. corr.   Coulomb (SR)   Coul. recip.
    2.83400e+04    1.24450e+05   -7.46960e+03   -9.42176e+05    5.18800e+03
      Potential    Kinetic En.   Total Energy  Conserved En.    Temperature
   -7.82007e+05    1.36668e+05   -6.45339e+05   -5.56010e+05    2.97625e+02
 Pres. DC (bar) Pressure (bar)   Constr. rmsd
   -2.21135e+02    6.08840e+00    0.00000e+00

           Step           Time
       20930000    41860.00000

   Energies (kJ/mol)
        G96Bond       G96Angle    Proper Dih.  Improper Dih.          LJ-14
    2.36681e+03    3.67226e+03    2.78950e+03    1.12948e+03   -2.78297e+02
     Coulomb-14        LJ (SR)  Disper. corr.   Coulomb (SR)   Coul. recip.
    2.84506e+04    1.23991e+05   -7.46550e+03   -9.40171e+05    5.15431e+03
      Potential    Kinetic En.   Total Energy  Conserved En.    Temperature
   -7.80361e+05    1.37470e+05   -6.42891e+05   -5.55995e+05    2.99371e+02
 Pres. DC (bar) Pressure (bar)   Constr. rmsd
   -2.20892e+02    2.86203e+01    0.00000e+00

           Step           Time
       20935000    41870.00000

   Energies (kJ/mol)
        G96Bond       G96Angle    Proper Dih.  Improper Dih.          LJ-14
    2.38585e+03    3.70712e+03    2.75259e+03    1.15727e+03   -2.59785e+02
     Coulomb-14        LJ (SR)  Disper. corr.   Coulomb (SR)   Coul. recip.
    2.83843e+04    1.24810e+05   -7.45336e+03   -9.40340e+05    5.29423e+03
      Potential    Kinetic En.   Total Energy  Conserved En.    Temperature
   -7.79561e+05    1.36899e+05   -6.42662e+05   -5.55961e+05    2.98127e+02
 Pres. DC (bar) Pressure (bar)   Constr. rmsd
   -2.20175e+02    1.59876e+02    0.00000e+00

           Step           Time
       20940000    41880.00000

   Energies (kJ/mol)
        G96Bond       G96Angle    Proper Dih.  Improper Dih.          LJ-14
    2.60986e+03    3.67274e+03    2.78314e+03    1.16282e+03   -3.23382e+02
     Coulomb-14        LJ (SR)  Disper. corr.   Coulomb (SR)   Coul. recip.
    2.84227e+04    1.24284e+05   -7.47531e+03   -9.41409e+05    5.31583e+03
      Potential    Kinetic En.   Total Energy  Conserved En.    Temperature
   -7.80957e+05    1.38475e+05   -6.42482e+05   -5.55916e+05    3.01560e+02
 Pres. DC (bar) Pressure (bar)   Constr. rmsd
   -2.21472e+02   -5.47148e+01    0.00000e+00

           Step           Time
       20945000    41890.00000

   Energies (kJ/mol)
        G96Bond       G96Angle    Proper Dih.  Improper Dih.          LJ-14
    2.33233e+03    3.68823e+03    2.79691e+03    1.08642e+03   -3.32665e+02
     Coulomb-14        LJ (SR)  Disper. corr.   Coulomb (SR)   Coul. recip.
    2.84231e+04    1.23408e+05   -7.46456e+03   -9.40261e+05    5.20856e+03
      Potential    Kinetic En.   Total Energy  Conserved En.    Temperature
   -7.81114e+05    1.37813e+05   -6.43301e+05   -5.55912e+05    3.00119e+02
 Pres. DC (bar) Pressure (bar)   Constr. rmsd
   -2.20837e+02   -7.08394e+00    0.00000e+00

           Step           Time
       20950000    41900.00000

   Energies (kJ/mol)
        G96Bond       G96Angle    Proper Dih.  Improper Dih.          LJ-14
    2.34285e+03    3.58417e+03    2.80288e+03    1.05866e+03   -3.30049e+02
     Coulomb-14        LJ (SR)  Disper. corr.   Coulomb (SR)   Coul. recip.
    2.83062e+04    1.24441e+05   -7.44946e+03   -9.41299e+05    5.25624e+03
      Potential    Kinetic En.   Total Energy  Conserved En.    Temperature
   -7.81286e+05    1.36850e+05   -6.44436e+05   -5.55864e+05    2.98022e+02
 Pres. DC (bar) Pressure (bar)   Constr. rmsd
   -2.19945e+02   -1.10046e-01    0.00000e+00

           Step           Time
       20955000    41910.00000

   Energies (kJ/mol)
        G96Bond       G96Angle    Proper Dih.  Improper Dih.          LJ-14
    2.48000e+03    3.69748e+03    2.63832e+03    1.16022e+03   -3.26747e+02
     Coulomb-14        LJ (SR)  Disper. corr.   Coulomb (SR)   Coul. recip.
    2.85808e+04    1.23789e+05   -7.46054e+03   -9.41498e+05    5.34678e+03
      Potential    Kinetic En.   Total Energy  Conserved En.    Temperature
   -7.81593e+05    1.37156e+05   -6.44437e+05   -5.55823e+05    2.98687e+02
 Pres. DC (bar) Pressure (bar)   Constr. rmsd
   -2.20599e+02   -1.78839e+02    0.00000e+00

           Step           Time
       20960000    41920.00000

   Energies (kJ/mol)
        G96Bond       G96Angle    Proper Dih.  Improper Dih.          LJ-14
    2.25495e+03    3.64343e+03    2.74102e+03    1.11025e+03   -3.13190e+02
     Coulomb-14        LJ (SR)  Disper. corr.   Coulomb (SR)   Coul. recip.
    2.84794e+04    1.23530e+05   -7.46715e+03   -9.40458e+05    5.31723e+03
      Potential    Kinetic En.   Total Energy  Conserved En.    Temperature
   -7.81161e+05    1.37244e+05   -6.43917e+05   -5.55827e+05    2.98880e+02
 Pres. DC (bar) Pressure (bar)   Constr. rmsd
   -2.20990e+02   -6.29202e+01    0.00000e+00

           Step           Time
       20965000    41930.00000

   Energies (kJ/mol)
        G96Bond       G96Angle    Proper Dih.  Improper Dih.          LJ-14
    2.32212e+03    3.48017e+03    2.87173e+03    1.14947e+03   -2.53696e+02
     Coulomb-14        LJ (SR)  Disper. corr.   Coulomb (SR)   Coul. recip.
    2.83810e+04    1.22742e+05   -7.44969e+03   -9.40926e+05    5.17616e+03
      Potential    Kinetic En.   Total Energy  Conserved En.    Temperature
   -7.82506e+05    1.38166e+05   -6.44340e+05   -5.55791e+05    3.00888e+02
 Pres. DC (bar) Pressure (bar)   Constr. rmsd
   -2.19958e+02   -6.14375e+01    0.00000e+00

           Step           Time
       20970000    41940.00000

   Energies (kJ/mol)
        G96Bond       G96Angle    Proper Dih.  Improper Dih.          LJ-14
    2.42063e+03    3.58994e+03    2.88642e+03    1.04033e+03   -4.10876e+02
     Coulomb-14        LJ (SR)  Disper. corr.   Coulomb (SR)   Coul. recip.
    2.82209e+04    1.21926e+05   -7.45118e+03   -9.37877e+05    5.41491e+03
      Potential    Kinetic En.   Total Energy  Conserved En.    Temperature
   -7.80240e+05    1.37846e+05   -6.42395e+05   -5.55782e+05    3.00189e+02
 Pres. DC (bar) Pressure (bar)   Constr. rmsd
   -2.20046e+02   -2.72214e+02    0.00000e+00

           Step           Time
       20975000    41950.00000

   Energies (kJ/mol)
        G96Bond       G96Angle    Proper Dih.  Improper Dih.          LJ-14
    2.32927e+03    3.54614e+03    2.78237e+03    1.14660e+03   -2.90569e+02
     Coulomb-14        LJ (SR)  Disper. corr.   Coulomb (SR)   Coul. recip.
    2.84226e+04    1.24324e+05   -7.46116e+03   -9.42580e+05    5.29284e+03
      Potential    Kinetic En.   Total Energy  Conserved En.    Temperature
   -7.82488e+05    1.38014e+05   -6.44474e+05   -5.55747e+05    3.00556e+02
 Pres. DC (bar) Pressure (bar)   Constr. rmsd
   -2.20636e+02   -8.37537e+01    0.00000e+00

           Step           Time
       20980000    41960.00000

   Energies (kJ/mol)
        G96Bond       G96Angle    Proper Dih.  Improper Dih.          LJ-14
    2.29866e+03    3.95906e+03    2.84468e+03    1.14543e+03   -2.82835e+02
     Coulomb-14        LJ (SR)  Disper. corr.   Coulomb (SR)   Coul. recip.
    2.82736e+04    1.23874e+05   -7.45232e+03   -9.39086e+05    5.25312e+03
      Potential    Kinetic En.   Total Energy  Conserved En.    Temperature
   -7.79173e+05    1.38270e+05   -6.40904e+05   -5.55704e+05    3.01113e+02
 Pres. DC (bar) Pressure (bar)   Constr. rmsd
   -2.20114e+02   -4.18138e+01    0.00000e+00

           Step           Time
       20985000    41970.00000

   Energies (kJ/mol)
        G96Bond       G96Angle    Proper Dih.  Improper Dih.          LJ-14
    2.33227e+03    3.87497e+03    2.77025e+03    1.08143e+03   -3.02320e+02
     Coulomb-14        LJ (SR)  Disper. corr.   Coulomb (SR)   Coul. recip.
    2.83924e+04    1.23305e+05   -7.47690e+03   -9.39667e+05    5.21050e+03
      Potential    Kinetic En.   Total Energy  Conserved En.    Temperature
   -7.80479e+05    1.38161e+05   -6.42319e+05   -5.55705e+05    3.00875e+02
 Pres. DC (bar) Pressure (bar)   Constr. rmsd
   -2.21566e+02    6.58031e+01    0.00000e+00

           Step           Time
       20990000    41980.00000

   Energies (kJ/mol)
        G96Bond       G96Angle    Proper Dih.  Improper Dih.          LJ-14
    2.39246e+03    3.49723e+03    2.79075e+03    1.05374e+03   -2.84486e+02
     Coulomb-14        LJ (SR)  Disper. corr.   Coulomb (SR)   Coul. recip.
    2.84417e+04    1.23959e+05   -7.45934e+03   -9.41760e+05    5.21317e+03
      Potential    Kinetic En.   Total Energy  Conserved En.    Temperature
   -7.82156e+05    1.38095e+05   -6.44060e+05   -5.55681e+05    3.00733e+02
 Pres. DC (bar) Pressure (bar)   Constr. rmsd
   -2.20528e+02    1.64795e+01    0.00000e+00

           Step           Time
       20995000    41990.00000

   Energies (kJ/mol)
        G96Bond       G96Angle    Proper Dih.  Improper Dih.          LJ-14
    2.46770e+03    3.51704e+03    2.75962e+03    1.02194e+03   -2.84692e+02
     Coulomb-14        LJ (SR)  Disper. corr.   Coulomb (SR)   Coul. recip.
    2.83220e+04    1.23670e+05   -7.46132e+03   -9.40908e+05    5.33907e+03
      Potential    Kinetic En.   Total Energy  Conserved En.    Temperature
   -7.81557e+05    1.38066e+05   -6.43491e+05   -5.55669e+05    3.00670e+02
 Pres. DC (bar) Pressure (bar)   Constr. rmsd
   -2.20645e+02   -8.72280e+01    0.00000e+00

           Step           Time
       21000000    42000.00000

   Energies (kJ/mol)
        G96Bond       G96Angle    Proper Dih.  Improper Dih.          LJ-14
    2.29846e+03    3.66401e+03    2.74822e+03    1.09364e+03   -3.25661e+02
     Coulomb-14        LJ (SR)  Disper. corr.   Coulomb (SR)   Coul. recip.
    2.84133e+04    1.26336e+05   -7.47663e+03   -9.43956e+05    5.26958e+03
      Potential    Kinetic En.   Total Energy  Conserved En.    Temperature
   -7.81934e+05    1.37345e+05   -6.44590e+05   -5.55637e+05    2.99099e+02
 Pres. DC (bar) Pressure (bar)   Constr. rmsd
   -2.21551e+02    1.60984e+02    0.00000e+00

           Step           Time
       21005000    42010.00000

   Energies (kJ/mol)
        G96Bond       G96Angle    Proper Dih.  Improper Dih.          LJ-14
    2.25335e+03    3.68784e+03    2.78849e+03    1.10583e+03   -3.43371e+02
     Coulomb-14        LJ (SR)  Disper. corr.   Coulomb (SR)   Coul. recip.
    2.83406e+04    1.21792e+05   -7.45425e+03   -9.36877e+05    5.27685e+03
      Potential    Kinetic En.   Total Energy  Conserved En.    Temperature
   -7.79429e+05    1.37763e+05   -6.41665e+05   -5.55644e+05    3.00010e+02
 Pres. DC (bar) Pressure (bar)   Constr. rmsd
   -2.20228e+02   -1.75379e+02    0.00000e+00

           Step           Time
       21010000    42020.00000

   Energies (kJ/mol)
        G96Bond       G96Angle    Proper Dih.  Improper Dih.          LJ-14
    2.35870e+03    3.49592e+03    2.88596e+03    1.03677e+03   -2.68212e+02
     Coulomb-14        LJ (SR)  Disper. corr.   Coulomb (SR)   Coul. recip.
    2.83580e+04    1.23665e+05   -7.43144e+03   -9.39858e+05    5.38085e+03
      Potential    Kinetic En.   Total Energy  Conserved En.    Temperature
   -7.80377e+05    1.37539e+05   -6.42837e+05   -5.55598e+05    2.99522e+02
 Pres. DC (bar) Pressure (bar)   Constr. rmsd
   -2.18883e+02   -7.48917e+01    0.00000e+00

           Step           Time
       21015000    42030.00000

   Energies (kJ/mol)
        G96Bond       G96Angle    Proper Dih.  Improper Dih.          LJ-14
    2.24859e+03    3.56758e+03    2.75897e+03    1.08348e+03   -2.63936e+02
     Coulomb-14        LJ (SR)  Disper. corr.   Coulomb (SR)   Coul. recip.
    2.86662e+04    1.23857e+05   -7.45801e+03   -9.40468e+05    5.21448e+03
      Potential    Kinetic En.   Total Energy  Conserved En.    Temperature
   -7.80793e+05    1.38018e+05   -6.42775e+05   -5.55593e+05    3.00564e+02
 Pres. DC (bar) Pressure (bar)   Constr. rmsd
   -2.20450e+02   -1.50008e+01    0.00000e+00

           Step           Time
       21020000    42040.00000

   Energies (kJ/mol)
        G96Bond       G96Angle    Proper Dih.  Improper Dih.          LJ-14
    2.38712e+03    3.65899e+03    2.66633e+03    1.06607e+03   -3.46147e+02
     Coulomb-14        LJ (SR)  Disper. corr.   Coulomb (SR)   Coul. recip.
    2.81843e+04    1.24160e+05   -7.48086e+03   -9.42215e+05    5.15900e+03
      Potential    Kinetic En.   Total Energy  Conserved En.    Temperature
   -7.82760e+05    1.36810e+05   -6.45950e+05   -5.55567e+05    2.97934e+02
 Pres. DC (bar) Pressure (bar)   Constr. rmsd
   -2.21801e+02   -1.16149e+02    0.00000e+00

           Step           Time
       21025000    42050.00000

   Energies (kJ/mol)
        G96Bond       G96Angle    Proper Dih.  Improper Dih.          LJ-14
    2.50003e+03    3.62346e+03    2.59122e+03    1.18603e+03   -3.09877e+02
     Coulomb-14        LJ (SR)  Disper. corr.   Coulomb (SR)   Coul. recip.
    2.85175e+04    1.23980e+05   -7.45074e+03   -9.40633e+05    5.42041e+03
      Potential    Kinetic En.   Total Energy  Conserved En.    Temperature
   -7.80575e+05    1.39209e+05   -6.41366e+05   -5.55548e+05    3.03158e+02
 Pres. DC (bar) Pressure (bar)   Constr. rmsd
   -2.20021e+02   -7.01348e+01    0.00000e+00

           Step           Time
       21030000    42060.00000

   Energies (kJ/mol)
        G96Bond       G96Angle    Proper Dih.  Improper Dih.          LJ-14
    2.39453e+03    3.68472e+03    2.81278e+03    1.11415e+03   -2.94907e+02
     Coulomb-14        LJ (SR)  Disper. corr.   Coulomb (SR)   Coul. recip.
    2.84332e+04    1.24698e+05   -7.46228e+03   -9.41085e+05    5.28672e+03
      Potential    Kinetic En.   Total Energy  Conserved En.    Temperature
   -7.80417e+05    1.36800e+05   -6.43618e+05   -5.55535e+05    2.97912e+02
 Pres. DC (bar) Pressure (bar)   Constr. rmsd
   -2.20702e+02    1.16769e+02    0.00000e+00

           Step           Time
       21035000    42070.00000

   Energies (kJ/mol)
        G96Bond       G96Angle    Proper Dih.  Improper Dih.          LJ-14
    2.34110e+03    3.72914e+03    2.77720e+03    1.07260e+03   -3.16912e+02
     Coulomb-14        LJ (SR)  Disper. corr.   Coulomb (SR)   Coul. recip.
    2.86156e+04    1.24632e+05   -7.45945e+03   -9.41363e+05    5.22424e+03
      Potential    Kinetic En.   Total Energy  Conserved En.    Temperature
   -7.80747e+05    1.39419e+05   -6.41329e+05   -5.55538e+05    3.03615e+02
 Pres. DC (bar) Pressure (bar)   Constr. rmsd
   -2.20534e+02    6.00090e+01    0.00000e+00

           Step           Time
       21040000    42080.00000

   Energies (kJ/mol)
        G96Bond       G96Angle    Proper Dih.  Improper Dih.          LJ-14
    2.40638e+03    3.75464e+03    2.60789e+03    1.05030e+03   -2.82864e+02
     Coulomb-14        LJ (SR)  Disper. corr.   Coulomb (SR)   Coul. recip.
    2.86019e+04    1.22612e+05   -7.47426e+03   -9.39047e+05    5.22587e+03
      Potential    Kinetic En.   Total Energy  Conserved En.    Temperature
   -7.80545e+05    1.38006e+05   -6.42538e+05   -5.55514e+05    3.00540e+02
 Pres. DC (bar) Pressure (bar)   Constr. rmsd
   -2.21410e+02   -7.31592e+01    0.00000e+00

           Step           Time
       21045000    42090.00000

   Energies (kJ/mol)
        G96Bond       G96Angle    Proper Dih.  Improper Dih.          LJ-14
    2.14703e+03    3.61904e+03    2.84317e+03    1.05438e+03   -2.71328e+02
     Coulomb-14        LJ (SR)  Disper. corr.   Coulomb (SR)   Coul. recip.
    2.83879e+04    1.23169e+05   -7.44828e+03   -9.39935e+05    5.21239e+03
      Potential    Kinetic En.   Total Energy  Conserved En.    Temperature
   -7.81222e+05    1.36630e+05   -6.44591e+05   -5.55532e+05    2.97542e+02
 Pres. DC (bar) Pressure (bar)   Constr. rmsd
   -2.19875e+02   -1.69323e+02    0.00000e+00

           Step           Time
       21050000    42100.00000

   Energies (kJ/mol)
        G96Bond       G96Angle    Proper Dih.  Improper Dih.          LJ-14
    2.32010e+03    3.76030e+03    2.77653e+03    1.14322e+03   -2.46030e+02
     Coulomb-14        LJ (SR)  Disper. corr.   Coulomb (SR)   Coul. recip.
    2.84854e+04    1.24914e+05   -7.47546e+03   -9.43713e+05    5.18208e+03
      Potential    Kinetic En.   Total Energy  Conserved En.    Temperature
   -7.82853e+05    1.38819e+05   -6.44034e+05   -5.55502e+05    3.02309e+02
 Pres. DC (bar) Pressure (bar)   Constr. rmsd
   -2.21481e+02    7.66183e+01    0.00000e+00

           Step           Time
       21055000    42110.00000

   Energies (kJ/mol)
        G96Bond       G96Angle    Proper Dih.  Improper Dih.          LJ-14
    2.44084e+03    3.72934e+03    2.68221e+03    1.13381e+03   -2.72947e+02
     Coulomb-14        LJ (SR)  Disper. corr.   Coulomb (SR)   Coul. recip.
    2.83834e+04    1.23995e+05   -7.45279e+03   -9.40241e+05    5.16917e+03
      Potential    Kinetic En.   Total Energy  Conserved En.    Temperature
   -7.80433e+05    1.37629e+05   -6.42804e+05   -5.55475e+05    2.99717e+02
 Pres. DC (bar) Pressure (bar)   Constr. rmsd
   -2.20141e+02   -3.57297e+01    0.00000e+00

           Step           Time
       21060000    42120.00000

   Energies (kJ/mol)
        G96Bond       G96Angle    Proper Dih.  Improper Dih.          LJ-14
    2.28473e+03    3.71961e+03    2.80917e+03    1.08411e+03   -2.37347e+02
     Coulomb-14        LJ (SR)  Disper. corr.   Coulomb (SR)   Coul. recip.
    2.83205e+04    1.25892e+05   -7.50211e+03   -9.43184e+05    5.33310e+03
      Potential    Kinetic En.   Total Energy  Conserved En.    Temperature
   -7.81480e+05    1.37644e+05   -6.43836e+05   -5.55427e+05    2.99750e+02
 Pres. DC (bar) Pressure (bar)   Constr. rmsd
   -2.23061e+02    2.49858e+02    0.00000e+00

           Step           Time
       21065000    42130.00000

   Energies (kJ/mol)
        G96Bond       G96Angle    Proper Dih.  Improper Dih.          LJ-14
    2.27148e+03    3.74141e+03    2.65809e+03    1.06655e+03   -2.57525e+02
     Coulomb-14        LJ (SR)  Disper. corr.   Coulomb (SR)   Coul. recip.
    2.86263e+04    1.23659e+05   -7.43497e+03   -9.39983e+05    5.30286e+03
      Potential    Kinetic En.   Total Energy  Conserved En.    Temperature
   -7.80350e+05    1.37911e+05   -6.42439e+05   -5.55436e+05    3.00331e+02
 Pres. DC (bar) Pressure (bar)   Constr. rmsd
   -2.19091e+02    4.84884e+01    0.00000e+00

           Step           Time
       21070000    42140.00000

   Energies (kJ/mol)
        G96Bond       G96Angle    Proper Dih.  Improper Dih.          LJ-14
    2.18683e+03    3.65280e+03    2.75299e+03    1.08434e+03   -3.29243e+02
     Coulomb-14        LJ (SR)  Disper. corr.   Coulomb (SR)   Coul. recip.
    2.84508e+04    1.25145e+05   -7.43653e+03   -9.42628e+05    5.19179e+03
      Potential    Kinetic En.   Total Energy  Conserved En.    Temperature
   -7.81929e+05    1.37171e+05   -6.44758e+05   -5.55419e+05    2.98720e+02
 Pres. DC (bar) Pressure (bar)   Constr. rmsd
   -2.19183e+02    1.04252e+02    0.00000e+00

           Step           Time
       21075000    42150.00000

   Energies (kJ/mol)
        G96Bond       G96Angle    Proper Dih.  Improper Dih.          LJ-14
    2.32250e+03    3.61215e+03    2.76908e+03    1.08346e+03   -3.40857e+02
     Coulomb-14        LJ (SR)  Disper. corr.   Coulomb (SR)   Coul. recip.
    2.85349e+04    1.24749e+05   -7.48525e+03   -9.41293e+05    5.34163e+03
      Potential    Kinetic En.   Total Energy  Conserved En.    Temperature
   -7.80706e+05    1.37928e+05   -6.42778e+05   -5.55410e+05    3.00368e+02
 Pres. DC (bar) Pressure (bar)   Constr. rmsd
   -2.22061e+02    2.28477e+02    0.00000e+00

           Step           Time
       21080000    42160.00000

   Energies (kJ/mol)
        G96Bond       G96Angle    Proper Dih.  Improper Dih.          LJ-14
    2.43017e+03    3.60321e+03    2.85541e+03    1.07501e+03   -4.07607e+02
     Coulomb-14        LJ (SR)  Disper. corr.   Coulomb (SR)   Coul. recip.
    2.85374e+04    1.25303e+05   -7.45983e+03   -9.43204e+05    5.24171e+03
      Potential    Kinetic En.   Total Energy  Conserved En.    Temperature
   -7.82025e+05    1.36927e+05   -6.45098e+05   -5.55391e+05    2.98189e+02
 Pres. DC (bar) Pressure (bar)   Constr. rmsd
   -2.20557e+02    1.03739e+02    0.00000e+00

           Step           Time
       21085000    42170.00000

   Energies (kJ/mol)
        G96Bond       G96Angle    Proper Dih.  Improper Dih.          LJ-14
    2.47385e+03    3.75551e+03    2.74917e+03    1.05459e+03   -2.99152e+02
     Coulomb-14        LJ (SR)  Disper. corr.   Coulomb (SR)   Coul. recip.
    2.83011e+04    1.21919e+05   -7.44381e+03   -9.36576e+05    5.30040e+03
      Potential    Kinetic En.   Total Energy  Conserved En.    Temperature
   -7.78764e+05    1.36893e+05   -6.41871e+05   -5.55361e+05    2.98115e+02
 Pres. DC (bar) Pressure (bar)   Constr. rmsd
   -2.19612e+02   -1.29258e+02    0.00000e+00

           Step           Time
       21090000    42180.00000

   Energies (kJ/mol)
        G96Bond       G96Angle    Proper Dih.  Improper Dih.          LJ-14
    2.41350e+03    3.77665e+03    2.75540e+03    1.03892e+03   -2.69168e+02
     Coulomb-14        LJ (SR)  Disper. corr.   Coulomb (SR)   Coul. recip.
    2.83463e+04    1.22644e+05   -7.45149e+03   -9.39227e+05    5.26731e+03
      Potential    Kinetic En.   Total Energy  Conserved En.    Temperature
   -7.80706e+05    1.39240e+05   -6.41466e+05   -5.55350e+05    3.03225e+02
 Pres. DC (bar) Pressure (bar)   Constr. rmsd
   -2.20065e+02   -4.02882e+01    0.00000e+00

           Step           Time
       21095000    42190.00000

   Energies (kJ/mol)
        G96Bond       G96Angle    Proper Dih.  Improper Dih.          LJ-14
    2.50806e+03    3.65450e+03    2.77367e+03    1.07748e+03   -3.26003e+02
     Coulomb-14        LJ (SR)  Disper. corr.   Coulomb (SR)   Coul. recip.
    2.81839e+04    1.22944e+05   -7.43682e+03   -9.37356e+05    5.30235e+03
      Potential    Kinetic En.   Total Energy  Conserved En.    Temperature
   -7.78675e+05    1.39207e+05   -6.39468e+05   -5.55326e+05    3.03153e+02
 Pres. DC (bar) Pressure (bar)   Constr. rmsd
   -2.19200e+02   -9.35334e+01    0.00000e+00

           Step           Time
       21100000    42200.00000

   Energies (kJ/mol)
        G96Bond       G96Angle    Proper Dih.  Improper Dih.          LJ-14
    2.40466e+03    3.70195e+03    2.70188e+03    1.03812e+03   -2.74994e+02
     Coulomb-14        LJ (SR)  Disper. corr.   Coulomb (SR)   Coul. recip.
    2.82203e+04    1.23743e+05   -7.47530e+03   -9.40486e+05    5.22002e+03
      Potential    Kinetic En.   Total Energy  Conserved En.    Temperature
   -7.81207e+05    1.37015e+05   -6.44192e+05   -5.55286e+05    2.98382e+02
 Pres. DC (bar) Pressure (bar)   Constr. rmsd
   -2.21472e+02    2.89569e+01    0.00000e+00

           Step           Time
       21105000    42210.00000

   Energies (kJ/mol)
        G96Bond       G96Angle    Proper Dih.  Improper Dih.          LJ-14
    2.47453e+03    3.62257e+03    2.74042e+03    1.13450e+03   -3.17333e+02
     Coulomb-14        LJ (SR)  Disper. corr.   Coulomb (SR)   Coul. recip.
    2.84523e+04    1.23102e+05   -7.47040e+03   -9.39188e+05    5.18559e+03
      Potential    Kinetic En.   Total Energy  Conserved En.    Temperature
   -7.80264e+05    1.37894e+05   -6.42370e+05   -5.55277e+05    3.00295e+02
 Pres. DC (bar) Pressure (bar)   Constr. rmsd
   -2.21182e+02   -1.63513e+02    0.00000e+00

           Step           Time
       21110000    42220.00000

   Energies (kJ/mol)
        G96Bond       G96Angle    Proper Dih.  Improper Dih.          LJ-14
    2.27861e+03    3.53994e+03    2.77579e+03    1.07021e+03   -2.88559e+02
     Coulomb-14        LJ (SR)  Disper. corr.   Coulomb (SR)   Coul. recip.
    2.84984e+04    1.23655e+05   -7.45650e+03   -9.41020e+05    5.19167e+03
      Potential    Kinetic En.   Total Energy  Conserved En.    Temperature
   -7.81756e+05    1.37553e+05   -6.44203e+05   -5.55272e+05    2.99552e+02
 Pres. DC (bar) Pressure (bar)   Constr. rmsd
   -2.20361e+02   -1.78827e+01    0.00000e+00

           Step           Time
       21115000    42230.00000

   Energies (kJ/mol)
        G96Bond       G96Angle    Proper Dih.  Improper Dih.          LJ-14
    2.33059e+03    3.76548e+03    2.76689e+03    1.12550e+03   -3.53034e+02
     Coulomb-14        LJ (SR)  Disper. corr.   Coulomb (SR)   Coul. recip.
    2.83308e+04    1.23299e+05   -7.50038e+03   -9.39829e+05    5.22783e+03
      Potential    Kinetic En.   Total Energy  Conserved En.    Temperature
   -7.80837e+05    1.37345e+05   -6.43491e+05   -5.55228e+05    2.99100e+02
 Pres. DC (bar) Pressure (bar)   Constr. rmsd
   -2.22958e+02   -1.80787e+01    0.00000e+00

           Step           Time
       21120000    42240.00000

   Energies (kJ/mol)
        G96Bond       G96Angle    Proper Dih.  Improper Dih.          LJ-14
    2.22745e+03    3.69267e+03    2.77108e+03    1.08850e+03   -2.23703e+02
     Coulomb-14        LJ (SR)  Disper. corr.   Coulomb (SR)   Coul. recip.
    2.83087e+04    1.23126e+05   -7.43469e+03   -9.39621e+05    5.27312e+03
      Potential    Kinetic En.   Total Energy  Conserved En.    Temperature
   -7.80792e+05    1.37808e+05   -6.42984e+05   -5.55247e+05    3.00107e+02
 Pres. DC (bar) Pressure (bar)   Constr. rmsd
   -2.19074e+02   -2.55557e+01    0.00000e+00

           Step           Time
       21125000    42250.00000

   Energies (kJ/mol)
        G96Bond       G96Angle    Proper Dih.  Improper Dih.          LJ-14
    2.42178e+03    3.61736e+03    2.73400e+03    1.07738e+03   -2.96489e+02
     Coulomb-14        LJ (SR)  Disper. corr.   Coulomb (SR)   Coul. recip.
    2.82809e+04    1.23220e+05   -7.46650e+03   -9.40159e+05    5.23254e+03
      Potential    Kinetic En.   Total Energy  Conserved En.    Temperature
   -7.81338e+05    1.37696e+05   -6.43642e+05   -5.55190e+05    2.99864e+02
 Pres. DC (bar) Pressure (bar)   Constr. rmsd
   -2.20951e+02   -1.83530e+02    0.00000e+00

           Step           Time
       21130000    42260.00000

   Energies (kJ/mol)
        G96Bond       G96Angle    Proper Dih.  Improper Dih.          LJ-14
    2.35515e+03    3.65703e+03    2.79116e+03    1.12359e+03   -3.86867e+02
     Coulomb-14        LJ (SR)  Disper. corr.   Coulomb (SR)   Coul. recip.
    2.84459e+04    1.22868e+05   -7.46197e+03   -9.39915e+05    5.13652e+03
      Potential    Kinetic En.   Total Energy  Conserved En.    Temperature
   -7.81386e+05    1.37673e+05   -6.43713e+05   -5.55184e+05    2.99813e+02
 Pres. DC (bar) Pressure (bar)   Constr. rmsd
   -2.20683e+02   -2.01996e+02    0.00000e+00

           Step           Time
       21135000    42270.00000

   Energies (kJ/mol)
        G96Bond       G96Angle    Proper Dih.  Improper Dih.          LJ-14
    2.39734e+03    3.62835e+03    2.78271e+03    1.10263e+03   -3.32403e+02
     Coulomb-14        LJ (SR)  Disper. corr.   Coulomb (SR)   Coul. recip.
    2.85168e+04    1.24380e+05   -7.45642e+03   -9.40651e+05    5.37840e+03
      Potential    Kinetic En.   Total Energy  Conserved En.    Temperature
   -7.80253e+05    1.37552e+05   -6.42702e+05   -5.55141e+05    2.99549e+02
 Pres. DC (bar) Pressure (bar)   Constr. rmsd
   -2.20355e+02   -8.22072e+00    0.00000e+00

           Step           Time
       21140000    42280.00000

   Energies (kJ/mol)
        G96Bond       G96Angle    Proper Dih.  Improper Dih.          LJ-14
    2.32100e+03    3.75690e+03    2.80521e+03    1.14700e+03   -3.58471e+02
     Coulomb-14        LJ (SR)  Disper. corr.   Coulomb (SR)   Coul. recip.
    2.83416e+04    1.25914e+05   -7.47881e+03   -9.42943e+05    5.32060e+03
      Potential    Kinetic En.   Total Energy  Conserved En.    Temperature
   -7.81174e+05    1.37969e+05   -6.43204e+05   -5.55117e+05    3.00459e+02
 Pres. DC (bar) Pressure (bar)   Constr. rmsd
   -2.21679e+02    2.23072e+02    0.00000e+00

           Step           Time
       21145000    42290.00000

   Energies (kJ/mol)
        G96Bond       G96Angle    Proper Dih.  Improper Dih.          LJ-14
    2.43919e+03    3.71918e+03    2.77214e+03    1.08803e+03   -3.36612e+02
     Coulomb-14        LJ (SR)  Disper. corr.   Coulomb (SR)   Coul. recip.
    2.82503e+04    1.24927e+05   -7.48386e+03   -9.43086e+05    5.25140e+03
      Potential    Kinetic En.   Total Energy  Conserved En.    Temperature
   -7.82460e+05    1.38060e+05   -6.44399e+05   -5.55067e+05    3.00657e+02
 Pres. DC (bar) Pressure (bar)   Constr. rmsd
   -2.21979e+02    7.79956e-01    0.00000e+00

           Step           Time
       21150000    42300.00000

   Energies (kJ/mol)
        G96Bond       G96Angle    Proper Dih.  Improper Dih.          LJ-14
    2.41639e+03    3.59314e+03    2.70486e+03    1.10074e+03   -3.27292e+02
     Coulomb-14        LJ (SR)  Disper. corr.   Coulomb (SR)   Coul. recip.
    2.86628e+04    1.23323e+05   -7.46173e+03   -9.40764e+05    5.16826e+03
      Potential    Kinetic En.   Total Energy  Conserved En.    Temperature
   -7.81584e+05    1.37714e+05   -6.43870e+05   -5.55037e+05    2.99903e+02
 Pres. DC (bar) Pressure (bar)   Constr. rmsd
   -2.20669e+02   -8.71763e+00    0.00000e+00

           Step           Time
       21155000    42310.00000

   Energies (kJ/mol)
        G96Bond       G96Angle    Proper Dih.  Improper Dih.          LJ-14
    2.37310e+03    3.79809e+03    2.76955e+03    1.08974e+03   -3.63011e+02
     Coulomb-14        LJ (SR)  Disper. corr.   Coulomb (SR)   Coul. recip.
    2.83247e+04    1.23304e+05   -7.43529e+03   -9.39233e+05    5.20324e+03
      Potential    Kinetic En.   Total Energy  Conserved En.    Temperature
   -7.80169e+05    1.37997e+05   -6.42172e+05   -5.55035e+05    3.00519e+02
 Pres. DC (bar) Pressure (bar)   Constr. rmsd
   -2.19110e+02   -1.75426e+02    0.00000e+00

           Step           Time
       21160000    42320.00000

   Energies (kJ/mol)
        G96Bond       G96Angle    Proper Dih.  Improper Dih.          LJ-14
    2.42141e+03    3.40499e+03    2.78826e+03    1.06908e+03   -3.18175e+02
     Coulomb-14        LJ (SR)  Disper. corr.   Coulomb (SR)   Coul. recip.
    2.87199e+04    1.22944e+05   -7.45912e+03   -9.39333e+05    5.20907e+03
      Potential    Kinetic En.   Total Energy  Conserved En.    Temperature
   -7.80554e+05    1.37337e+05   -6.43217e+05   -5.54980e+05    2.99081e+02
 Pres. DC (bar) Pressure (bar)   Constr. rmsd
   -2.20515e+02   -8.69940e+01    0.00000e+00

           Step           Time
       21165000    42330.00000

   Energies (kJ/mol)
        G96Bond       G96Angle    Proper Dih.  Improper Dih.          LJ-14
    2.45661e+03    3.71885e+03    2.71913e+03    1.08440e+03   -3.11982e+02
     Coulomb-14        LJ (SR)  Disper. corr.   Coulomb (SR)   Coul. recip.
    2.83817e+04    1.23660e+05   -7.45239e+03   -9.38590e+05    5.24693e+03
      Potential    Kinetic En.   Total Energy  Conserved En.    Temperature
   -7.79087e+05    1.38357e+05   -6.40730e+05   -5.54938e+05    3.01303e+02
 Pres. DC (bar) Pressure (bar)   Constr. rmsd
   -2.20118e+02   -7.96650e+01    0.00000e+00

           Step           Time
       21170000    42340.00000

   Energies (kJ/mol)
        G96Bond       G96Angle    Proper Dih.  Improper Dih.          LJ-14
    2.37114e+03    3.57968e+03    2.71932e+03    1.00188e+03   -3.30935e+02
     Coulomb-14        LJ (SR)  Disper. corr.   Coulomb (SR)   Coul. recip.
    2.83412e+04    1.23865e+05   -7.44991e+03   -9.40921e+05    5.30966e+03
      Potential    Kinetic En.   Total Energy  Conserved En.    Temperature
   -7.81515e+05    1.37546e+05   -6.43969e+05   -5.54908e+05    2.99536e+02
 Pres. DC (bar) Pressure (bar)   Constr. rmsd
   -2.19972e+02   -1.19405e+02    0.00000e+00

           Step           Time
       21175000    42350.00000

   Energies (kJ/mol)
        G96Bond       G96Angle    Proper Dih.  Improper Dih.          LJ-14
    2.36129e+03    3.57133e+03    2.75399e+03    1.01072e+03   -2.62403e+02
     Coulomb-14        LJ (SR)  Disper. corr.   Coulomb (SR)   Coul. recip.
    2.83971e+04    1.24675e+05   -7.48823e+03   -9.43265e+05    5.11181e+03
      Potential    Kinetic En.   Total Energy  Conserved En.    Temperature
   -7.83134e+05    1.37720e+05   -6.45414e+05   -5.54906e+05    2.99916e+02
 Pres. DC (bar) Pressure (bar)   Constr. rmsd
   -2.22238e+02    8.96092e+01    0.00000e+00

           Step           Time
       21180000    42360.00000

   Energies (kJ/mol)
        G96Bond       G96Angle    Proper Dih.  Improper Dih.          LJ-14
    2.47904e+03    3.71958e+03    2.64937e+03    1.02762e+03   -2.59783e+02
     Coulomb-14        LJ (SR)  Disper. corr.   Coulomb (SR)   Coul. recip.
    2.83588e+04    1.24897e+05   -7.47077e+03   -9.40260e+05    5.28134e+03
      Potential    Kinetic En.   Total Energy  Conserved En.    Temperature
   -7.79578e+05    1.38296e+05   -6.41282e+05   -5.54859e+05    3.01170e+02
 Pres. DC (bar) Pressure (bar)   Constr. rmsd
   -2.21204e+02    2.02561e+02    0.00000e+00

           Step           Time
       21185000    42370.00000

   Energies (kJ/mol)
        G96Bond       G96Angle    Proper Dih.  Improper Dih.          LJ-14
    2.38405e+03    3.78614e+03    2.66746e+03    1.13248e+03   -2.61606e+02
     Coulomb-14        LJ (SR)  Disper. corr.   Coulomb (SR)   Coul. recip.
    2.85596e+04    1.24040e+05   -7.49079e+03   -9.40488e+05    5.20095e+03
      Potential    Kinetic En.   Total Energy  Conserved En.    Temperature
   -7.80470e+05    1.38996e+05   -6.41474e+05   -5.54865e+05    3.02695e+02
 Pres. DC (bar) Pressure (bar)   Constr. rmsd
   -2.22389e+02    6.33821e+01    0.00000e+00

           Step           Time
       21190000    42380.00000

   Energies (kJ/mol)
        G96Bond       G96Angle    Proper Dih.  Improper Dih.          LJ-14
    2.44592e+03    3.70234e+03    2.87562e+03    1.07509e+03   -2.39863e+02
     Coulomb-14        LJ (SR)  Disper. corr.   Coulomb (SR)   Coul. recip.
    2.81793e+04    1.24601e+05   -7.48051e+03   -9.41494e+05    5.27998e+03
      Potential    Kinetic En.   Total Energy  Conserved En.    Temperature
   -7.81055e+05    1.37731e+05   -6.43325e+05   -5.54820e+05    2.99939e+02
 Pres. DC (bar) Pressure (bar)   Constr. rmsd
   -2.21780e+02    1.11377e+02    0.00000e+00

           Step           Time
       21195000    42390.00000

   Energies (kJ/mol)
        G96Bond       G96Angle    Proper Dih.  Improper Dih.          LJ-14
    2.43170e+03    3.71213e+03    2.77294e+03    1.03109e+03   -3.18798e+02
     Coulomb-14        LJ (SR)  Disper. corr.   Coulomb (SR)   Coul. recip.
    2.83634e+04    1.25558e+05   -7.47418e+03   -9.42720e+05    5.22167e+03
      Potential    Kinetic En.   Total Energy  Conserved En.    Temperature
   -7.81423e+05    1.38245e+05   -6.43178e+05   -5.54782e+05    3.01059e+02
 Pres. DC (bar) Pressure (bar)   Constr. rmsd
   -2.21405e+02    4.85318e+01    0.00000e+00

           Step           Time
       21200000    42400.00000

   Energies (kJ/mol)
        G96Bond       G96Angle    Proper Dih.  Improper Dih.          LJ-14
    2.26436e+03    3.63918e+03    2.74902e+03    1.10707e+03   -3.32664e+02
     Coulomb-14        LJ (SR)  Disper. corr.   Coulomb (SR)   Coul. recip.
    2.82969e+04    1.22864e+05   -7.44652e+03   -9.39095e+05    5.28747e+03
      Potential    Kinetic En.   Total Energy  Conserved En.    Temperature
   -7.80667e+05    1.37746e+05   -6.42920e+05   -5.54792e+05    2.99973e+02
 Pres. DC (bar) Pressure (bar)   Constr. rmsd
   -2.19772e+02   -1.65624e+02    0.00000e+00

           Step           Time
       21205000    42410.00000

   Energies (kJ/mol)
        G96Bond       G96Angle    Proper Dih.  Improper Dih.          LJ-14
    2.50312e+03    3.75633e+03    2.77200e+03    1.12802e+03   -3.43197e+02
     Coulomb-14        LJ (SR)  Disper. corr.   Coulomb (SR)   Coul. recip.
    2.82482e+04    1.23919e+05   -7.46940e+03   -9.40115e+05    5.21943e+03
      Potential    Kinetic En.   Total Energy  Conserved En.    Temperature
   -7.80381e+05    1.37876e+05   -6.42505e+05   -5.54765e+05    3.00255e+02
 Pres. DC (bar) Pressure (bar)   Constr. rmsd
   -2.21123e+02   -5.05157e+01    0.00000e+00

           Step           Time
       21210000    42420.00000

   Energies (kJ/mol)
        G96Bond       G96Angle    Proper Dih.  Improper Dih.          LJ-14
    2.33860e+03    3.68516e+03    2.83524e+03    1.15442e+03   -2.79598e+02
     Coulomb-14        LJ (SR)  Disper. corr.   Coulomb (SR)   Coul. recip.
    2.83159e+04    1.23753e+05   -7.45352e+03   -9.39574e+05    5.36190e+03
      Potential    Kinetic En.   Total Energy  Conserved En.    Temperature
   -7.79862e+05    1.38677e+05   -6.41186e+05   -5.54745e+05    3.02000e+02
 Pres. DC (bar) Pressure (bar)   Constr. rmsd
   -2.20185e+02    9.11891e+01    0.00000e+00

           Step           Time
       21215000    42430.00000

   Energies (kJ/mol)
        G96Bond       G96Angle    Proper Dih.  Improper Dih.          LJ-14
    2.48597e+03    3.81254e+03    2.72185e+03    1.02755e+03   -4.19720e+02
     Coulomb-14        LJ (SR)  Disper. corr.   Coulomb (SR)   Coul. recip.
    2.82666e+04    1.23542e+05   -7.45971e+03   -9.40392e+05    5.35035e+03
      Potential    Kinetic En.   Total Energy  Conserved En.    Temperature
   -7.81065e+05    1.37625e+05   -6.43440e+05   -5.54720e+05    2.99710e+02
 Pres. DC (bar) Pressure (bar)   Constr. rmsd
   -2.20550e+02   -2.91906e+01    0.00000e+00

           Step           Time
       21220000    42440.00000

   Energies (kJ/mol)
        G96Bond       G96Angle    Proper Dih.  Improper Dih.          LJ-14
    2.26898e+03    3.77314e+03    2.73975e+03    1.09006e+03   -3.07800e+02
     Coulomb-14        LJ (SR)  Disper. corr.   Coulomb (SR)   Coul. recip.
    2.83700e+04    1.24194e+05   -7.45855e+03   -9.40497e+05    5.22330e+03
      Potential    Kinetic En.   Total Energy  Conserved En.    Temperature
   -7.80604e+05    1.37423e+05   -6.43181e+05   -5.54731e+05    2.99270e+02
 Pres. DC (bar) Pressure (bar)   Constr. rmsd
   -2.20481e+02    6.20132e+01    0.00000e+00

           Step           Time
       21225000    42450.00000

   Energies (kJ/mol)
        G96Bond       G96Angle    Proper Dih.  Improper Dih.          LJ-14
    2.41234e+03    3.81353e+03    2.67359e+03    1.10316e+03   -2.72984e+02
     Coulomb-14        LJ (SR)  Disper. corr.   Coulomb (SR)   Coul. recip.
    2.84255e+04    1.23207e+05   -7.44344e+03   -9.40339e+05    5.29365e+03
      Potential    Kinetic En.   Total Energy  Conserved En.    Temperature
   -7.81127e+05    1.38956e+05   -6.42171e+05   -5.54722e+05    3.02607e+02
 Pres. DC (bar) Pressure (bar)   Constr. rmsd
   -2.19590e+02   -1.33976e+02    0.00000e+00

           Step           Time
       21230000    42460.00000

   Energies (kJ/mol)
        G96Bond       G96Angle    Proper Dih.  Improper Dih.          LJ-14
    2.46821e+03    3.72660e+03    2.66631e+03    1.11011e+03   -2.90932e+02
     Coulomb-14        LJ (SR)  Disper. corr.   Coulomb (SR)   Coul. recip.
    2.83153e+04    1.24561e+05   -7.45400e+03   -9.40174e+05    5.36878e+03
      Potential    Kinetic En.   Total Energy  Conserved En.    Temperature
   -7.79703e+05    1.37872e+05   -6.41831e+05   -5.54639e+05    3.00246e+02
 Pres. DC (bar) Pressure (bar)   Constr. rmsd
   -2.20213e+02    9.39828e+01    0.00000e+00

           Step           Time
       21235000    42470.00000

   Energies (kJ/mol)
        G96Bond       G96Angle    Proper Dih.  Improper Dih.          LJ-14
    2.30822e+03    3.68320e+03    2.73779e+03    1.13991e+03   -3.87974e+02
     Coulomb-14        LJ (SR)  Disper. corr.   Coulomb (SR)   Coul. recip.
    2.83616e+04    1.24626e+05   -7.47392e+03   -9.42955e+05    5.19849e+03
      Potential    Kinetic En.   Total Energy  Conserved En.    Temperature
   -7.82762e+05    1.36816e+05   -6.45946e+05   -5.54634e+05    2.97947e+02
 Pres. DC (bar) Pressure (bar)   Constr. rmsd
   -2.21390e+02   -4.55190e+01    0.00000e+00

           Step           Time
       21240000    42480.00000

   Energies (kJ/mol)
        G96Bond       G96Angle    Proper Dih.  Improper Dih.          LJ-14
    2.40103e+03    3.61660e+03    2.70301e+03    1.04214e+03   -2.71741e+02
     Coulomb-14        LJ (SR)  Disper. corr.   Coulomb (SR)   Coul. recip.
    2.84111e+04    1.21648e+05   -7.44198e+03   -9.38295e+05    5.20294e+03
      Potential    Kinetic En.   Total Energy  Conserved En.    Temperature
   -7.80985e+05    1.38312e+05   -6.42673e+05   -5.54610e+05    3.01205e+02
 Pres. DC (bar) Pressure (bar)   Constr. rmsd
   -2.19504e+02   -2.62805e+02    0.00000e+00

           Step           Time
       21245000    42490.00000

   Energies (kJ/mol)
        G96Bond       G96Angle    Proper Dih.  Improper Dih.          LJ-14
    2.29192e+03    3.76448e+03    2.58371e+03    1.15899e+03   -2.49021e+02
     Coulomb-14        LJ (SR)  Disper. corr.   Coulomb (SR)   Coul. recip.
    2.84442e+04    1.22674e+05   -7.43956e+03   -9.38282e+05    5.35984e+03
      Potential    Kinetic En.   Total Energy  Conserved En.    Temperature
   -7.79694e+05    1.37254e+05   -6.42440e+05   -5.54578e+05    2.98901e+02
 Pres. DC (bar) Pressure (bar)   Constr. rmsd
   -2.19362e+02   -9.29343e+01    0.00000e+00

           Step           Time
       21250000    42500.00000

   Energies (kJ/mol)
        G96Bond       G96Angle    Proper Dih.  Improper Dih.          LJ-14
    2.37323e+03    3.69332e+03    2.69895e+03    1.13363e+03   -3.43732e+02
     Coulomb-14        LJ (SR)  Disper. corr.   Coulomb (SR)   Coul. recip.
    2.83464e+04    1.23766e+05   -7.48714e+03   -9.40073e+05    5.22919e+03
      Potential    Kinetic En.   Total Energy  Conserved En.    Temperature
   -7.80663e+05    1.38528e+05   -6.42135e+05   -5.54575e+05    3.01676e+02
 Pres. DC (bar) Pressure (bar)   Constr. rmsd
   -2.22173e+02   -4.64006e+01    0.00000e+00

           Step           Time
       21255000    42510.00000

   Energies (kJ/mol)
        G96Bond       G96Angle    Proper Dih.  Improper Dih.          LJ-14
    2.17679e+03    3.67037e+03    2.79312e+03    1.08597e+03   -2.45291e+02
     Coulomb-14        LJ (SR)  Disper. corr.   Coulomb (SR)   Coul. recip.
    2.83449e+04    1.24095e+05   -7.47523e+03   -9.40472e+05    5.19984e+03
      Potential    Kinetic En.   Total Energy  Conserved En.    Temperature
   -7.80826e+05    1.38330e+05   -6.42496e+05   -5.54575e+05    3.01245e+02
 Pres. DC (bar) Pressure (bar)   Constr. rmsd
   -2.21467e+02    9.68345e+01    0.00000e+00

           Step           Time
       21260000    42520.00000

   Energies (kJ/mol)
        G96Bond       G96Angle    Proper Dih.  Improper Dih.          LJ-14
    2.45097e+03    3.56165e+03    2.72927e+03    1.08188e+03   -1.97187e+02
     Coulomb-14        LJ (SR)  Disper. corr.   Coulomb (SR)   Coul. recip.
    2.83301e+04    1.24969e+05   -7.48780e+03   -9.41293e+05    5.25855e+03
      Potential    Kinetic En.   Total Energy  Conserved En.    Temperature
   -7.80597e+05    1.37946e+05   -6.42651e+05   -5.54524e+05    3.00408e+02
 Pres. DC (bar) Pressure (bar)   Constr. rmsd
   -2.22212e+02    1.55701e+02    0.00000e+00

           Step           Time
       21265000    42530.00000

   Energies (kJ/mol)
        G96Bond       G96Angle    Proper Dih.  Improper Dih.          LJ-14
    2.35169e+03    3.67709e+03    2.72368e+03    1.12749e+03   -2.36396e+02
     Coulomb-14        LJ (SR)  Disper. corr.   Coulomb (SR)   Coul. recip.
    2.84774e+04    1.22671e+05   -7.46425e+03   -9.39166e+05    5.32186e+03
      Potential    Kinetic En.   Total Energy  Conserved En.    Temperature
   -7.80516e+05    1.37933e+05   -6.42583e+05   -5.54505e+05    3.00379e+02
 Pres. DC (bar) Pressure (bar)   Constr. rmsd
   -2.20818e+02   -8.41272e+01    0.00000e+00

           Step           Time
       21270000    42540.00000

   Energies (kJ/mol)
        G96Bond       G96Angle    Proper Dih.  Improper Dih.          LJ-14
    2.33457e+03    3.60225e+03    2.80435e+03    9.90303e+02   -2.88278e+02
     Coulomb-14        LJ (SR)  Disper. corr.   Coulomb (SR)   Coul. recip.
    2.86108e+04    1.24031e+05   -7.48982e+03   -9.41178e+05    5.18852e+03
      Potential    Kinetic En.   Total Energy  Conserved En.    Temperature
   -7.81395e+05    1.37996e+05   -6.43399e+05   -5.54490e+05    3.00517e+02
 Pres. DC (bar) Pressure (bar)   Constr. rmsd
   -2.22331e+02    9.01243e+01    0.00000e+00

           Step           Time
       21275000    42550.00000

   Energies (kJ/mol)
        G96Bond       G96Angle    Proper Dih.  Improper Dih.          LJ-14
    2.41205e+03    3.74803e+03    2.69784e+03    1.07244e+03   -2.40627e+02
     Coulomb-14        LJ (SR)  Disper. corr.   Coulomb (SR)   Coul. recip.
    2.83469e+04    1.24069e+05   -7.47899e+03   -9.39361e+05    5.16809e+03
      Potential    Kinetic En.   Total Energy  Conserved En.    Temperature
   -7.79566e+05    1.38030e+05   -6.41536e+05   -5.54463e+05    3.00591e+02
 Pres. DC (bar) Pressure (bar)   Constr. rmsd
   -2.21690e+02    1.75368e+01    0.00000e+00

           Step           Time
       21280000    42560.00000

   Energies (kJ/mol)
        G96Bond       G96Angle    Proper Dih.  Improper Dih.          LJ-14
    2.32292e+03    3.53124e+03    2.73551e+03    1.03051e+03   -2.83792e+02
     Coulomb-14        LJ (SR)  Disper. corr.   Coulomb (SR)   Coul. recip.
    2.84907e+04    1.24456e+05   -7.47564e+03   -9.41957e+05    5.25841e+03
      Potential    Kinetic En.   Total Energy  Conserved En.    Temperature
   -7.81890e+05    1.37340e+05   -6.44550e+05   -5.54453e+05    2.99088e+02
 Pres. DC (bar) Pressure (bar)   Constr. rmsd
   -2.21491e+02    1.12416e+02    0.00000e+00

           Step           Time
       21285000    42570.00000

   Energies (kJ/mol)
        G96Bond       G96Angle    Proper Dih.  Improper Dih.          LJ-14
    2.24839e+03    3.58916e+03    2.71404e+03    1.04054e+03   -3.27333e+02
     Coulomb-14        LJ (SR)  Disper. corr.   Coulomb (SR)   Coul. recip.
    2.85554e+04    1.21169e+05   -7.45244e+03   -9.37948e+05    5.28930e+03
      Potential    Kinetic En.   Total Energy  Conserved En.    Temperature
   -7.81122e+05    1.36921e+05   -6.44201e+05   -5.54448e+05    2.98177e+02
 Pres. DC (bar) Pressure (bar)   Constr. rmsd
   -2.20121e+02   -2.79452e+02    0.00000e+00

           Step           Time
       21290000    42580.00000

   Energies (kJ/mol)
        G96Bond       G96Angle    Proper Dih.  Improper Dih.          LJ-14
    2.25079e+03    3.75026e+03    2.86641e+03    1.02990e+03   -2.67562e+02
     Coulomb-14        LJ (SR)  Disper. corr.   Coulomb (SR)   Coul. recip.
    2.84352e+04    1.23394e+05   -7.48580e+03   -9.41076e+05    5.21357e+03
      Potential    Kinetic En.   Total Energy  Conserved En.    Temperature
   -7.81889e+05    1.38363e+05   -6.43525e+05   -5.54459e+05    3.01317e+02
 Pres. DC (bar) Pressure (bar)   Constr. rmsd
   -2.22093e+02    4.22664e+01    0.00000e+00

           Step           Time
       21295000    42590.00000

   Energies (kJ/mol)
        G96Bond       G96Angle    Proper Dih.  Improper Dih.          LJ-14
    2.41444e+03    3.62750e+03    2.85836e+03    1.12634e+03   -2.75915e+02
     Coulomb-14        LJ (SR)  Disper. corr.   Coulomb (SR)   Coul. recip.
    2.85128e+04    1.22298e+05   -7.48755e+03   -9.37875e+05    5.18440e+03
      Potential    Kinetic En.   Total Energy  Conserved En.    Temperature
   -7.79617e+05    1.37739e+05   -6.41878e+05   -5.54404e+05    2.99957e+02
 Pres. DC (bar) Pressure (bar)   Constr. rmsd
   -2.22197e+02   -2.25828e+01    0.00000e+00

           Step           Time
       21300000    42600.00000

   Energies (kJ/mol)
        G96Bond       G96Angle    Proper Dih.  Improper Dih.          LJ-14
    2.32736e+03    3.66041e+03    2.75662e+03    1.12761e+03   -3.28974e+02
     Coulomb-14        LJ (SR)  Disper. corr.   Coulomb (SR)   Coul. recip.
    2.82386e+04    1.23978e+05   -7.46447e+03   -9.41400e+05    5.19141e+03
      Potential    Kinetic En.   Total Energy  Conserved En.    Temperature
   -7.81913e+05    1.37116e+05   -6.44797e+05   -5.54385e+05    2.98601e+02
 Pres. DC (bar) Pressure (bar)   Constr. rmsd
   -2.20831e+02    5.49755e+01    0.00000e+00

           Step           Time
       21305000    42610.00000

   Energies (kJ/mol)
        G96Bond       G96Angle    Proper Dih.  Improper Dih.          LJ-14
    2.21553e+03    3.71544e+03    2.71055e+03    1.16195e+03   -2.12631e+02
     Coulomb-14        LJ (SR)  Disper. corr.   Coulomb (SR)   Coul. recip.
    2.82641e+04    1.24071e+05   -7.45191e+03   -9.41533e+05    5.32619e+03
      Potential    Kinetic En.   Total Energy  Conserved En.    Temperature
   -7.81733e+05    1.36802e+05   -6.44931e+05   -5.54346e+05    2.97916e+02
 Pres. DC (bar) Pressure (bar)   Constr. rmsd
   -2.20090e+02    1.52233e+01    0.00000e+00

           Step           Time
       21310000    42620.00000

   Energies (kJ/mol)
        G96Bond       G96Angle    Proper Dih.  Improper Dih.          LJ-14
    2.43883e+03    3.71120e+03    2.80467e+03    1.07509e+03   -3.03532e+02
     Coulomb-14        LJ (SR)  Disper. corr.   Coulomb (SR)   Coul. recip.
    2.84107e+04    1.23986e+05   -7.44850e+03   -9.39515e+05    5.31131e+03
      Potential    Kinetic En.   Total Energy  Conserved En.    Temperature
   -7.79530e+05    1.37841e+05   -6.41688e+05   -5.54350e+05    3.00180e+02
 Pres. DC (bar) Pressure (bar)   Constr. rmsd
   -2.19888e+02    1.42953e+01    0.00000e+00

           Step           Time
       21315000    42630.00000

   Energies (kJ/mol)
        G96Bond       G96Angle    Proper Dih.  Improper Dih.          LJ-14
    2.36376e+03    3.65223e+03    2.83718e+03    1.04705e+03   -2.94882e+02
     Coulomb-14        LJ (SR)  Disper. corr.   Coulomb (SR)   Coul. recip.
    2.85261e+04    1.25665e+05   -7.46270e+03   -9.42558e+05    5.16920e+03
      Potential    Kinetic En.   Total Energy  Conserved En.    Temperature
   -7.81055e+05    1.37488e+05   -6.43567e+05   -5.54345e+05    2.99410e+02
 Pres. DC (bar) Pressure (bar)   Constr. rmsd
   -2.20726e+02    6.04946e+01    0.00000e+00

           Step           Time
       21320000    42640.00000

   Energies (kJ/mol)
        G96Bond       G96Angle    Proper Dih.  Improper Dih.          LJ-14
    2.28252e+03    3.79012e+03    2.69365e+03    1.12048e+03   -2.69006e+02
     Coulomb-14        LJ (SR)  Disper. corr.   Coulomb (SR)   Coul. recip.
    2.82701e+04    1.22054e+05   -7.45054e+03   -9.36155e+05    5.41561e+03
      Potential    Kinetic En.   Total Energy  Conserved En.    Temperature
   -7.78248e+05    1.37015e+05   -6.41233e+05   -5.54318e+05    2.98381e+02
 Pres. DC (bar) Pressure (bar)   Constr. rmsd
   -2.20009e+02   -1.57416e+02    0.00000e+00

           Step           Time
       21325000    42650.00000

   Energies (kJ/mol)
        G96Bond       G96Angle    Proper Dih.  Improper Dih.          LJ-14
    2.32310e+03    3.53679e+03    2.81792e+03    1.06835e+03   -3.23139e+02
     Coulomb-14        LJ (SR)  Disper. corr.   Coulomb (SR)   Coul. recip.
    2.84252e+04    1.23809e+05   -7.46498e+03   -9.40620e+05    5.21845e+03
      Potential    Kinetic En.   Total Energy  Conserved En.    Temperature
   -7.81209e+05    1.38305e+05   -6.42905e+05   -5.54319e+05    3.01190e+02
 Pres. DC (bar) Pressure (bar)   Constr. rmsd
   -2.20861e+02   -4.53524e+01    0.00000e+00

           Step           Time
       21330000    42660.00000

   Energies (kJ/mol)
        G96Bond       G96Angle    Proper Dih.  Improper Dih.          LJ-14
    2.24222e+03    3.69780e+03    2.68753e+03    1.13364e+03   -2.89547e+02
     Coulomb-14        LJ (SR)  Disper. corr.   Coulomb (SR)   Coul. recip.
    2.83814e+04    1.23836e+05   -7.43714e+03   -9.40155e+05    5.23123e+03
      Potential    Kinetic En.   Total Energy  Conserved En.    Temperature
   -7.80672e+05    1.37411e+05   -6.43261e+05   -5.54304e+05    2.99243e+02
 Pres. DC (bar) Pressure (bar)   Constr. rmsd
   -2.19219e+02    4.74085e+01    0.00000e+00

           Step           Time
       21335000    42670.00000

   Energies (kJ/mol)
        G96Bond       G96Angle    Proper Dih.  Improper Dih.          LJ-14
    2.35607e+03    3.72897e+03    2.82067e+03    1.09118e+03   -3.01301e+02
     Coulomb-14        LJ (SR)  Disper. corr.   Coulomb (SR)   Coul. recip.
    2.83743e+04    1.24565e+05   -7.47122e+03   -9.41775e+05    5.29106e+03
      Potential    Kinetic En.   Total Energy  Conserved En.    Temperature
   -7.81320e+05    1.37081e+05   -6.44239e+05   -5.54230e+05    2.98524e+02
 Pres. DC (bar) Pressure (bar)   Constr. rmsd
   -2.21230e+02    3.48359e+01    0.00000e+00

           Step           Time
       21340000    42680.00000

   Energies (kJ/mol)
        G96Bond       G96Angle    Proper Dih.  Improper Dih.          LJ-14
    2.38126e+03    3.52142e+03    2.74746e+03    1.10070e+03   -3.25116e+02
     Coulomb-14        LJ (SR)  Disper. corr.   Coulomb (SR)   Coul. recip.
    2.85486e+04    1.25617e+05   -7.45470e+03   -9.43359e+05    5.22039e+03
      Potential    Kinetic En.   Total Energy  Conserved En.    Temperature
   -7.82001e+05    1.37039e+05   -6.44962e+05   -5.54233e+05    2.98433e+02
 Pres. DC (bar) Pressure (bar)   Constr. rmsd
   -2.20254e+02    8.57552e+01    0.00000e+00

           Step           Time
       21345000    42690.00000

   Energies (kJ/mol)
        G96Bond       G96Angle    Proper Dih.  Improper Dih.          LJ-14
    2.40337e+03    3.65890e+03    2.81063e+03    1.07876e+03   -2.65333e+02
     Coulomb-14        LJ (SR)  Disper. corr.   Coulomb (SR)   Coul. recip.
    2.83820e+04    1.24777e+05   -7.45336e+03   -9.42135e+05    5.14412e+03
      Potential    Kinetic En.   Total Energy  Conserved En.    Temperature
   -7.81599e+05    1.38080e+05   -6.43519e+05   -5.54200e+05    3.00699e+02
 Pres. DC (bar) Pressure (bar)   Constr. rmsd
   -2.20175e+02    4.92767e+01    0.00000e+00

           Step           Time
       21350000    42700.00000

   Energies (kJ/mol)
        G96Bond       G96Angle    Proper Dih.  Improper Dih.          LJ-14
    2.30707e+03    3.68194e+03    2.82190e+03    1.06887e+03   -2.87174e+02
     Coulomb-14        LJ (SR)  Disper. corr.   Coulomb (SR)   Coul. recip.
    2.84169e+04    1.21763e+05   -7.46409e+03   -9.36503e+05    5.21009e+03
      Potential    Kinetic En.   Total Energy  Conserved En.    Temperature
   -7.78984e+05    1.37430e+05   -6.41554e+05   -5.54213e+05    2.99284e+02
 Pres. DC (bar) Pressure (bar)   Constr. rmsd
   -2.20809e+02   -9.22834e+01    0.00000e+00

           Step           Time
       21355000    42710.00000

   Energies (kJ/mol)
        G96Bond       G96Angle    Proper Dih.  Improper Dih.          LJ-14
    2.28156e+03    3.76642e+03    2.77358e+03    1.07324e+03   -3.23279e+02
     Coulomb-14        LJ (SR)  Disper. corr.   Coulomb (SR)   Coul. recip.
    2.84683e+04    1.26333e+05   -7.44997e+03   -9.44450e+05    5.32515e+03
      Potential    Kinetic En.   Total Energy  Conserved En.    Temperature
   -7.82202e+05    1.37628e+05   -6.44574e+05   -5.54186e+05    2.99715e+02
 Pres. DC (bar) Pressure (bar)   Constr. rmsd
   -2.19975e+02    1.24782e+02    0.00000e+00

           Step           Time
       21360000    42720.00000

   Energies (kJ/mol)
        G96Bond       G96Angle    Proper Dih.  Improper Dih.          LJ-14
    2.36052e+03    3.65603e+03    2.84825e+03    1.12689e+03   -3.37350e+02
     Coulomb-14        LJ (SR)  Disper. corr.   Coulomb (SR)   Coul. recip.
    2.83800e+04    1.22952e+05   -7.45191e+03   -9.39660e+05    5.27119e+03
      Potential    Kinetic En.   Total Energy  Conserved En.    Temperature
   -7.80854e+05    1.38418e+05   -6.42436e+05   -5.54164e+05    3.01436e+02
 Pres. DC (bar) Pressure (bar)   Constr. rmsd
   -2.20089e+02   -4.16472e+01    0.00000e+00

           Step           Time
       21365000    42730.00000

   Energies (kJ/mol)
        G96Bond       G96Angle    Proper Dih.  Improper Dih.          LJ-14
    2.46890e+03    3.61456e+03    2.89982e+03    1.11696e+03   -2.81168e+02
     Coulomb-14        LJ (SR)  Disper. corr.   Coulomb (SR)   Coul. recip.
    2.86401e+04    1.23928e+05   -7.46640e+03   -9.38246e+05    5.27753e+03
      Potential    Kinetic En.   Total Energy  Conserved En.    Temperature
   -7.78047e+05    1.38949e+05   -6.39098e+05   -5.54152e+05    3.02592e+02
 Pres. DC (bar) Pressure (bar)   Constr. rmsd
   -2.20945e+02    2.14483e+02    0.00000e+00

           Step           Time
       21370000    42740.00000

   Energies (kJ/mol)
        G96Bond       G96Angle    Proper Dih.  Improper Dih.          LJ-14
    2.47687e+03    3.86116e+03    2.72082e+03    1.10533e+03   -2.39057e+02
     Coulomb-14        LJ (SR)  Disper. corr.   Coulomb (SR)   Coul. recip.
    2.83753e+04    1.22631e+05   -7.44890e+03   -9.38306e+05    5.20507e+03
      Potential    Kinetic En.   Total Energy  Conserved En.    Temperature
   -7.79618e+05    1.37776e+05   -6.41842e+05   -5.54144e+05    3.00038e+02
 Pres. DC (bar) Pressure (bar)   Constr. rmsd
   -2.19912e+02   -1.51727e+02    0.00000e+00

           Step           Time
       21375000    42750.00000

   Energies (kJ/mol)
        G96Bond       G96Angle    Proper Dih.  Improper Dih.          LJ-14
    2.30392e+03    3.59080e+03    2.80320e+03    1.16182e+03   -3.08263e+02
     Coulomb-14        LJ (SR)  Disper. corr.   Coulomb (SR)   Coul. recip.
    2.81840e+04    1.25367e+05   -7.43111e+03   -9.42087e+05    5.37832e+03
      Potential    Kinetic En.   Total Energy  Conserved En.    Temperature
   -7.81037e+05    1.37026e+05   -6.44011e+05   -5.54102e+05    2.98405e+02
 Pres. DC (bar) Pressure (bar)   Constr. rmsd
   -2.18864e+02    6.41884e+01    0.00000e+00

           Step           Time
       21380000    42760.00000

   Energies (kJ/mol)
        G96Bond       G96Angle    Proper Dih.  Improper Dih.          LJ-14
    2.39467e+03    3.60731e+03    2.82810e+03    1.10054e+03   -3.32607e+02
     Coulomb-14        LJ (SR)  Disper. corr.   Coulomb (SR)   Coul. recip.
    2.85536e+04    1.23769e+05   -7.46191e+03   -9.41183e+05    5.25522e+03
      Potential    Kinetic En.   Total Energy  Conserved En.    Temperature
   -7.81469e+05    1.37895e+05   -6.43574e+05   -5.54088e+05    3.00297e+02
 Pres. DC (bar) Pressure (bar)   Constr. rmsd
   -2.20680e+02   -7.88324e+01    0.00000e+00

           Step           Time
       21385000    42770.00000

   Energies (kJ/mol)
        G96Bond       G96Angle    Proper Dih.  Improper Dih.          LJ-14
    2.43418e+03    3.52944e+03    2.67545e+03    1.08221e+03   -3.30992e+02
     Coulomb-14        LJ (SR)  Disper. corr.   Coulomb (SR)   Coul. recip.
    2.84547e+04    1.25294e+05   -7.47692e+03   -9.42982e+05    5.28399e+03
      Potential    Kinetic En.   Total Energy  Conserved En.    Temperature
   -7.82036e+05    1.37865e+05   -6.44172e+05   -5.54063e+05    3.00232e+02
 Pres. DC (bar) Pressure (bar)   Constr. rmsd
   -2.21568e+02    4.83658e+01    0.00000e+00

           Step           Time
       21390000    42780.00000

   Energies (kJ/mol)
        G96Bond       G96Angle    Proper Dih.  Improper Dih.          LJ-14
    2.25516e+03    3.52399e+03    2.78345e+03    1.12358e+03   -3.21261e+02
     Coulomb-14        LJ (SR)  Disper. corr.   Coulomb (SR)   Coul. recip.
    2.84529e+04    1.22720e+05   -7.42411e+03   -9.40171e+05    5.33615e+03
      Potential    Kinetic En.   Total Energy  Conserved En.    Temperature
   -7.81722e+05    1.36953e+05   -6.44769e+05   -5.54056e+05    2.98245e+02
 Pres. DC (bar) Pressure (bar)   Constr. rmsd
   -2.18453e+02   -2.34988e+02    0.00000e+00

           Step           Time
       21395000    42790.00000

   Energies (kJ/mol)
        G96Bond       G96Angle    Proper Dih.  Improper Dih.          LJ-14
    2.40460e+03    3.61231e+03    2.86496e+03    1.03049e+03   -3.13010e+02
     Coulomb-14        LJ (SR)  Disper. corr.   Coulomb (SR)   Coul. recip.
    2.85017e+04    1.23796e+05   -7.48331e+03   -9.39734e+05    5.37460e+03
      Potential    Kinetic En.   Total Energy  Conserved En.    Temperature
   -7.79945e+05    1.37896e+05   -6.42050e+05   -5.54015e+05    3.00298e+02
 Pres. DC (bar) Pressure (bar)   Constr. rmsd
   -2.21946e+02    5.61194e+01    0.00000e+00

           Step           Time
       21400000    42800.00000

   Energies (kJ/mol)
        G96Bond       G96Angle    Proper Dih.  Improper Dih.          LJ-14
    2.38446e+03    3.72194e+03    2.68541e+03    1.13554e+03   -2.85518e+02
     Coulomb-14        LJ (SR)  Disper. corr.   Coulomb (SR)   Coul. recip.
    2.84328e+04    1.21542e+05   -7.44298e+03   -9.37232e+05    5.21787e+03
      Potential    Kinetic En.   Total Energy  Conserved En.    Temperature
   -7.79841e+05    1.38222e+05   -6.41620e+05   -5.53993e+05    3.01009e+02
 Pres. DC (bar) Pressure (bar)   Constr. rmsd
   -2.19563e+02   -1.36183e+02    0.00000e+00

           Step           Time
       21405000    42810.00000

   Energies (kJ/mol)
        G96Bond       G96Angle    Proper Dih.  Improper Dih.          LJ-14
    2.42093e+03    3.64942e+03    2.68441e+03    1.00759e+03   -2.74388e+02
     Coulomb-14        LJ (SR)  Disper. corr.   Coulomb (SR)   Coul. recip.
    2.84602e+04    1.24831e+05   -7.47133e+03   -9.41846e+05    5.16753e+03
      Potential    Kinetic En.   Total Energy  Conserved En.    Temperature
   -7.81371e+05    1.37675e+05   -6.43696e+05   -5.53964e+05    2.99818e+02
 Pres. DC (bar) Pressure (bar)   Constr. rmsd
   -2.21236e+02    6.34250e+01    0.00000e+00

           Step           Time
       21410000    42820.00000

   Energies (kJ/mol)
        G96Bond       G96Angle    Proper Dih.  Improper Dih.          LJ-14
    2.39698e+03    3.68733e+03    2.74517e+03    1.15166e+03   -2.53984e+02
     Coulomb-14        LJ (SR)  Disper. corr.   Coulomb (SR)   Coul. recip.
    2.84471e+04    1.24106e+05   -7.46186e+03   -9.40697e+05    5.28560e+03
      Potential    Kinetic En.   Total Energy  Conserved En.    Temperature
   -7.80593e+05    1.39218e+05   -6.41375e+05   -5.53952e+05    3.03178e+02
 Pres. DC (bar) Pressure (bar)   Constr. rmsd
   -2.20677e+02   -4.87137e+01    0.00000e+00

           Step           Time
       21415000    42830.00000

   Energies (kJ/mol)
        G96Bond       G96Angle    Proper Dih.  Improper Dih.          LJ-14
    2.34221e+03    3.61109e+03    2.81335e+03    1.13118e+03   -3.27480e+02
     Coulomb-14        LJ (SR)  Disper. corr.   Coulomb (SR)   Coul. recip.
    2.85278e+04    1.23680e+05   -7.48046e+03   -9.41064e+05    5.20332e+03
      Potential    Kinetic En.   Total Energy  Conserved En.    Temperature
   -7.81562e+05    1.37812e+05   -6.43750e+05   -5.53920e+05    3.00117e+02
 Pres. DC (bar) Pressure (bar)   Constr. rmsd
   -2.21777e+02   -1.43064e+02    0.00000e+00

           Step           Time
       21420000    42840.00000

   Energies (kJ/mol)
        G96Bond       G96Angle    Proper Dih.  Improper Dih.          LJ-14
    2.23469e+03    3.69509e+03    2.81593e+03    1.11687e+03   -3.21141e+02
     Coulomb-14        LJ (SR)  Disper. corr.   Coulomb (SR)   Coul. recip.
    2.83480e+04    1.24478e+05   -7.46477e+03   -9.41321e+05    5.04879e+03
      Potential    Kinetic En.   Total Energy  Conserved En.    Temperature
   -7.81370e+05    1.37321e+05   -6.44050e+05   -5.53918e+05    2.99046e+02
 Pres. DC (bar) Pressure (bar)   Constr. rmsd
   -2.20849e+02    8.00208e+01    0.00000e+00

           Step           Time
       21425000    42850.00000

   Energies (kJ/mol)
        G96Bond       G96Angle    Proper Dih.  Improper Dih.          LJ-14
    2.35325e+03    3.54125e+03    2.75187e+03    1.00075e+03   -2.56872e+02
     Coulomb-14        LJ (SR)  Disper. corr.   Coulomb (SR)   Coul. recip.
    2.85880e+04    1.22975e+05   -7.45914e+03   -9.40167e+05    5.26199e+03
      Potential    Kinetic En.   Total Energy  Conserved En.    Temperature
   -7.81411e+05    1.37225e+05   -6.44186e+05   -5.53913e+05    2.98838e+02
 Pres. DC (bar) Pressure (bar)   Constr. rmsd
   -2.20516e+02   -1.64352e+02    0.00000e+00

           Step           Time
       21430000    42860.00000

   Energies (kJ/mol)
        G96Bond       G96Angle    Proper Dih.  Improper Dih.          LJ-14
    2.44613e+03    3.54816e+03    2.78765e+03    1.08328e+03   -2.46362e+02
     Coulomb-14        LJ (SR)  Disper. corr.   Coulomb (SR)   Coul. recip.
    2.83749e+04    1.23333e+05   -7.43274e+03   -9.40019e+05    5.36552e+03
      Potential    Kinetic En.   Total Energy  Conserved En.    Temperature
   -7.80760e+05    1.36990e+05   -6.43769e+05   -5.53861e+05    2.98327e+02
 Pres. DC (bar) Pressure (bar)   Constr. rmsd
   -2.18960e+02   -9.47097e+01    0.00000e+00

           Step           Time
       21435000    42870.00000

   Energies (kJ/mol)
        G96Bond       G96Angle    Proper Dih.  Improper Dih.          LJ-14
    2.48314e+03    3.73029e+03    2.76403e+03    1.06706e+03   -3.02262e+02
     Coulomb-14        LJ (SR)  Disper. corr.   Coulomb (SR)   Coul. recip.
    2.85254e+04    1.23335e+05   -7.46213e+03   -9.38622e+05    5.32240e+03
      Potential    Kinetic En.   Total Energy  Conserved En.    Temperature
   -7.79158e+05    1.38131e+05   -6.41027e+05   -5.53817e+05    3.00811e+02
 Pres. DC (bar) Pressure (bar)   Constr. rmsd
   -2.20693e+02    3.89632e+01    0.00000e+00

           Step           Time
       21440000    42880.00000

   Energies (kJ/mol)
        G96Bond       G96Angle    Proper Dih.  Improper Dih.          LJ-14
    2.47320e+03    3.55308e+03    2.93441e+03    1.10943e+03   -2.51372e+02
     Coulomb-14        LJ (SR)  Disper. corr.   Coulomb (SR)   Coul. recip.
    2.86504e+04    1.23918e+05   -7.46426e+03   -9.39704e+05    5.27979e+03
      Potential    Kinetic En.   Total Energy  Conserved En.    Temperature
   -7.79501e+05    1.38398e+05   -6.41103e+05   -5.53813e+05    3.01392e+02
 Pres. DC (bar) Pressure (bar)   Constr. rmsd
   -2.20819e+02   -6.58565e+01    0.00000e+00

           Step           Time
       21445000    42890.00000

   Energies (kJ/mol)
        G96Bond       G96Angle    Proper Dih.  Improper Dih.          LJ-14
    2.49501e+03    3.61473e+03    2.85207e+03    1.09367e+03   -3.42223e+02
     Coulomb-14        LJ (SR)  Disper. corr.   Coulomb (SR)   Coul. recip.
    2.87015e+04    1.24650e+05   -7.47804e+03   -9.41432e+05    5.26775e+03
      Potential    Kinetic En.   Total Energy  Conserved En.    Temperature
   -7.80578e+05    1.38187e+05   -6.42390e+05   -5.53775e+05    3.00933e+02
 Pres. DC (bar) Pressure (bar)   Constr. rmsd
   -2.21634e+02    1.54350e+02    0.00000e+00

           Step           Time
       21450000    42900.00000

   Energies (kJ/mol)
        G96Bond       G96Angle    Proper Dih.  Improper Dih.          LJ-14
    2.24277e+03    3.74721e+03    2.78612e+03    1.03993e+03   -2.72420e+02
     Coulomb-14        LJ (SR)  Disper. corr.   Coulomb (SR)   Coul. recip.
    2.84269e+04    1.24857e+05   -7.46132e+03   -9.42825e+05    5.40579e+03
      Potential    Kinetic En.   Total Energy  Conserved En.    Temperature
   -7.82053e+05    1.37868e+05   -6.44185e+05   -5.53751e+05    3.00238e+02
 Pres. DC (bar) Pressure (bar)   Constr. rmsd
   -2.20645e+02    1.66167e+02    0.00000e+00

           Step           Time
       21455000    42910.00000

   Energies (kJ/mol)
        G96Bond       G96Angle    Proper Dih.  Improper Dih.          LJ-14
    2.43250e+03    3.72026e+03    2.65995e+03    1.11744e+03   -2.67568e+02
     Coulomb-14        LJ (SR)  Disper. corr.   Coulomb (SR)   Coul. recip.
    2.83499e+04    1.24832e+05   -7.45279e+03   -9.42591e+05    5.28259e+03
      Potential    Kinetic En.   Total Energy  Conserved En.    Temperature
   -7.81917e+05    1.37449e+05   -6.44468e+05   -5.53734e+05    2.99326e+02
 Pres. DC (bar) Pressure (bar)   Constr. rmsd
   -2.20142e+02    7.48027e+00    0.00000e+00

           Step           Time
       21460000    42920.00000

   Energies (kJ/mol)
        G96Bond       G96Angle    Proper Dih.  Improper Dih.          LJ-14
    2.48897e+03    3.72557e+03    2.83920e+03    1.10911e+03   -3.71846e+02
     Coulomb-14        LJ (SR)  Disper. corr.   Coulomb (SR)   Coul. recip.
    2.83720e+04    1.25013e+05   -7.47158e+03   -9.42342e+05    5.10887e+03
      Potential    Kinetic En.   Total Energy  Conserved En.    Temperature
   -7.81528e+05    1.38279e+05   -6.43249e+05   -5.53744e+05    3.01132e+02
 Pres. DC (bar) Pressure (bar)   Constr. rmsd
   -2.21252e+02   -1.17755e+01    0.00000e+00

           Step           Time
       21465000    42930.00000

   Energies (kJ/mol)
        G96Bond       G96Angle    Proper Dih.  Improper Dih.          LJ-14
    2.32608e+03    3.65269e+03    2.74012e+03    1.03389e+03   -3.41707e+02
     Coulomb-14        LJ (SR)  Disper. corr.   Coulomb (SR)   Coul. recip.
    2.84982e+04    1.24524e+05   -7.43974e+03   -9.41908e+05    5.33234e+03
      Potential    Kinetic En.   Total Energy  Conserved En.    Temperature
   -7.81582e+05    1.36971e+05   -6.44611e+05   -5.53710e+05    2.98284e+02
 Pres. DC (bar) Pressure (bar)   Constr. rmsd
   -2.19372e+02   -4.48108e+01    0.00000e+00

           Step           Time
       21470000    42940.00000

   Energies (kJ/mol)
        G96Bond       G96Angle    Proper Dih.  Improper Dih.          LJ-14
    2.32762e+03    3.73753e+03    2.84522e+03    1.05698e+03   -3.02798e+02
     Coulomb-14        LJ (SR)  Disper. corr.   Coulomb (SR)   Coul. recip.
    2.83846e+04    1.22750e+05   -7.44190e+03   -9.38935e+05    5.34354e+03
      Potential    Kinetic En.   Total Energy  Conserved En.    Temperature
   -7.80234e+05    1.39505e+05   -6.40729e+05   -5.53710e+05    3.03804e+02
 Pres. DC (bar) Pressure (bar)   Constr. rmsd
   -2.19500e+02   -4.61299e+01    0.00000e+00

           Step           Time
       21475000    42950.00000

   Energies (kJ/mol)
        G96Bond       G96Angle    Proper Dih.  Improper Dih.          LJ-14
    2.41533e+03    3.72553e+03    2.73699e+03    1.04064e+03   -2.96806e+02
     Coulomb-14        LJ (SR)  Disper. corr.   Coulomb (SR)   Coul. recip.
    2.83830e+04    1.23174e+05   -7.48061e+03   -9.38549e+05    5.17025e+03
      Potential    Kinetic En.   Total Energy  Conserved En.    Temperature
   -7.79680e+05    1.38294e+05   -6.41386e+05   -5.53675e+05    3.01166e+02
 Pres. DC (bar) Pressure (bar)   Constr. rmsd
   -2.21786e+02    1.86771e+01    0.00000e+00

           Step           Time
       21480000    42960.00000

   Energies (kJ/mol)
        G96Bond       G96Angle    Proper Dih.  Improper Dih.          LJ-14
    2.27388e+03    3.78834e+03    2.77183e+03    1.03312e+03   -3.66142e+02
     Coulomb-14        LJ (SR)  Disper. corr.   Coulomb (SR)   Coul. recip.
    2.83922e+04    1.23697e+05   -7.46443e+03   -9.40019e+05    5.09817e+03
      Potential    Kinetic En.   Total Energy  Conserved En.    Temperature
   -7.80796e+05    1.36792e+05   -6.44004e+05   -5.53629e+05    2.97895e+02
 Pres. DC (bar) Pressure (bar)   Constr. rmsd
   -2.20829e+02   -4.21700e+00    0.00000e+00

           Step           Time
       21485000    42970.00000

   Energies (kJ/mol)
        G96Bond       G96Angle    Proper Dih.  Improper Dih.          LJ-14
    2.38442e+03    3.61305e+03    2.85684e+03    1.07556e+03   -3.62113e+02
     Coulomb-14        LJ (SR)  Disper. corr.   Coulomb (SR)   Coul. recip.
    2.86168e+04    1.24312e+05   -7.46472e+03   -9.42395e+05    5.27147e+03
      Potential    Kinetic En.   Total Energy  Conserved En.    Temperature
   -7.82092e+05    1.38209e+05   -6.43883e+05   -5.53606e+05    3.00981e+02
 Pres. DC (bar) Pressure (bar)   Constr. rmsd
   -2.20846e+02   -3.63363e+01    0.00000e+00

           Step           Time
       21490000    42980.00000

   Energies (kJ/mol)
        G96Bond       G96Angle    Proper Dih.  Improper Dih.          LJ-14
    2.31211e+03    3.55289e+03    2.70539e+03    1.13447e+03   -2.84820e+02
     Coulomb-14        LJ (SR)  Disper. corr.   Coulomb (SR)   Coul. recip.
    2.83393e+04    1.24368e+05   -7.49851e+03   -9.42203e+05    5.23784e+03
      Potential    Kinetic En.   Total Energy  Conserved En.    Temperature
   -7.82336e+05    1.37300e+05   -6.45037e+05   -5.53601e+05    2.99000e+02
 Pres. DC (bar) Pressure (bar)   Constr. rmsd
   -2.22847e+02    3.13561e+01    0.00000e+00

           Step           Time
       21495000    42990.00000

   Energies (kJ/mol)
        G96Bond       G96Angle    Proper Dih.  Improper Dih.          LJ-14
    2.30339e+03    3.76380e+03    2.79636e+03    9.74744e+02   -2.69053e+02
     Coulomb-14        LJ (SR)  Disper. corr.   Coulomb (SR)   Coul. recip.
    2.83574e+04    1.23046e+05   -7.46639e+03   -9.39697e+05    5.27480e+03
      Potential    Kinetic En.   Total Energy  Conserved En.    Temperature
   -7.80916e+05    1.38289e+05   -6.42627e+05   -5.53585e+05    3.01154e+02
 Pres. DC (bar) Pressure (bar)   Constr. rmsd
   -2.20945e+02   -1.10491e+02    0.00000e+00

           Step           Time
       21500000    43000.00000

   Energies (kJ/mol)
        G96Bond       G96Angle    Proper Dih.  Improper Dih.          LJ-14
    2.15240e+03    3.55763e+03    2.74571e+03    1.08671e+03   -3.14886e+02
     Coulomb-14        LJ (SR)  Disper. corr.   Coulomb (SR)   Coul. recip.
    2.85047e+04    1.25620e+05   -7.46946e+03   -9.42995e+05    5.16649e+03
      Potential    Kinetic En.   Total Energy  Conserved En.    Temperature
   -7.81946e+05    1.37869e+05   -6.44076e+05   -5.53590e+05    3.00240e+02
 Pres. DC (bar) Pressure (bar)   Constr. rmsd
   -2.21126e+02    2.00819e+02    0.00000e+00

           Step           Time
       21505000    43010.00000

   Energies (kJ/mol)
        G96Bond       G96Angle    Proper Dih.  Improper Dih.          LJ-14
    2.34215e+03    3.72061e+03    2.80660e+03    1.08720e+03   -2.94960e+02
     Coulomb-14        LJ (SR)  Disper. corr.   Coulomb (SR)   Coul. recip.
    2.84908e+04    1.23503e+05   -7.44750e+03   -9.40666e+05    5.28782e+03
      Potential    Kinetic En.   Total Energy  Conserved En.    Temperature
   -7.81170e+05    1.38529e+05   -6.42641e+05   -5.53521e+05    3.01678e+02
 Pres. DC (bar) Pressure (bar)   Constr. rmsd
   -2.19829e+02   -1.24033e+02    0.00000e+00

           Step           Time
       21510000    43020.00000

   Energies (kJ/mol)
        G96Bond       G96Angle    Proper Dih.  Improper Dih.          LJ-14
    2.32632e+03    3.62081e+03    2.89050e+03    1.06363e+03   -3.24145e+02
     Coulomb-14        LJ (SR)  Disper. corr.   Coulomb (SR)   Coul. recip.
    2.85647e+04    1.23530e+05   -7.47593e+03   -9.40421e+05    5.19061e+03
      Potential    Kinetic En.   Total Energy  Conserved En.    Temperature
   -7.81034e+05    1.37213e+05   -6.43822e+05   -5.53499e+05    2.98811e+02
 Pres. DC (bar) Pressure (bar)   Constr. rmsd
   -2.21509e+02   -9.57604e+01    0.00000e+00

           Step           Time
       21515000    43030.00000

   Energies (kJ/mol)
        G96Bond       G96Angle    Proper Dih.  Improper Dih.          LJ-14
    2.38236e+03    3.76299e+03    2.72370e+03    1.19019e+03   -3.16723e+02
     Coulomb-14        LJ (SR)  Disper. corr.   Coulomb (SR)   Coul. recip.
    2.86810e+04    1.25989e+05   -7.48207e+03   -9.43384e+05    5.24539e+03
      Potential    Kinetic En.   Total Energy  Conserved En.    Temperature
   -7.81208e+05    1.37441e+05   -6.43767e+05   -5.53458e+05    2.99309e+02
 Pres. DC (bar) Pressure (bar)   Constr. rmsd
   -2.21872e+02    1.52047e+02    0.00000e+00

           Step           Time
       21520000    43040.00000

   Energies (kJ/mol)
        G96Bond       G96Angle    Proper Dih.  Improper Dih.          LJ-14
    2.28560e+03    3.90280e+03    2.67943e+03    1.14929e+03   -3.28507e+02
     Coulomb-14        LJ (SR)  Disper. corr.   Coulomb (SR)   Coul. recip.
    2.83977e+04    1.24705e+05   -7.44627e+03   -9.40346e+05    5.19160e+03
      Potential    Kinetic En.   Total Energy  Conserved En.    Temperature
   -7.79810e+05    1.37595e+05   -6.42214e+05   -5.53432e+05    2.99644e+02
 Pres. DC (bar) Pressure (bar)   Constr. rmsd
   -2.19757e+02    9.43290e+01    0.00000e+00

           Step           Time
       21525000    43050.00000

   Energies (kJ/mol)
        G96Bond       G96Angle    Proper Dih.  Improper Dih.          LJ-14
    2.27849e+03    3.92907e+03    2.75968e+03    1.09682e+03   -2.68169e+02
     Coulomb-14        LJ (SR)  Disper. corr.   Coulomb (SR)   Coul. recip.
    2.85636e+04    1.24302e+05   -7.45663e+03   -9.40342e+05    5.34669e+03
      Potential    Kinetic En.   Total Energy  Conserved En.    Temperature
   -7.79790e+05    1.37452e+05   -6.42338e+05   -5.53426e+05    2.99332e+02
 Pres. DC (bar) Pressure (bar)   Constr. rmsd
   -2.20368e+02    1.24593e+02    0.00000e+00

           Step           Time
       21530000    43060.00000

   Energies (kJ/mol)
        G96Bond       G96Angle    Proper Dih.  Improper Dih.          LJ-14
    2.25283e+03    3.76208e+03    2.76917e+03    1.09861e+03   -3.00053e+02
     Coulomb-14        LJ (SR)  Disper. corr.   Coulomb (SR)   Coul. recip.
    2.84850e+04    1.23243e+05   -7.46537e+03   -9.40495e+05    5.31925e+03
      Potential    Kinetic En.   Total Energy  Conserved En.    Temperature
   -7.81330e+05    1.38458e+05   -6.42872e+05   -5.53406e+05    3.01522e+02
 Pres. DC (bar) Pressure (bar)   Constr. rmsd
   -2.20884e+02    6.26780e+00    0.00000e+00

           Step           Time
       21535000    43070.00000

   Energies (kJ/mol)
        G96Bond       G96Angle    Proper Dih.  Improper Dih.          LJ-14
    2.35904e+03    3.66048e+03    2.79255e+03    1.12461e+03   -3.18352e+02
     Coulomb-14        LJ (SR)  Disper. corr.   Coulomb (SR)   Coul. recip.
    2.83303e+04    1.23246e+05   -7.46832e+03   -9.40285e+05    5.14984e+03
      Potential    Kinetic En.   Total Energy  Conserved En.    Temperature
   -7.81410e+05    1.37745e+05   -6.43664e+05   -5.53360e+05    2.99970e+02
 Pres. DC (bar) Pressure (bar)   Constr. rmsd
   -2.21059e+02   -5.94837e+01    0.00000e+00

           Step           Time
       21540000    43080.00000

   Energies (kJ/mol)
        G96Bond       G96Angle    Proper Dih.  Improper Dih.          LJ-14
    2.34898e+03    3.65853e+03    2.79534e+03    1.11088e+03   -2.73584e+02
     Coulomb-14        LJ (SR)  Disper. corr.   Coulomb (SR)   Coul. recip.
    2.86357e+04    1.23575e+05   -7.46306e+03   -9.39739e+05    5.38564e+03
      Potential    Kinetic En.   Total Energy  Conserved En.    Temperature
   -7.79966e+05    1.37816e+05   -6.42150e+05   -5.53322e+05    3.00126e+02
 Pres. DC (bar) Pressure (bar)   Constr. rmsd
   -2.20748e+02   -2.67128e+01    0.00000e+00

           Step           Time
       21545000    43090.00000

   Energies (kJ/mol)
        G96Bond       G96Angle    Proper Dih.  Improper Dih.          LJ-14
    2.34254e+03    3.60368e+03    2.73829e+03    1.16514e+03   -3.25916e+02
     Coulomb-14        LJ (SR)  Disper. corr.   Coulomb (SR)   Coul. recip.
    2.85356e+04    1.24649e+05   -7.47353e+03   -9.41576e+05    5.21706e+03
      Potential    Kinetic En.   Total Energy  Conserved En.    Temperature
   -7.81124e+05    1.37340e+05   -6.43784e+05   -5.53322e+05    2.99087e+02
 Pres. DC (bar) Pressure (bar)   Constr. rmsd
   -2.21367e+02    1.50481e+02    0.00000e+00

           Step           Time
       21550000    43100.00000

   Energies (kJ/mol)
        G96Bond       G96Angle    Proper Dih.  Improper Dih.          LJ-14
    2.35977e+03    3.79536e+03    2.79995e+03    1.10769e+03   -3.23078e+02
     Coulomb-14        LJ (SR)  Disper. corr.   Coulomb (SR)   Coul. recip.
    2.84988e+04    1.24432e+05   -7.47840e+03   -9.39947e+05    5.15682e+03
      Potential    Kinetic En.   Total Energy  Conserved En.    Temperature
   -7.79598e+05    1.37672e+05   -6.41926e+05   -5.53300e+05    2.99810e+02
 Pres. DC (bar) Pressure (bar)   Constr. rmsd
   -2.21655e+02    1.09308e+02    0.00000e+00

           Step           Time
       21555000    43110.00000

   Energies (kJ/mol)
        G96Bond       G96Angle    Proper Dih.  Improper Dih.          LJ-14
    2.47084e+03    3.67579e+03    2.81154e+03    1.05796e+03   -3.08298e+02
     Coulomb-14        LJ (SR)  Disper. corr.   Coulomb (SR)   Coul. recip.
    2.82891e+04    1.24552e+05   -7.47350e+03   -9.40458e+05    5.25388e+03
      Potential    Kinetic En.   Total Energy  Conserved En.    Temperature
   -7.80129e+05    1.37841e+05   -6.42288e+05   -5.53264e+05    3.00179e+02
 Pres. DC (bar) Pressure (bar)   Constr. rmsd
   -2.21365e+02    4.29631e+01    0.00000e+00

           Step           Time
       21560000    43120.00000

   Energies (kJ/mol)
        G96Bond       G96Angle    Proper Dih.  Improper Dih.          LJ-14
    2.32633e+03    3.46465e+03    2.84435e+03    1.10736e+03   -2.73857e+02
     Coulomb-14        LJ (SR)  Disper. corr.   Coulomb (SR)   Coul. recip.
    2.84358e+04    1.23712e+05   -7.47117e+03   -9.40106e+05    5.23736e+03
      Potential    Kinetic En.   Total Energy  Conserved En.    Temperature
   -7.80723e+05    1.37876e+05   -6.42847e+05   -5.53263e+05    3.00256e+02
 Pres. DC (bar) Pressure (bar)   Constr. rmsd
   -2.21227e+02    2.80530e+01    0.00000e+00

           Step           Time
       21565000    43130.00000

   Energies (kJ/mol)
        G96Bond       G96Angle    Proper Dih.  Improper Dih.          LJ-14
    2.32134e+03    3.58560e+03    2.76019e+03    1.08518e+03   -2.58131e+02
     Coulomb-14        LJ (SR)  Disper. corr.   Coulomb (SR)   Coul. recip.
    2.85738e+04    1.24468e+05   -7.47770e+03   -9.41037e+05    5.31243e+03
      Potential    Kinetic En.   Total Energy  Conserved En.    Temperature
   -7.80666e+05    1.37336e+05   -6.43330e+05   -5.53261e+05    2.99079e+02
 Pres. DC (bar) Pressure (bar)   Constr. rmsd
   -2.21613e+02    1.82236e+02    0.00000e+00

           Step           Time
       21570000    43140.00000

   Energies (kJ/mol)
        G96Bond       G96Angle    Proper Dih.  Improper Dih.          LJ-14
    2.29941e+03    3.69530e+03    2.80338e+03    1.11398e+03   -2.43308e+02
     Coulomb-14        LJ (SR)  Disper. corr.   Coulomb (SR)   Coul. recip.
    2.82981e+04    1.21608e+05   -7.45706e+03   -9.38774e+05    5.25626e+03
      Potential    Kinetic En.   Total Energy  Conserved En.    Temperature
   -7.81400e+05    1.37976e+05   -6.43424e+05   -5.53243e+05    3.00473e+02
 Pres. DC (bar) Pressure (bar)   Constr. rmsd
   -2.20393e+02   -2.42831e+02    0.00000e+00

           Step           Time
       21575000    43150.00000

   Energies (kJ/mol)
        G96Bond       G96Angle    Proper Dih.  Improper Dih.          LJ-14
    2.33792e+03    3.45482e+03    2.92162e+03    1.06312e+03   -2.96809e+02
     Coulomb-14        LJ (SR)  Disper. corr.   Coulomb (SR)   Coul. recip.
    2.86368e+04    1.24469e+05   -7.48564e+03   -9.41805e+05    5.24734e+03
      Potential    Kinetic En.   Total Energy  Conserved En.    Temperature
   -7.81457e+05    1.37379e+05   -6.44078e+05   -5.53216e+05    2.99174e+02
 Pres. DC (bar) Pressure (bar)   Constr. rmsd
   -2.22084e+02    1.22907e+02    0.00000e+00

           Step           Time
       21580000    43160.00000

   Energies (kJ/mol)
        G96Bond       G96Angle    Proper Dih.  Improper Dih.          LJ-14
    2.24580e+03    3.63033e+03    2.78671e+03    1.13831e+03   -3.15469e+02
     Coulomb-14        LJ (SR)  Disper. corr.   Coulomb (SR)   Coul. recip.
    2.86152e+04    1.24312e+05   -7.48874e+03   -9.41393e+05    5.21838e+03
      Potential    Kinetic En.   Total Energy  Conserved En.    Temperature
   -7.81251e+05    1.37384e+05   -6.43866e+05   -5.53192e+05    2.99185e+02
 Pres. DC (bar) Pressure (bar)   Constr. rmsd
   -2.22268e+02    4.73302e+01    0.00000e+00

           Step           Time
       21585000    43170.00000

   Energies (kJ/mol)
        G96Bond       G96Angle    Proper Dih.  Improper Dih.          LJ-14
    2.28641e+03    3.54561e+03    2.88463e+03    1.08008e+03   -2.91332e+02
     Coulomb-14        LJ (SR)  Disper. corr.   Coulomb (SR)   Coul. recip.
    2.84381e+04    1.25030e+05   -7.48666e+03   -9.42364e+05    5.29582e+03
      Potential    Kinetic En.   Total Energy  Conserved En.    Temperature
   -7.81582e+05    1.37066e+05   -6.44516e+05   -5.53179e+05    2.98492e+02
 Pres. DC (bar) Pressure (bar)   Constr. rmsd
   -2.22145e+02    1.72077e+02    0.00000e+00

           Step           Time
       21590000    43180.00000

   Energies (kJ/mol)
        G96Bond       G96Angle    Proper Dih.  Improper Dih.          LJ-14
    2.37573e+03    3.76414e+03    2.85271e+03    1.06502e+03   -2.89282e+02
     Coulomb-14        LJ (SR)  Disper. corr.   Coulomb (SR)   Coul. recip.
    2.81594e+04    1.23670e+05   -7.47477e+03   -9.40197e+05    5.17623e+03
      Potential    Kinetic En.   Total Energy  Conserved En.    Temperature
   -7.80898e+05    1.36675e+05   -6.44224e+05   -5.53153e+05    2.97640e+02
 Pres. DC (bar) Pressure (bar)   Constr. rmsd
   -2.21440e+02   -9.45554e+01    0.00000e+00

           Step           Time
       21595000    43190.00000

   Energies (kJ/mol)
        G96Bond       G96Angle    Proper Dih.  Improper Dih.          LJ-14
    2.45108e+03    3.63035e+03    2.88640e+03    1.06018e+03   -3.06747e+02
     Coulomb-14        LJ (SR)  Disper. corr.   Coulomb (SR)   Coul. recip.
    2.84764e+04    1.23226e+05   -7.46857e+03   -9.39638e+05    5.18966e+03
      Potential    Kinetic En.   Total Energy  Conserved En.    Temperature
   -7.80494e+05    1.37437e+05   -6.43057e+05   -5.53130e+05    2.99299e+02
 Pres. DC (bar) Pressure (bar)   Constr. rmsd
   -2.21074e+02   -3.57877e+01    0.00000e+00

           Step           Time
       21600000    43200.00000

   Energies (kJ/mol)
        G96Bond       G96Angle    Proper Dih.  Improper Dih.          LJ-14
    2.25236e+03    3.66519e+03    2.82450e+03    1.11920e+03   -3.19802e+02
     Coulomb-14        LJ (SR)  Disper. corr.   Coulomb (SR)   Coul. recip.
    2.85506e+04    1.23800e+05   -7.45902e+03   -9.39829e+05    5.27690e+03
      Potential    Kinetic En.   Total Energy  Conserved En.    Temperature
   -7.80120e+05    1.36778e+05   -6.43342e+05   -5.53106e+05    2.97865e+02
 Pres. DC (bar) Pressure (bar)   Constr. rmsd
   -2.20509e+02   -8.11540e+01    0.00000e+00

           Step           Time
       21605000    43210.00000

   Energies (kJ/mol)
        G96Bond       G96Angle    Proper Dih.  Improper Dih.          LJ-14
    2.33880e+03    3.71188e+03    2.74860e+03    1.19561e+03   -2.65693e+02
     Coulomb-14        LJ (SR)  Disper. corr.   Coulomb (SR)   Coul. recip.
    2.81817e+04    1.22738e+05   -7.45589e+03   -9.37593e+05    5.26584e+03
      Potential    Kinetic En.   Total Energy  Conserved En.    Temperature
   -7.79134e+05    1.38119e+05   -6.41016e+05   -5.53092e+05    3.00784e+02
 Pres. DC (bar) Pressure (bar)   Constr. rmsd
   -2.20324e+02   -1.22949e+01    0.00000e+00

           Step           Time
       21610000    43220.00000

   Energies (kJ/mol)
        G96Bond       G96Angle    Proper Dih.  Improper Dih.          LJ-14
    2.47112e+03    3.60584e+03    2.85963e+03    1.05402e+03   -3.57486e+02
     Coulomb-14        LJ (SR)  Disper. corr.   Coulomb (SR)   Coul. recip.
    2.82539e+04    1.23133e+05   -7.46706e+03   -9.40438e+05    5.33028e+03
      Potential    Kinetic En.   Total Energy  Conserved En.    Temperature
   -7.81554e+05    1.37655e+05   -6.43899e+05   -5.53071e+05    2.99774e+02
 Pres. DC (bar) Pressure (bar)   Constr. rmsd
   -2.20984e+02   -7.50246e+01    0.00000e+00

           Step           Time
       21615000    43230.00000

   Energies (kJ/mol)
        G96Bond       G96Angle    Proper Dih.  Improper Dih.          LJ-14
    2.34197e+03    3.74082e+03    2.86604e+03    1.07817e+03   -3.19527e+02
     Coulomb-14        LJ (SR)  Disper. corr.   Coulomb (SR)   Coul. recip.
    2.83499e+04    1.23424e+05   -7.45750e+03   -9.38576e+05    5.33491e+03
      Potential    Kinetic En.   Total Energy  Conserved En.    Temperature
   -7.79217e+05    1.38350e+05   -6.40868e+05   -5.53076e+05    3.01287e+02
 Pres. DC (bar) Pressure (bar)   Constr. rmsd
   -2.20419e+02    8.16363e+01    0.00000e+00

           Step           Time
       21620000    43240.00000

   Energies (kJ/mol)
        G96Bond       G96Angle    Proper Dih.  Improper Dih.          LJ-14
    2.32166e+03    3.56539e+03    2.87526e+03    1.10444e+03   -2.51885e+02
     Coulomb-14        LJ (SR)  Disper. corr.   Coulomb (SR)   Coul. recip.
    2.85903e+04    1.22583e+05   -7.46709e+03   -9.39077e+05    5.33232e+03
      Potential    Kinetic En.   Total Energy  Conserved En.    Temperature
   -7.80423e+05    1.38900e+05   -6.41523e+05   -5.53065e+05    3.02485e+02
 Pres. DC (bar) Pressure (bar)   Constr. rmsd
   -2.20986e+02   -1.26328e+02    0.00000e+00

           Step           Time
       21625000    43250.00000

   Energies (kJ/mol)
        G96Bond       G96Angle    Proper Dih.  Improper Dih.          LJ-14
    2.46401e+03    3.71741e+03    2.85579e+03    1.04881e+03   -3.62313e+02
     Coulomb-14        LJ (SR)  Disper. corr.   Coulomb (SR)   Coul. recip.
    2.83539e+04    1.27004e+05   -7.47426e+03   -9.45409e+05    5.24733e+03
      Potential    Kinetic En.   Total Energy  Conserved En.    Temperature
   -7.82554e+05    1.37690e+05   -6.44864e+05   -5.53015e+05    2.99851e+02
 Pres. DC (bar) Pressure (bar)   Constr. rmsd
   -2.21410e+02    2.07123e+02    0.00000e+00

           Step           Time
       21630000    43260.00000

   Energies (kJ/mol)
        G96Bond       G96Angle    Proper Dih.  Improper Dih.          LJ-14
    2.31277e+03    3.65760e+03    2.84529e+03    1.13663e+03   -3.21106e+02
     Coulomb-14        LJ (SR)  Disper. corr.   Coulomb (SR)   Coul. recip.
    2.84396e+04    1.23327e+05   -7.45736e+03   -9.38574e+05    5.21690e+03
      Potential    Kinetic En.   Total Energy  Conserved En.    Temperature
   -7.79416e+05    1.37168e+05   -6.42248e+05   -5.52987e+05    2.98715e+02
 Pres. DC (bar) Pressure (bar)   Constr. rmsd
   -2.20411e+02    5.89455e+00    0.00000e+00

           Step           Time
       21635000    43270.00000

   Energies (kJ/mol)
        G96Bond       G96Angle    Proper Dih.  Improper Dih.          LJ-14
    2.32043e+03    3.81204e+03    2.84350e+03    1.21517e+03   -3.20146e+02
     Coulomb-14        LJ (SR)  Disper. corr.   Coulomb (SR)   Coul. recip.
    2.82371e+04    1.22788e+05   -7.47136e+03   -9.38782e+05    5.33007e+03
      Potential    Kinetic En.   Total Energy  Conserved En.    Temperature
   -7.80028e+05    1.37763e+05   -6.42265e+05   -5.52972e+05    3.00010e+02
 Pres. DC (bar) Pressure (bar)   Constr. rmsd
   -2.21238e+02   -2.96281e+01    0.00000e+00

           Step           Time
       21640000    43280.00000

   Energies (kJ/mol)
        G96Bond       G96Angle    Proper Dih.  Improper Dih.          LJ-14
    2.19875e+03    3.63414e+03    2.84933e+03    1.04452e+03   -2.72002e+02
     Coulomb-14        LJ (SR)  Disper. corr.   Coulomb (SR)   Coul. recip.
    2.83754e+04    1.22827e+05   -7.45864e+03   -9.39570e+05    5.21325e+03
      Potential    Kinetic En.   Total Energy  Conserved En.    Temperature
   -7.81158e+05    1.37548e+05   -6.43610e+05   -5.52984e+05    2.99541e+02
 Pres. DC (bar) Pressure (bar)   Constr. rmsd
   -2.20487e+02   -4.57312e+01    0.00000e+00

           Step           Time
       21645000    43290.00000

   Energies (kJ/mol)
        G96Bond       G96Angle    Proper Dih.  Improper Dih.          LJ-14
    2.32730e+03    3.79429e+03    2.72722e+03    1.06051e+03   -3.17211e+02
     Coulomb-14        LJ (SR)  Disper. corr.   Coulomb (SR)   Coul. recip.
    2.85540e+04    1.23296e+05   -7.49693e+03   -9.40814e+05    5.19488e+03
      Potential    Kinetic En.   Total Energy  Conserved En.    Temperature
   -7.81674e+05    1.37136e+05   -6.44538e+05   -5.52926e+05    2.98644e+02
 Pres. DC (bar) Pressure (bar)   Constr. rmsd
   -2.22754e+02    8.77826e+01    0.00000e+00

           Step           Time
       21650000    43300.00000

   Energies (kJ/mol)
        G96Bond       G96Angle    Proper Dih.  Improper Dih.          LJ-14
    2.19819e+03    3.70452e+03    2.78977e+03    1.06921e+03   -2.42971e+02
     Coulomb-14        LJ (SR)  Disper. corr.   Coulomb (SR)   Coul. recip.
    2.83805e+04    1.25040e+05   -7.50617e+03   -9.44249e+05    5.15864e+03
      Potential    Kinetic En.   Total Energy  Conserved En.    Temperature
   -7.83657e+05    1.37900e+05   -6.45757e+05   -5.52903e+05    3.00307e+02
 Pres. DC (bar) Pressure (bar)   Constr. rmsd
   -2.23302e+02    1.74267e+02    0.00000e+00

           Step           Time
       21655000    43310.00000

   Energies (kJ/mol)
        G96Bond       G96Angle    Proper Dih.  Improper Dih.          LJ-14
    2.35426e+03    3.72239e+03    2.72087e+03    1.11068e+03   -3.20761e+02
     Coulomb-14        LJ (SR)  Disper. corr.   Coulomb (SR)   Coul. recip.
    2.84607e+04    1.23410e+05   -7.42998e+03   -9.38611e+05    5.26961e+03
      Potential    Kinetic En.   Total Energy  Conserved En.    Temperature
   -7.79314e+05    1.38319e+05   -6.40995e+05   -5.52903e+05    3.01219e+02
 Pres. DC (bar) Pressure (bar)   Constr. rmsd
   -2.18798e+02    6.69090e+01    0.00000e+00

           Step           Time
       21660000    43320.00000

   Energies (kJ/mol)
        G96Bond       G96Angle    Proper Dih.  Improper Dih.          LJ-14
    2.30683e+03    3.66011e+03    2.69183e+03    1.07699e+03   -3.41037e+02
     Coulomb-14        LJ (SR)  Disper. corr.   Coulomb (SR)   Coul. recip.
    2.85848e+04    1.24264e+05   -7.45700e+03   -9.42421e+05    5.26161e+03
      Potential    Kinetic En.   Total Energy  Conserved En.    Temperature
   -7.82373e+05    1.36974e+05   -6.45399e+05   -5.52870e+05    2.98291e+02
 Pres. DC (bar) Pressure (bar)   Constr. rmsd
   -2.20390e+02   -1.36249e+02    0.00000e+00

           Step           Time
       21665000    43330.00000

   Energies (kJ/mol)
        G96Bond       G96Angle    Proper Dih.  Improper Dih.          LJ-14
    2.47014e+03    3.62266e+03    2.87346e+03    1.13380e+03   -3.22685e+02
     Coulomb-14        LJ (SR)  Disper. corr.   Coulomb (SR)   Coul. recip.
    2.84028e+04    1.24027e+05   -7.49781e+03   -9.40217e+05    5.27364e+03
      Potential    Kinetic En.   Total Energy  Conserved En.    Temperature
   -7.80234e+05    1.38315e+05   -6.41919e+05   -5.52842e+05    3.01213e+02
 Pres. DC (bar) Pressure (bar)   Constr. rmsd
   -2.22806e+02    1.76192e+02    0.00000e+00

           Step           Time
       21670000    43340.00000

   Energies (kJ/mol)
        G96Bond       G96Angle    Proper Dih.  Improper Dih.          LJ-14
    2.51236e+03    3.70788e+03    2.58701e+03    1.08729e+03   -2.24922e+02
     Coulomb-14        LJ (SR)  Disper. corr.   Coulomb (SR)   Coul. recip.
    2.84425e+04    1.23380e+05   -7.46410e+03   -9.39449e+05    5.22090e+03
      Potential    Kinetic En.   Total Energy  Conserved En.    Temperature
   -7.80200e+05    1.38125e+05   -6.42075e+05   -5.52790e+05    3.00799e+02
 Pres. DC (bar) Pressure (bar)   Constr. rmsd
   -2.20809e+02   -7.95010e+01    0.00000e+00

           Step           Time
       21675000    43350.00000

   Energies (kJ/mol)
        G96Bond       G96Angle    Proper Dih.  Improper Dih.          LJ-14
    2.30565e+03    3.62298e+03    2.77219e+03    1.05910e+03   -3.08313e+02
     Coulomb-14        LJ (SR)  Disper. corr.   Coulomb (SR)   Coul. recip.
    2.85698e+04    1.24134e+05   -7.44099e+03   -9.40673e+05    5.22711e+03
      Potential    Kinetic En.   Total Energy  Conserved En.    Temperature
   -7.80732e+05    1.36726e+05   -6.44006e+05   -5.52802e+05    2.97751e+02
 Pres. DC (bar) Pressure (bar)   Constr. rmsd
   -2.19446e+02   -8.40950e+01    0.00000e+00

           Step           Time
       21680000    43360.00000

   Energies (kJ/mol)
        G96Bond       G96Angle    Proper Dih.  Improper Dih.          LJ-14
    2.33808e+03    3.66454e+03    2.68830e+03    1.08222e+03   -2.92047e+02
     Coulomb-14        LJ (SR)  Disper. corr.   Coulomb (SR)   Coul. recip.
    2.83046e+04    1.24986e+05   -7.48334e+03   -9.42784e+05    5.35267e+03
      Potential    Kinetic En.   Total Energy  Conserved En.    Temperature
   -7.82143e+05    1.37960e+05   -6.44183e+05   -5.52802e+05    3.00438e+02
 Pres. DC (bar) Pressure (bar)   Constr. rmsd
   -2.21948e+02   -4.73929e+01    0.00000e+00

           Step           Time
       21685000    43370.00000

   Energies (kJ/mol)
        G96Bond       G96Angle    Proper Dih.  Improper Dih.          LJ-14
    2.26057e+03    3.67076e+03    2.81077e+03    1.11416e+03   -3.02884e+02
     Coulomb-14        LJ (SR)  Disper. corr.   Coulomb (SR)   Coul. recip.
    2.84698e+04    1.24192e+05   -7.44824e+03   -9.40928e+05    5.19513e+03
      Potential    Kinetic En.   Total Energy  Conserved En.    Temperature
   -7.80966e+05    1.37510e+05   -6.43456e+05   -5.52769e+05    2.99458e+02
 Pres. DC (bar) Pressure (bar)   Constr. rmsd
   -2.19873e+02   -9.70770e+00    0.00000e+00

           Step           Time
       21690000    43380.00000

   Energies (kJ/mol)
        G96Bond       G96Angle    Proper Dih.  Improper Dih.          LJ-14
    2.28658e+03    3.74333e+03    2.75895e+03    1.10430e+03   -3.47176e+02
     Coulomb-14        LJ (SR)  Disper. corr.   Coulomb (SR)   Coul. recip.
    2.83566e+04    1.23147e+05   -7.47343e+03   -9.39237e+05    5.19846e+03
      Potential    Kinetic En.   Total Energy  Conserved En.    Temperature
   -7.80462e+05    1.39212e+05   -6.41250e+05   -5.52747e+05    3.03165e+02
 Pres. DC (bar) Pressure (bar)   Constr. rmsd
   -2.21361e+02   -2.73601e+01    0.00000e+00

           Step           Time
       21695000    43390.00000

   Energies (kJ/mol)
        G96Bond       G96Angle    Proper Dih.  Improper Dih.          LJ-14
    2.41042e+03    3.78994e+03    2.86296e+03    1.19222e+03   -3.08543e+02
     Coulomb-14        LJ (SR)  Disper. corr.   Coulomb (SR)   Coul. recip.
    2.84448e+04    1.23510e+05   -7.47365e+03   -9.40144e+05    5.24013e+03
      Potential    Kinetic En.   Total Energy  Conserved En.    Temperature
   -7.80476e+05    1.37596e+05   -6.42879e+05   -5.52685e+05    2.99647e+02
 Pres. DC (bar) Pressure (bar)   Constr. rmsd
   -2.21374e+02   -3.27748e+01    0.00000e+00

           Step           Time
       21700000    43400.00000

   Energies (kJ/mol)
        G96Bond       G96Angle    Proper Dih.  Improper Dih.          LJ-14
    2.45528e+03    3.50142e+03    2.74082e+03    1.11280e+03   -2.24329e+02
     Coulomb-14        LJ (SR)  Disper. corr.   Coulomb (SR)   Coul. recip.
    2.85898e+04    1.25524e+05   -7.49337e+03   -9.43893e+05    5.19181e+03
      Potential    Kinetic En.   Total Energy  Conserved En.    Temperature
   -7.82495e+05    1.37395e+05   -6.45100e+05   -5.52672e+05    2.99207e+02
 Pres. DC (bar) Pressure (bar)   Constr. rmsd
   -2.22542e+02    1.31211e+02    0.00000e+00

           Step           Time
       21705000    43410.00000

   Energies (kJ/mol)
        G96Bond       G96Angle    Proper Dih.  Improper Dih.          LJ-14
    2.44044e+03    3.55152e+03    2.72811e+03    1.01425e+03   -2.15675e+02
     Coulomb-14        LJ (SR)  Disper. corr.   Coulomb (SR)   Coul. recip.
    2.86099e+04    1.24301e+05   -7.44006e+03   -9.41484e+05    5.25572e+03
      Potential    Kinetic En.   Total Energy  Conserved En.    Temperature
   -7.81238e+05    1.38098e+05   -6.43140e+05   -5.52667e+05    3.00740e+02
 Pres. DC (bar) Pressure (bar)   Constr. rmsd
   -2.19391e+02   -1.79691e+02    0.00000e+00

           Step           Time
       21710000    43420.00000

   Energies (kJ/mol)
        G96Bond       G96Angle    Proper Dih.  Improper Dih.          LJ-14
    2.39811e+03    3.77536e+03    2.79575e+03    1.09037e+03   -3.12650e+02
     Coulomb-14        LJ (SR)  Disper. corr.   Coulomb (SR)   Coul. recip.
    2.83910e+04    1.23718e+05   -7.44432e+03   -9.40397e+05    5.19541e+03
      Potential    Kinetic En.   Total Energy  Conserved En.    Temperature
   -7.80789e+05    1.38563e+05   -6.42226e+05   -5.52623e+05    3.01752e+02
 Pres. DC (bar) Pressure (bar)   Constr. rmsd
   -2.19642e+02   -4.04633e+01    0.00000e+00

           Step           Time
       21715000    43430.00000

   Energies (kJ/mol)
        G96Bond       G96Angle    Proper Dih.  Improper Dih.          LJ-14
    2.37964e+03    3.57899e+03    2.86097e+03    1.06850e+03   -3.16387e+02
     Coulomb-14        LJ (SR)  Disper. corr.   Coulomb (SR)   Coul. recip.
    2.84548e+04    1.22927e+05   -7.44795e+03   -9.40907e+05    5.17391e+03
      Potential    Kinetic En.   Total Energy  Conserved En.    Temperature
   -7.82228e+05    1.38682e+05   -6.43546e+05   -5.52613e+05    3.02011e+02
 Pres. DC (bar) Pressure (bar)   Constr. rmsd
   -2.19856e+02    5.05018e+00    0.00000e+00

           Step           Time
       21720000    43440.00000

   Energies (kJ/mol)
        G96Bond       G96Angle    Proper Dih.  Improper Dih.          LJ-14
    2.38173e+03    3.66954e+03    2.76406e+03    1.09418e+03   -3.04475e+02
     Coulomb-14        LJ (SR)  Disper. corr.   Coulomb (SR)   Coul. recip.
    2.85035e+04    1.24093e+05   -7.48647e+03   -9.40675e+05    5.28968e+03
      Potential    Kinetic En.   Total Energy  Conserved En.    Temperature
   -7.80670e+05    1.37720e+05   -6.42949e+05   -5.52564e+05    2.99917e+02
 Pres. DC (bar) Pressure (bar)   Constr. rmsd
   -2.22133e+02    1.03836e+02    0.00000e+00

           Step           Time
       21725000    43450.00000

   Energies (kJ/mol)
        G96Bond       G96Angle    Proper Dih.  Improper Dih.          LJ-14
    2.31356e+03    3.50897e+03    2.66763e+03    1.06750e+03   -2.07156e+02
     Coulomb-14        LJ (SR)  Disper. corr.   Coulomb (SR)   Coul. recip.
    2.86131e+04    1.24554e+05   -7.45156e+03   -9.41305e+05    5.22676e+03
      Potential    Kinetic En.   Total Energy  Conserved En.    Temperature
   -7.81012e+05    1.38535e+05   -6.42477e+05   -5.52586e+05    3.01691e+02
 Pres. DC (bar) Pressure (bar)   Constr. rmsd
   -2.20069e+02    1.82497e+01    0.00000e+00

           Step           Time
       21730000    43460.00000

   Energies (kJ/mol)
        G96Bond       G96Angle    Proper Dih.  Improper Dih.          LJ-14
    2.36510e+03    3.65806e+03    2.81871e+03    1.09289e+03   -2.99229e+02
     Coulomb-14        LJ (SR)  Disper. corr.   Coulomb (SR)   Coul. recip.
    2.85260e+04    1.24356e+05   -7.44927e+03   -9.41335e+05    5.28715e+03
      Potential    Kinetic En.   Total Energy  Conserved En.    Temperature
   -7.80979e+05    1.38021e+05   -6.42958e+05   -5.52561e+05    3.00572e+02
 Pres. DC (bar) Pressure (bar)   Constr. rmsd
   -2.19934e+02   -1.00029e+01    0.00000e+00

           Step           Time
       21735000    43470.00000

   Energies (kJ/mol)
        G96Bond       G96Angle    Proper Dih.  Improper Dih.          LJ-14
    2.29338e+03    3.65706e+03    2.75448e+03    1.14882e+03   -3.34803e+02
     Coulomb-14        LJ (SR)  Disper. corr.   Coulomb (SR)   Coul. recip.
    2.84404e+04    1.24120e+05   -7.47131e+03   -9.40402e+05    5.15155e+03
      Potential    Kinetic En.   Total Energy  Conserved En.    Temperature
   -7.80643e+05    1.36930e+05   -6.43713e+05   -5.52524e+05    2.98195e+02
 Pres. DC (bar) Pressure (bar)   Constr. rmsd
   -2.21236e+02    3.98342e+01    0.00000e+00

           Step           Time
       21740000    43480.00000

   Energies (kJ/mol)
        G96Bond       G96Angle    Proper Dih.  Improper Dih.          LJ-14
    2.33930e+03    3.83589e+03    2.80066e+03    1.14656e+03   -3.19940e+02
     Coulomb-14        LJ (SR)  Disper. corr.   Coulomb (SR)   Coul. recip.
    2.84326e+04    1.23572e+05   -7.48054e+03   -9.41027e+05    5.31869e+03
      Potential    Kinetic En.   Total Energy  Conserved En.    Temperature
   -7.81382e+05    1.38268e+05   -6.43114e+05   -5.52480e+05    3.01109e+02
 Pres. DC (bar) Pressure (bar)   Constr. rmsd
   -2.21782e+02    5.48065e+01    0.00000e+00

           Step           Time
       21745000    43490.00000

   Energies (kJ/mol)
        G96Bond       G96Angle    Proper Dih.  Improper Dih.          LJ-14
    2.39463e+03    3.82909e+03    2.72415e+03    1.12474e+03   -2.49344e+02
     Coulomb-14        LJ (SR)  Disper. corr.   Coulomb (SR)   Coul. recip.
    2.84613e+04    1.24846e+05   -7.47939e+03   -9.40058e+05    5.25127e+03
      Potential    Kinetic En.   Total Energy  Conserved En.    Temperature
   -7.79155e+05    1.38450e+05   -6.40705e+05   -5.52446e+05    3.01506e+02
 Pres. DC (bar) Pressure (bar)   Constr. rmsd
   -2.21714e+02    1.46141e+02    0.00000e+00

           Step           Time
       21750000    43500.00000

   Energies (kJ/mol)
        G96Bond       G96Angle    Proper Dih.  Improper Dih.          LJ-14
    2.42580e+03    3.81256e+03    2.68475e+03    1.05937e+03   -3.69874e+02
     Coulomb-14        LJ (SR)  Disper. corr.   Coulomb (SR)   Coul. recip.
    2.84835e+04    1.24436e+05   -7.45450e+03   -9.41337e+05    5.26837e+03
      Potential    Kinetic En.   Total Energy  Conserved En.    Temperature
   -7.80990e+05    1.38093e+05   -6.42897e+05   -5.52438e+05    3.00729e+02
 Pres. DC (bar) Pressure (bar)   Constr. rmsd
   -2.20242e+02   -8.11356e+01    0.00000e+00

           Step           Time
       21755000    43510.00000

   Energies (kJ/mol)
        G96Bond       G96Angle    Proper Dih.  Improper Dih.          LJ-14
    2.39215e+03    3.70862e+03    2.64652e+03    1.01337e+03   -2.86152e+02
     Coulomb-14        LJ (SR)  Disper. corr.   Coulomb (SR)   Coul. recip.
    2.86065e+04    1.22170e+05   -7.45092e+03   -9.37376e+05    5.27600e+03
      Potential    Kinetic En.   Total Energy  Conserved En.    Temperature
   -7.79300e+05    1.37807e+05   -6.41493e+05   -5.52451e+05    3.00104e+02
 Pres. DC (bar) Pressure (bar)   Constr. rmsd
   -2.20031e+02   -1.49974e+02    0.00000e+00

           Step           Time
       21760000    43520.00000

   Energies (kJ/mol)
        G96Bond       G96Angle    Proper Dih.  Improper Dih.          LJ-14
    2.30445e+03    3.76119e+03    2.75416e+03    1.13562e+03   -2.66672e+02
     Coulomb-14        LJ (SR)  Disper. corr.   Coulomb (SR)   Coul. recip.
    2.84756e+04    1.22976e+05   -7.46324e+03   -9.38292e+05    5.26845e+03
      Potential    Kinetic En.   Total Energy  Conserved En.    Temperature
   -7.79346e+05    1.37256e+05   -6.42090e+05   -5.52421e+05    2.98905e+02
 Pres. DC (bar) Pressure (bar)   Constr. rmsd
   -2.20759e+02   -1.12313e+02    0.00000e+00

           Step           Time
       21765000    43530.00000

   Energies (kJ/mol)
        G96Bond       G96Angle    Proper Dih.  Improper Dih.          LJ-14
    2.29505e+03    3.72528e+03    2.74910e+03    1.14219e+03   -3.56409e+02
     Coulomb-14        LJ (SR)  Disper. corr.   Coulomb (SR)   Coul. recip.
    2.83760e+04    1.23807e+05   -7.47000e+03   -9.40828e+05    5.32135e+03
      Potential    Kinetic En.   Total Energy  Conserved En.    Temperature
   -7.81239e+05    1.37215e+05   -6.44024e+05   -5.52418e+05    2.98815e+02
 Pres. DC (bar) Pressure (bar)   Constr. rmsd
   -2.21158e+02   -7.32313e+01    0.00000e+00

           Step           Time
       21770000    43540.00000

   Energies (kJ/mol)
        G96Bond       G96Angle    Proper Dih.  Improper Dih.          LJ-14
    2.39691e+03    3.51844e+03    2.84876e+03    1.12470e+03   -2.60670e+02
     Coulomb-14        LJ (SR)  Disper. corr.   Coulomb (SR)   Coul. recip.
    2.86448e+04    1.23522e+05   -7.48231e+03   -9.38563e+05    5.20839e+03
      Potential    Kinetic En.   Total Energy  Conserved En.    Temperature
   -7.79041e+05    1.37006e+05   -6.42035e+05   -5.52398e+05    2.98361e+02
 Pres. DC (bar) Pressure (bar)   Constr. rmsd
   -2.21886e+02    8.21093e+01    0.00000e+00

           Step           Time
       21775000    43550.00000

   Energies (kJ/mol)
        G96Bond       G96Angle    Proper Dih.  Improper Dih.          LJ-14
    2.37112e+03    3.73947e+03    2.76515e+03    1.08787e+03   -2.95613e+02
     Coulomb-14        LJ (SR)  Disper. corr.   Coulomb (SR)   Coul. recip.
    2.84439e+04    1.23421e+05   -7.45726e+03   -9.40995e+05    5.27009e+03
      Potential    Kinetic En.   Total Energy  Conserved En.    Temperature
   -7.81649e+05    1.37965e+05   -6.43684e+05   -5.52391e+05    3.00449e+02
 Pres. DC (bar) Pressure (bar)   Constr. rmsd
   -2.20405e+02   -2.12865e+02    0.00000e+00

           Step           Time
       21780000    43560.00000

   Energies (kJ/mol)
        G96Bond       G96Angle    Proper Dih.  Improper Dih.          LJ-14
    2.36550e+03    3.63864e+03    2.79844e+03    1.01310e+03   -3.35702e+02
     Coulomb-14        LJ (SR)  Disper. corr.   Coulomb (SR)   Coul. recip.
    2.85272e+04    1.22861e+05   -7.45210e+03   -9.39318e+05    5.36935e+03
      Potential    Kinetic En.   Total Energy  Conserved En.    Temperature
   -7.80533e+05    1.37854e+05   -6.42678e+05   -5.52382e+05    3.00208e+02
 Pres. DC (bar) Pressure (bar)   Constr. rmsd
   -2.20101e+02   -2.01914e+02    0.00000e+00

           Step           Time
       21785000    43570.00000

   Energies (kJ/mol)
        G96Bond       G96Angle    Proper Dih.  Improper Dih.          LJ-14
    2.29119e+03    3.78705e+03    2.72519e+03    1.11060e+03   -3.45311e+02
     Coulomb-14        LJ (SR)  Disper. corr.   Coulomb (SR)   Coul. recip.
    2.84794e+04    1.24615e+05   -7.46477e+03   -9.41785e+05    5.14173e+03
      Potential    Kinetic En.   Total Energy  Conserved En.    Temperature
   -7.81446e+05    1.38706e+05   -6.42740e+05   -5.52379e+05    3.02063e+02
 Pres. DC (bar) Pressure (bar)   Constr. rmsd
   -2.20849e+02    1.30331e+02    0.00000e+00

           Step           Time
       21790000    43580.00000

   Energies (kJ/mol)
        G96Bond       G96Angle    Proper Dih.  Improper Dih.          LJ-14
    2.43373e+03    3.61286e+03    2.86358e+03    1.02634e+03   -3.08240e+02
     Coulomb-14        LJ (SR)  Disper. corr.   Coulomb (SR)   Coul. recip.
    2.85241e+04    1.23069e+05   -7.45855e+03   -9.38818e+05    5.27723e+03
      Potential    Kinetic En.   Total Energy  Conserved En.    Temperature
   -7.79778e+05    1.37608e+05   -6.42170e+05   -5.52349e+05    2.99672e+02
 Pres. DC (bar) Pressure (bar)   Constr. rmsd
   -2.20481e+02   -5.64981e+01    0.00000e+00

           Step           Time
       21795000    43590.00000

   Energies (kJ/mol)
        G96Bond       G96Angle    Proper Dih.  Improper Dih.          LJ-14
    2.45337e+03    3.65152e+03    2.66668e+03    1.05596e+03   -3.38412e+02
     Coulomb-14        LJ (SR)  Disper. corr.   Coulomb (SR)   Coul. recip.
    2.84744e+04    1.23036e+05   -7.45865e+03   -9.40102e+05    5.25882e+03
      Potential    Kinetic En.   Total Energy  Conserved En.    Temperature
   -7.81302e+05    1.38098e+05   -6.43203e+05   -5.52326e+05    3.00740e+02
 Pres. DC (bar) Pressure (bar)   Constr. rmsd
   -2.20487e+02   -1.02298e+02    0.00000e+00

           Step           Time
       21800000    43600.00000

   Energies (kJ/mol)
        G96Bond       G96Angle    Proper Dih.  Improper Dih.          LJ-14
    2.14564e+03    3.81477e+03    2.79445e+03    1.08354e+03   -2.22320e+02
     Coulomb-14        LJ (SR)  Disper. corr.   Coulomb (SR)   Coul. recip.
    2.84737e+04    1.25081e+05   -7.46564e+03   -9.41792e+05    5.30619e+03
      Potential    Kinetic En.   Total Energy  Conserved En.    Temperature
   -7.80781e+05    1.37304e+05   -6.43477e+05   -5.52327e+05    2.99009e+02
 Pres. DC (bar) Pressure (bar)   Constr. rmsd
   -2.20900e+02    1.79046e+02    0.00000e+00

           Step           Time
       21805000    43610.00000

   Energies (kJ/mol)
        G96Bond       G96Angle    Proper Dih.  Improper Dih.          LJ-14
    2.22146e+03    3.72437e+03    2.76402e+03    1.10839e+03   -3.08857e+02
     Coulomb-14        LJ (SR)  Disper. corr.   Coulomb (SR)   Coul. recip.
    2.83833e+04    1.24208e+05   -7.44037e+03   -9.42205e+05    5.21568e+03
      Potential    Kinetic En.   Total Energy  Conserved En.    Temperature
   -7.82329e+05    1.36789e+05   -6.45540e+05   -5.52293e+05    2.97889e+02
 Pres. DC (bar) Pressure (bar)   Constr. rmsd
   -2.19409e+02   -2.27757e+01    0.00000e+00

           Step           Time
       21810000    43620.00000

   Energies (kJ/mol)
        G96Bond       G96Angle    Proper Dih.  Improper Dih.          LJ-14
    2.30285e+03    3.69283e+03    2.84195e+03    1.15971e+03   -2.70877e+02
     Coulomb-14        LJ (SR)  Disper. corr.   Coulomb (SR)   Coul. recip.
    2.84483e+04    1.25047e+05   -7.48762e+03   -9.41224e+05    5.34620e+03
      Potential    Kinetic En.   Total Energy  Conserved En.    Temperature
   -7.80144e+05    1.37103e+05   -6.43041e+05   -5.52280e+05    2.98573e+02
 Pres. DC (bar) Pressure (bar)   Constr. rmsd
   -2.22202e+02    2.25818e+02    0.00000e+00

           Step           Time
       21815000    43630.00000

   Energies (kJ/mol)
        G96Bond       G96Angle    Proper Dih.  Improper Dih.          LJ-14
    2.18197e+03    3.72792e+03    2.63923e+03    1.08622e+03   -3.42768e+02
     Coulomb-14        LJ (SR)  Disper. corr.   Coulomb (SR)   Coul. recip.
    2.84302e+04    1.24727e+05   -7.46526e+03   -9.42404e+05    5.29753e+03
      Potential    Kinetic En.   Total Energy  Conserved En.    Temperature
   -7.82122e+05    1.37931e+05   -6.44191e+05   -5.52262e+05    3.00375e+02
 Pres. DC (bar) Pressure (bar)   Constr. rmsd
   -2.20878e+02    3.72000e+01    0.00000e+00

           Step           Time
       21820000    43640.00000

   Energies (kJ/mol)
        G96Bond       G96Angle    Proper Dih.  Improper Dih.          LJ-14
    2.37601e+03    3.67134e+03    2.72814e+03    1.00910e+03   -2.53710e+02
     Coulomb-14        LJ (SR)  Disper. corr.   Coulomb (SR)   Coul. recip.
    2.82338e+04    1.23944e+05   -7.45094e+03   -9.40563e+05    5.24304e+03
      Potential    Kinetic En.   Total Energy  Conserved En.    Temperature
   -7.81063e+05    1.36877e+05   -6.44186e+05   -5.52216e+05    2.98080e+02
 Pres. DC (bar) Pressure (bar)   Constr. rmsd
   -2.20032e+02   -1.43815e+02    0.00000e+00

           Step           Time
       21825000    43650.00000

   Energies (kJ/mol)
        G96Bond       G96Angle    Proper Dih.  Improper Dih.          LJ-14
    2.28995e+03    3.53418e+03    2.72122e+03    1.12129e+03   -2.13606e+02
     Coulomb-14        LJ (SR)  Disper. corr.   Coulomb (SR)   Coul. recip.
    2.84649e+04    1.22655e+05   -7.45894e+03   -9.38692e+05    5.29766e+03
      Potential    Kinetic En.   Total Energy  Conserved En.    Temperature
   -7.80281e+05    1.37657e+05   -6.42624e+05   -5.52183e+05    2.99778e+02
 Pres. DC (bar) Pressure (bar)   Constr. rmsd
   -2.20505e+02   -4.04540e+01    0.00000e+00

           Step           Time
       21830000    43660.00000

   Energies (kJ/mol)
        G96Bond       G96Angle    Proper Dih.  Improper Dih.          LJ-14
    2.28805e+03    3.81988e+03    2.68704e+03    9.92125e+02   -2.93856e+02
     Coulomb-14        LJ (SR)  Disper. corr.   Coulomb (SR)   Coul. recip.
    2.86263e+04    1.23395e+05   -7.45816e+03   -9.39006e+05    5.33812e+03
      Potential    Kinetic En.   Total Energy  Conserved En.    Temperature
   -7.79612e+05    1.37721e+05   -6.41890e+05   -5.52179e+05    2.99919e+02
 Pres. DC (bar) Pressure (bar)   Constr. rmsd
   -2.20458e+02    4.43974e+01    0.00000e+00

           Step           Time
       21835000    43670.00000

   Energies (kJ/mol)
        G96Bond       G96Angle    Proper Dih.  Improper Dih.          LJ-14
    2.44269e+03    3.89977e+03    2.76640e+03    1.05627e+03   -3.06165e+02
     Coulomb-14        LJ (SR)  Disper. corr.   Coulomb (SR)   Coul. recip.
    2.83696e+04    1.23703e+05   -7.47224e+03   -9.39973e+05    5.39645e+03
      Potential    Kinetic En.   Total Energy  Conserved En.    Temperature
   -7.80117e+05    1.36429e+05   -6.43688e+05   -5.52131e+05    2.97104e+02
 Pres. DC (bar) Pressure (bar)   Constr. rmsd
   -2.21290e+02    6.91439e+01    0.00000e+00

           Step           Time
       21840000    43680.00000

   Energies (kJ/mol)
        G96Bond       G96Angle    Proper Dih.  Improper Dih.          LJ-14
    2.34301e+03    3.76409e+03    2.74515e+03    1.16311e+03   -2.62905e+02
     Coulomb-14        LJ (SR)  Disper. corr.   Coulomb (SR)   Coul. recip.
    2.83587e+04    1.24259e+05   -7.47751e+03   -9.41039e+05    5.14396e+03
      Potential    Kinetic En.   Total Energy  Conserved En.    Temperature
   -7.81002e+05    1.37881e+05   -6.43121e+05   -5.52128e+05    3.00267e+02
 Pres. DC (bar) Pressure (bar)   Constr. rmsd
   -2.21602e+02    1.28031e+02    0.00000e+00

           Step           Time
       21845000    43690.00000

   Energies (kJ/mol)
        G96Bond       G96Angle    Proper Dih.  Improper Dih.          LJ-14
    2.27405e+03    3.93355e+03    2.67811e+03    1.17116e+03   -2.73892e+02
     Coulomb-14        LJ (SR)  Disper. corr.   Coulomb (SR)   Coul. recip.
    2.84832e+04    1.24708e+05   -7.44475e+03   -9.41487e+05    5.26034e+03
      Potential    Kinetic En.   Total Energy  Conserved En.    Temperature
   -7.80697e+05    1.38179e+05   -6.42519e+05   -5.52127e+05    3.00915e+02
 Pres. DC (bar) Pressure (bar)   Constr. rmsd
   -2.19667e+02    5.95202e+01    0.00000e+00

           Step           Time
       21850000    43700.00000

   Energies (kJ/mol)
        G96Bond       G96Angle    Proper Dih.  Improper Dih.          LJ-14
    2.29922e+03    3.71946e+03    2.66070e+03    1.11803e+03   -2.78669e+02
     Coulomb-14        LJ (SR)  Disper. corr.   Coulomb (SR)   Coul. recip.
    2.84858e+04    1.25961e+05   -7.49019e+03   -9.42759e+05    5.21076e+03
      Potential    Kinetic En.   Total Energy  Conserved En.    Temperature
   -7.81072e+05    1.37774e+05   -6.43298e+05   -5.52086e+05    3.00034e+02
 Pres. DC (bar) Pressure (bar)   Constr. rmsd
   -2.22354e+02    2.54186e+02    0.00000e+00

           Step           Time
       21855000    43710.00000

   Energies (kJ/mol)
        G96Bond       G96Angle    Proper Dih.  Improper Dih.          LJ-14
    2.18186e+03    3.61934e+03    2.63698e+03    1.03888e+03   -2.04788e+02
     Coulomb-14        LJ (SR)  Disper. corr.   Coulomb (SR)   Coul. recip.
    2.86988e+04    1.22331e+05   -7.46751e+03   -9.39512e+05    5.25186e+03
      Potential    Kinetic En.   Total Energy  Conserved En.    Temperature
   -7.81425e+05    1.37075e+05   -6.44350e+05   -5.52093e+05    2.98510e+02
 Pres. DC (bar) Pressure (bar)   Constr. rmsd
   -2.21011e+02   -1.13174e+02    0.00000e+00

           Step           Time
       21860000    43720.00000

   Energies (kJ/mol)
        G96Bond       G96Angle    Proper Dih.  Improper Dih.          LJ-14
    2.29911e+03    3.65764e+03    2.72614e+03    9.92494e+02   -3.40504e+02
     Coulomb-14        LJ (SR)  Disper. corr.   Coulomb (SR)   Coul. recip.
    2.85191e+04    1.23977e+05   -7.47161e+03   -9.40297e+05    5.29591e+03
      Potential    Kinetic En.   Total Energy  Conserved En.    Temperature
   -7.80641e+05    1.38408e+05   -6.42233e+05   -5.52082e+05    3.01413e+02
 Pres. DC (bar) Pressure (bar)   Constr. rmsd
   -2.21253e+02    5.95471e+01    0.00000e+00

           Step           Time
       21865000    43730.00000

   Energies (kJ/mol)
        G96Bond       G96Angle    Proper Dih.  Improper Dih.          LJ-14
    2.40268e+03    3.58425e+03    2.81611e+03    1.04710e+03   -3.57151e+02
     Coulomb-14        LJ (SR)  Disper. corr.   Coulomb (SR)   Coul. recip.
    2.85023e+04    1.25352e+05   -7.47156e+03   -9.43252e+05    5.03441e+03
      Potential    Kinetic En.   Total Energy  Conserved En.    Temperature
   -7.82342e+05    1.37523e+05   -6.44819e+05   -5.52025e+05    2.99487e+02
 Pres. DC (bar) Pressure (bar)   Constr. rmsd
   -2.21250e+02    8.76864e+01    0.00000e+00

           Step           Time
       21870000    43740.00000

   Energies (kJ/mol)
        G96Bond       G96Angle    Proper Dih.  Improper Dih.          LJ-14
    2.40079e+03    3.73934e+03    2.71704e+03    1.01291e+03   -3.09539e+02
     Coulomb-14        LJ (SR)  Disper. corr.   Coulomb (SR)   Coul. recip.
    2.84128e+04    1.25289e+05   -7.44920e+03   -9.42833e+05    5.26660e+03
      Potential    Kinetic En.   Total Energy  Conserved En.    Temperature
   -7.81753e+05    1.37961e+05   -6.43792e+05   -5.52002e+05    3.00440e+02
 Pres. DC (bar) Pressure (bar)   Constr. rmsd
   -2.19929e+02    6.39344e+01    0.00000e+00

           Step           Time
       21875000    43750.00000

   Energies (kJ/mol)
        G96Bond       G96Angle    Proper Dih.  Improper Dih.          LJ-14
    2.27459e+03    3.59847e+03    2.74934e+03    1.10395e+03   -3.00712e+02
     Coulomb-14        LJ (SR)  Disper. corr.   Coulomb (SR)   Coul. recip.
    2.85087e+04    1.25831e+05   -7.45448e+03   -9.42874e+05    5.21120e+03
      Potential    Kinetic En.   Total Energy  Conserved En.    Temperature
   -7.81352e+05    1.37933e+05   -6.43420e+05   -5.51998e+05    3.00379e+02
 Pres. DC (bar) Pressure (bar)   Constr. rmsd
   -2.20241e+02    1.20856e+02    0.00000e+00

           Step           Time
       21880000    43760.00000

   Energies (kJ/mol)
        G96Bond       G96Angle    Proper Dih.  Improper Dih.          LJ-14
    2.29518e+03    3.79721e+03    2.78202e+03    1.12130e+03   -3.12012e+02
     Coulomb-14        LJ (SR)  Disper. corr.   Coulomb (SR)   Coul. recip.
    2.84853e+04    1.22075e+05   -7.47299e+03   -9.39269e+05    5.22943e+03
      Potential    Kinetic En.   Total Energy  Conserved En.    Temperature
   -7.81268e+05    1.38524e+05   -6.42744e+05   -5.51981e+05    3.01667e+02
 Pres. DC (bar) Pressure (bar)   Constr. rmsd
   -2.21335e+02   -1.61953e+02    0.00000e+00

           Step           Time
       21885000    43770.00000

   Energies (kJ/mol)
        G96Bond       G96Angle    Proper Dih.  Improper Dih.          LJ-14
    2.43400e+03    3.61868e+03    2.69509e+03    1.14316e+03   -3.41652e+02
     Coulomb-14        LJ (SR)  Disper. corr.   Coulomb (SR)   Coul. recip.
    2.84567e+04    1.23725e+05   -7.48835e+03   -9.40397e+05    5.22467e+03
      Potential    Kinetic En.   Total Energy  Conserved En.    Temperature
   -7.80930e+05    1.37261e+05   -6.43669e+05   -5.51952e+05    2.98915e+02
 Pres. DC (bar) Pressure (bar)   Constr. rmsd
   -2.22244e+02    1.00729e+01    0.00000e+00

           Step           Time
       21890000    43780.00000

   Energies (kJ/mol)
        G96Bond       G96Angle    Proper Dih.  Improper Dih.          LJ-14
    2.34357e+03    3.59406e+03    2.75165e+03    1.05551e+03   -2.39597e+02
     Coulomb-14        LJ (SR)  Disper. corr.   Coulomb (SR)   Coul. recip.
    2.84956e+04    1.24617e+05   -7.45050e+03   -9.40281e+05    5.35097e+03
      Potential    Kinetic En.   Total Energy  Conserved En.    Temperature
   -7.79764e+05    1.37476e+05   -6.42288e+05   -5.51932e+05    2.99384e+02
 Pres. DC (bar) Pressure (bar)   Constr. rmsd
   -2.20007e+02    9.59409e+01    0.00000e+00

           Step           Time
       21895000    43790.00000

   Energies (kJ/mol)
        G96Bond       G96Angle    Proper Dih.  Improper Dih.          LJ-14
    2.38805e+03    3.57644e+03    2.84331e+03    1.09283e+03   -3.19500e+02
     Coulomb-14        LJ (SR)  Disper. corr.   Coulomb (SR)   Coul. recip.
    2.84835e+04    1.24303e+05   -7.47444e+03   -9.41257e+05    5.27156e+03
      Potential    Kinetic En.   Total Energy  Conserved En.    Temperature
   -7.81092e+05    1.37615e+05   -6.43477e+05   -5.51916e+05    2.99687e+02
 Pres. DC (bar) Pressure (bar)   Constr. rmsd
   -2.21421e+02   -6.81359e+01    0.00000e+00

           Step           Time
       21900000    43800.00000

   Energies (kJ/mol)
        G96Bond       G96Angle    Proper Dih.  Improper Dih.          LJ-14
    2.37794e+03    3.72402e+03    2.80224e+03    1.10553e+03   -2.63608e+02
     Coulomb-14        LJ (SR)  Disper. corr.   Coulomb (SR)   Coul. recip.
    2.86263e+04    1.26473e+05   -7.47008e+03   -9.43262e+05    5.23615e+03
      Potential    Kinetic En.   Total Energy  Conserved En.    Temperature
   -7.80650e+05    1.38787e+05   -6.41863e+05   -5.51902e+05    3.02240e+02
 Pres. DC (bar) Pressure (bar)   Constr. rmsd
   -2.21163e+02    2.69929e+02    0.00000e+00

           Step           Time
       21905000    43810.00000

   Energies (kJ/mol)
        G96Bond       G96Angle    Proper Dih.  Improper Dih.          LJ-14
    2.38130e+03    3.69900e+03    2.77245e+03    1.12374e+03   -2.72695e+02
     Coulomb-14        LJ (SR)  Disper. corr.   Coulomb (SR)   Coul. recip.
    2.85082e+04    1.24096e+05   -7.45869e+03   -9.38919e+05    5.24281e+03
      Potential    Kinetic En.   Total Energy  Conserved En.    Temperature
   -7.78826e+05    1.36799e+05   -6.42027e+05   -5.51881e+05    2.97911e+02
 Pres. DC (bar) Pressure (bar)   Constr. rmsd
   -2.20490e+02    9.93202e+01    0.00000e+00

           Step           Time
       21910000    43820.00000

   Energies (kJ/mol)
        G96Bond       G96Angle    Proper Dih.  Improper Dih.          LJ-14
    2.34131e+03    3.95368e+03    2.82279e+03    1.12537e+03   -2.32281e+02
     Coulomb-14        LJ (SR)  Disper. corr.   Coulomb (SR)   Coul. recip.
    2.83754e+04    1.24535e+05   -7.47855e+03   -9.40299e+05    5.19595e+03
      Potential    Kinetic En.   Total Energy  Conserved En.    Temperature
   -7.79660e+05    1.39144e+05   -6.40516e+05   -5.51862e+05    3.03017e+02
 Pres. DC (bar) Pressure (bar)   Constr. rmsd
   -2.21664e+02    1.40497e+02    0.00000e+00

           Step           Time
       21915000    43830.00000

   Energies (kJ/mol)
        G96Bond       G96Angle    Proper Dih.  Improper Dih.          LJ-14
    2.28354e+03    3.62758e+03    2.81794e+03    1.10400e+03   -2.83251e+02
     Coulomb-14        LJ (SR)  Disper. corr.   Coulomb (SR)   Coul. recip.
    2.85911e+04    1.23479e+05   -7.45915e+03   -9.40131e+05    5.21845e+03
      Potential    Kinetic En.   Total Energy  Conserved En.    Temperature
   -7.80752e+05    1.37434e+05   -6.43318e+05   -5.51860e+05    2.99293e+02
 Pres. DC (bar) Pressure (bar)   Constr. rmsd
   -2.20517e+02    8.74818e+01    0.00000e+00

           Step           Time
       21920000    43840.00000

   Energies (kJ/mol)
        G96Bond       G96Angle    Proper Dih.  Improper Dih.          LJ-14
    2.40238e+03    3.68313e+03    2.81045e+03    1.10235e+03   -2.23707e+02
     Coulomb-14        LJ (SR)  Disper. corr.   Coulomb (SR)   Coul. recip.
    2.85713e+04    1.24605e+05   -7.47610e+03   -9.41840e+05    5.16259e+03
      Potential    Kinetic En.   Total Energy  Conserved En.    Temperature
   -7.81202e+05    1.38416e+05   -6.42786e+05   -5.51817e+05    3.01432e+02
 Pres. DC (bar) Pressure (bar)   Constr. rmsd
   -2.21519e+02    1.42560e+02    0.00000e+00

           Step           Time
       21925000    43850.00000

   Energies (kJ/mol)
        G96Bond       G96Angle    Proper Dih.  Improper Dih.          LJ-14
    2.23847e+03    3.75442e+03    2.78024e+03    1.09792e+03   -3.21892e+02
     Coulomb-14        LJ (SR)  Disper. corr.   Coulomb (SR)   Coul. recip.
    2.83253e+04    1.22669e+05   -7.49451e+03   -9.40346e+05    5.23591e+03
      Potential    Kinetic En.   Total Energy  Conserved En.    Temperature
   -7.82061e+05    1.37903e+05   -6.44158e+05   -5.51811e+05    3.00315e+02
 Pres. DC (bar) Pressure (bar)   Constr. rmsd
   -2.22610e+02   -4.13393e+01    0.00000e+00

           Step           Time
       21930000    43860.00000

   Energies (kJ/mol)
        G96Bond       G96Angle    Proper Dih.  Improper Dih.          LJ-14
    2.38242e+03    3.92794e+03    2.84085e+03    1.05442e+03   -3.39452e+02
     Coulomb-14        LJ (SR)  Disper. corr.   Coulomb (SR)   Coul. recip.
    2.84898e+04    1.24977e+05   -7.49812e+03   -9.42187e+05    5.20994e+03
      Potential    Kinetic En.   Total Energy  Conserved En.    Temperature
   -7.81143e+05    1.38610e+05   -6.42532e+05   -5.51774e+05    3.01855e+02
 Pres. DC (bar) Pressure (bar)   Constr. rmsd
   -2.22824e+02    1.73239e+02    0.00000e+00

           Step           Time
       21935000    43870.00000

   Energies (kJ/mol)
        G96Bond       G96Angle    Proper Dih.  Improper Dih.          LJ-14
    2.30963e+03    3.57785e+03    2.79857e+03    1.06437e+03   -2.91570e+02
     Coulomb-14        LJ (SR)  Disper. corr.   Coulomb (SR)   Coul. recip.
    2.82933e+04    1.24177e+05   -7.45103e+03   -9.41050e+05    5.15504e+03
      Potential    Kinetic En.   Total Energy  Conserved En.    Temperature
   -7.81417e+05    1.38197e+05   -6.43220e+05   -5.51803e+05    3.00955e+02
 Pres. DC (bar) Pressure (bar)   Constr. rmsd
   -2.20038e+02    2.75959e+00    0.00000e+00

           Step           Time
       21940000    43880.00000

   Energies (kJ/mol)
        G96Bond       G96Angle    Proper Dih.  Improper Dih.          LJ-14
    2.40252e+03    3.67541e+03    2.78449e+03    1.06027e+03   -2.45983e+02
     Coulomb-14        LJ (SR)  Disper. corr.   Coulomb (SR)   Coul. recip.
    2.83416e+04    1.22033e+05   -7.42507e+03   -9.37556e+05    5.25640e+03
      Potential    Kinetic En.   Total Energy  Conserved En.    Temperature
   -7.79673e+05    1.38295e+05   -6.41378e+05   -5.51769e+05    3.01168e+02
 Pres. DC (bar) Pressure (bar)   Constr. rmsd
   -2.18509e+02   -2.16146e+02    0.00000e+00

           Step           Time
       21945000    43890.00000

   Energies (kJ/mol)
        G96Bond       G96Angle    Proper Dih.  Improper Dih.          LJ-14
    2.32966e+03    3.85281e+03    2.75248e+03    1.10356e+03   -2.22767e+02
     Coulomb-14        LJ (SR)  Disper. corr.   Coulomb (SR)   Coul. recip.
    2.86263e+04    1.24501e+05   -7.46250e+03   -9.39969e+05    5.31393e+03
      Potential    Kinetic En.   Total Energy  Conserved En.    Temperature
   -7.79175e+05    1.37470e+05   -6.41705e+05   -5.51748e+05    2.99372e+02
 Pres. DC (bar) Pressure (bar)   Constr. rmsd
   -2.20715e+02    1.17987e+02    0.00000e+00

           Step           Time
       21950000    43900.00000

   Energies (kJ/mol)
        G96Bond       G96Angle    Proper Dih.  Improper Dih.          LJ-14
    2.28132e+03    3.72360e+03    2.73201e+03    1.17272e+03   -2.34380e+02
     Coulomb-14        LJ (SR)  Disper. corr.   Coulomb (SR)   Coul. recip.
    2.85371e+04    1.22660e+05   -7.44929e+03   -9.38858e+05    5.34513e+03
      Potential    Kinetic En.   Total Energy  Conserved En.    Temperature
   -7.80090e+05    1.37778e+05   -6.42312e+05   -5.51722e+05    3.00042e+02
 Pres. DC (bar) Pressure (bar)   Constr. rmsd
   -2.19935e+02   -1.03231e+02    0.00000e+00

           Step           Time
       21955000    43910.00000

   Energies (kJ/mol)
        G96Bond       G96Angle    Proper Dih.  Improper Dih.          LJ-14
    2.43628e+03    3.65009e+03    2.68763e+03    1.09411e+03   -2.76147e+02
     Coulomb-14        LJ (SR)  Disper. corr.   Coulomb (SR)   Coul. recip.
    2.85697e+04    1.22935e+05   -7.45895e+03   -9.39826e+05    5.28423e+03
      Potential    Kinetic En.   Total Energy  Conserved En.    Temperature
   -7.80904e+05    1.38295e+05   -6.42608e+05   -5.51693e+05    3.01169e+02
 Pres. DC (bar) Pressure (bar)   Constr. rmsd
   -2.20505e+02   -3.02001e+01    0.00000e+00

           Step           Time
       21960000    43920.00000

   Energies (kJ/mol)
        G96Bond       G96Angle    Proper Dih.  Improper Dih.          LJ-14
    2.38520e+03    3.72397e+03    2.80572e+03    1.08387e+03   -2.55162e+02
     Coulomb-14        LJ (SR)  Disper. corr.   Coulomb (SR)   Coul. recip.
    2.85153e+04    1.23068e+05   -7.46023e+03   -9.39515e+05    5.29261e+03
      Potential    Kinetic En.   Total Energy  Conserved En.    Temperature
   -7.80355e+05    1.37710e+05   -6.42646e+05   -5.51649e+05    2.99893e+02
 Pres. DC (bar) Pressure (bar)   Constr. rmsd
   -2.20581e+02   -6.97383e+01    0.00000e+00

           Step           Time
       21965000    43930.00000

   Energies (kJ/mol)
        G96Bond       G96Angle    Proper Dih.  Improper Dih.          LJ-14
    2.38527e+03    3.83201e+03    2.70633e+03    1.11091e+03   -2.56739e+02
     Coulomb-14        LJ (SR)  Disper. corr.   Coulomb (SR)   Coul. recip.
    2.85594e+04    1.25259e+05   -7.46166e+03   -9.42856e+05    5.29121e+03
      Potential    Kinetic En.   Total Energy  Conserved En.    Temperature
   -7.81431e+05    1.38174e+05   -6.43256e+05   -5.51635e+05    3.00906e+02
 Pres. DC (bar) Pressure (bar)   Constr. rmsd
   -2.20665e+02    1.98657e+01    0.00000e+00

           Step           Time
       21970000    43940.00000

   Energies (kJ/mol)
        G96Bond       G96Angle    Proper Dih.  Improper Dih.          LJ-14
    2.27581e+03    3.62498e+03    2.86207e+03    1.05244e+03   -3.16940e+02
     Coulomb-14        LJ (SR)  Disper. corr.   Coulomb (SR)   Coul. recip.
    2.83065e+04    1.24391e+05   -7.49625e+03   -9.41185e+05    5.29152e+03
      Potential    Kinetic En.   Total Energy  Conserved En.    Temperature
   -7.81194e+05    1.38159e+05   -6.43035e+05   -5.51611e+05    3.00872e+02
 Pres. DC (bar) Pressure (bar)   Constr. rmsd
   -2.22713e+02    6.63825e+01    0.00000e+00

           Step           Time
       21975000    43950.00000

   Energies (kJ/mol)
        G96Bond       G96Angle    Proper Dih.  Improper Dih.          LJ-14
    2.32733e+03    3.69562e+03    2.69947e+03    1.04563e+03   -2.72029e+02
     Coulomb-14        LJ (SR)  Disper. corr.   Coulomb (SR)   Coul. recip.
    2.85082e+04    1.23445e+05   -7.45315e+03   -9.40588e+05    5.29719e+03
      Potential    Kinetic En.   Total Energy  Conserved En.    Temperature
   -7.81295e+05    1.37531e+05   -6.43764e+05   -5.51586e+05    2.99504e+02
 Pres. DC (bar) Pressure (bar)   Constr. rmsd
   -2.20162e+02   -1.49476e+02    0.00000e+00

           Step           Time
       21980000    43960.00000

   Energies (kJ/mol)
        G96Bond       G96Angle    Proper Dih.  Improper Dih.          LJ-14
    2.32906e+03    3.61069e+03    2.84831e+03    9.81715e+02   -2.83843e+02
     Coulomb-14        LJ (SR)  Disper. corr.   Coulomb (SR)   Coul. recip.
    2.83582e+04    1.24877e+05   -7.47032e+03   -9.41996e+05    5.23604e+03
      Potential    Kinetic En.   Total Energy  Conserved En.    Temperature
   -7.81510e+05    1.38326e+05   -6.43184e+05   -5.51572e+05    3.01236e+02
 Pres. DC (bar) Pressure (bar)   Constr. rmsd
   -2.21177e+02    1.11294e+02    0.00000e+00

           Step           Time
       21985000    43970.00000

   Energies (kJ/mol)
        G96Bond       G96Angle    Proper Dih.  Improper Dih.          LJ-14
    2.42401e+03    3.78809e+03    2.78190e+03    1.07740e+03   -2.16460e+02
     Coulomb-14        LJ (SR)  Disper. corr.   Coulomb (SR)   Coul. recip.
    2.84799e+04    1.24349e+05   -7.47612e+03   -9.41168e+05    5.24083e+03
      Potential    Kinetic En.   Total Energy  Conserved En.    Temperature
   -7.80720e+05    1.38933e+05   -6.41786e+05   -5.51516e+05    3.02558e+02
 Pres. DC (bar) Pressure (bar)   Constr. rmsd
   -2.21520e+02    9.34395e+01    0.00000e+00

           Step           Time
       21990000    43980.00000

   Energies (kJ/mol)
        G96Bond       G96Angle    Proper Dih.  Improper Dih.          LJ-14
    2.29332e+03    3.77424e+03    2.84736e+03    1.10670e+03   -3.41306e+02
     Coulomb-14        LJ (SR)  Disper. corr.   Coulomb (SR)   Coul. recip.
    2.83386e+04    1.23754e+05   -7.45112e+03   -9.40750e+05    5.35023e+03
      Potential    Kinetic En.   Total Energy  Conserved En.    Temperature
   -7.81078e+05    1.38779e+05   -6.42299e+05   -5.51527e+05    3.02222e+02
 Pres. DC (bar) Pressure (bar)   Constr. rmsd
   -2.20043e+02    1.10857e+01    0.00000e+00

           Step           Time
       21995000    43990.00000

   Energies (kJ/mol)
        G96Bond       G96Angle    Proper Dih.  Improper Dih.          LJ-14
    2.39332e+03    3.65347e+03    2.76148e+03    1.07732e+03   -2.28970e+02
     Coulomb-14        LJ (SR)  Disper. corr.   Coulomb (SR)   Coul. recip.
    2.85096e+04    1.23059e+05   -7.46341e+03   -9.39229e+05    5.25634e+03
      Potential    Kinetic En.   Total Energy  Conserved En.    Temperature
   -7.80211e+05    1.38423e+05   -6.41788e+05   -5.51503e+05    3.01447e+02
 Pres. DC (bar) Pressure (bar)   Constr. rmsd
   -2.20768e+02    2.79671e+01    0.00000e+00

           Step           Time
       22000000    44000.00000

   Energies (kJ/mol)
        G96Bond       G96Angle    Proper Dih.  Improper Dih.          LJ-14
    2.49637e+03    3.53121e+03    2.76164e+03    1.10248e+03   -2.85954e+02
     Coulomb-14        LJ (SR)  Disper. corr.   Coulomb (SR)   Coul. recip.
    2.86812e+04    1.22531e+05   -7.45156e+03   -9.38553e+05    5.21020e+03
      Potential    Kinetic En.   Total Energy  Conserved En.    Temperature
   -7.79976e+05    1.37814e+05   -6.42162e+05   -5.51447e+05    3.00121e+02
 Pres. DC (bar) Pressure (bar)   Constr. rmsd
   -2.20069e+02   -1.86389e+02    0.00000e+00

           Step           Time
       22005000    44010.00000

   Energies (kJ/mol)
        G96Bond       G96Angle    Proper Dih.  Improper Dih.          LJ-14
    2.33463e+03    3.51027e+03    2.74441e+03    1.04472e+03   -2.56517e+02
     Coulomb-14        LJ (SR)  Disper. corr.   Coulomb (SR)   Coul. recip.
    2.86280e+04    1.22171e+05   -7.50171e+03   -9.39738e+05    5.25121e+03
      Potential    Kinetic En.   Total Energy  Conserved En.    Temperature
   -7.81812e+05    1.37142e+05   -6.44670e+05   -5.51411e+05    2.98657e+02
 Pres. DC (bar) Pressure (bar)   Constr. rmsd
   -2.23037e+02   -3.74294e+01    0.00000e+00

           Step           Time
       22010000    44020.00000

   Energies (kJ/mol)
        G96Bond       G96Angle    Proper Dih.  Improper Dih.          LJ-14
    2.32325e+03    3.79450e+03    2.66374e+03    1.09899e+03   -2.08736e+02
     Coulomb-14        LJ (SR)  Disper. corr.   Coulomb (SR)   Coul. recip.
    2.86329e+04    1.24166e+05   -7.45762e+03   -9.40307e+05    5.29123e+03
      Potential    Kinetic En.   Total Energy  Conserved En.    Temperature
   -7.80003e+05    1.37852e+05   -6.42151e+05   -5.51410e+05    3.00204e+02
 Pres. DC (bar) Pressure (bar)   Constr. rmsd
   -2.20427e+02    1.00013e+02    0.00000e+00

           Step           Time
       22015000    44030.00000

   Energies (kJ/mol)
        G96Bond       G96Angle    Proper Dih.  Improper Dih.          LJ-14
    2.46431e+03    3.60779e+03    2.77797e+03    1.04265e+03   -2.96285e+02
     Coulomb-14        LJ (SR)  Disper. corr.   Coulomb (SR)   Coul. recip.
    2.85326e+04    1.22317e+05   -7.44469e+03   -9.38129e+05    5.34631e+03
      Potential    Kinetic En.   Total Energy  Conserved En.    Temperature
   -7.79781e+05    1.37950e+05   -6.41832e+05   -5.51366e+05    3.00416e+02
 Pres. DC (bar) Pressure (bar)   Constr. rmsd
   -2.19664e+02   -2.10021e+02    0.00000e+00

           Step           Time
       22020000    44040.00000

   Energies (kJ/mol)
        G96Bond       G96Angle    Proper Dih.  Improper Dih.          LJ-14
    2.34090e+03    3.80630e+03    2.62012e+03    1.15962e+03   -2.40138e+02
     Coulomb-14        LJ (SR)  Disper. corr.   Coulomb (SR)   Coul. recip.
    2.85226e+04    1.23726e+05   -7.47168e+03   -9.40952e+05    5.16089e+03
      Potential    Kinetic En.   Total Energy  Conserved En.    Temperature
   -7.81327e+05    1.37900e+05   -6.43427e+05   -5.51340e+05    3.00308e+02
 Pres. DC (bar) Pressure (bar)   Constr. rmsd
   -2.21257e+02    1.12321e+02    0.00000e+00

           Step           Time
       22025000    44050.00000

   Energies (kJ/mol)
        G96Bond       G96Angle    Proper Dih.  Improper Dih.          LJ-14
    2.44819e+03    3.74564e+03    2.88341e+03    1.10976e+03   -3.64422e+02
     Coulomb-14        LJ (SR)  Disper. corr.   Coulomb (SR)   Coul. recip.
    2.84592e+04    1.24354e+05   -7.48403e+03   -9.41531e+05    5.12717e+03
      Potential    Kinetic En.   Total Energy  Conserved En.    Temperature
   -7.81252e+05    1.38112e+05   -6.43141e+05   -5.51328e+05    3.00769e+02
 Pres. DC (bar) Pressure (bar)   Constr. rmsd
   -2.21988e+02   -3.92908e+01    0.00000e+00

           Step           Time
       22030000    44060.00000

   Energies (kJ/mol)
        G96Bond       G96Angle    Proper Dih.  Improper Dih.          LJ-14
    2.43429e+03    3.68997e+03    2.63421e+03    1.06979e+03   -2.45200e+02
     Coulomb-14        LJ (SR)  Disper. corr.   Coulomb (SR)   Coul. recip.
    2.85242e+04    1.23734e+05   -7.45749e+03   -9.39028e+05    5.33779e+03
      Potential    Kinetic En.   Total Energy  Conserved En.    Temperature
   -7.79307e+05    1.37711e+05   -6.41596e+05   -5.51320e+05    2.99897e+02
 Pres. DC (bar) Pressure (bar)   Constr. rmsd
   -2.20419e+02    4.23959e+01    0.00000e+00

           Step           Time
       22035000    44070.00000

   Energies (kJ/mol)
        G96Bond       G96Angle    Proper Dih.  Improper Dih.          LJ-14
    2.31566e+03    3.66196e+03    2.78399e+03    1.04170e+03   -3.34566e+02
     Coulomb-14        LJ (SR)  Disper. corr.   Coulomb (SR)   Coul. recip.
    2.85821e+04    1.25423e+05   -7.44087e+03   -9.41811e+05    5.29229e+03
      Potential    Kinetic En.   Total Energy  Conserved En.    Temperature
   -7.80486e+05    1.37398e+05   -6.43087e+05   -5.51290e+05    2.99215e+02
 Pres. DC (bar) Pressure (bar)   Constr. rmsd
   -2.19438e+02    6.06533e+01    0.00000e+00

           Step           Time
       22040000    44080.00000

   Energies (kJ/mol)
        G96Bond       G96Angle    Proper Dih.  Improper Dih.          LJ-14
    2.28951e+03    3.81409e+03    2.79838e+03    1.11971e+03   -2.42795e+02
     Coulomb-14        LJ (SR)  Disper. corr.   Coulomb (SR)   Coul. recip.
    2.83838e+04    1.23306e+05   -7.43803e+03   -9.39412e+05    5.34016e+03
      Potential    Kinetic En.   Total Energy  Conserved En.    Temperature
   -7.80041e+05    1.37516e+05   -6.42526e+05   -5.51253e+05    2.99471e+02
 Pres. DC (bar) Pressure (bar)   Constr. rmsd
   -2.19271e+02   -7.10272e+00    0.00000e+00

           Step           Time
       22045000    44090.00000

   Energies (kJ/mol)
        G96Bond       G96Angle    Proper Dih.  Improper Dih.          LJ-14
    2.31227e+03    3.62408e+03    2.81321e+03    9.95329e+02   -2.72637e+02
     Coulomb-14        LJ (SR)  Disper. corr.   Coulomb (SR)   Coul. recip.
    2.86014e+04    1.23218e+05   -7.45160e+03   -9.39847e+05    5.18716e+03
      Potential    Kinetic En.   Total Energy  Conserved En.    Temperature
   -7.80820e+05    1.37535e+05   -6.43285e+05   -5.51240e+05    2.99514e+02
 Pres. DC (bar) Pressure (bar)   Constr. rmsd
   -2.20071e+02   -6.18000e+01    0.00000e+00

           Step           Time
       22050000    44100.00000

   Energies (kJ/mol)
        G96Bond       G96Angle    Proper Dih.  Improper Dih.          LJ-14
    2.20839e+03    3.53152e+03    2.66458e+03    1.10678e+03   -3.13530e+02
     Coulomb-14        LJ (SR)  Disper. corr.   Coulomb (SR)   Coul. recip.
    2.83835e+04    1.25336e+05   -7.47804e+03   -9.42548e+05    5.33637e+03
      Potential    Kinetic En.   Total Energy  Conserved En.    Temperature
   -7.81773e+05    1.38264e+05   -6.43509e+05   -5.51233e+05    3.01100e+02
 Pres. DC (bar) Pressure (bar)   Constr. rmsd
   -2.21634e+02    1.53426e+02    0.00000e+00

           Step           Time
       22055000    44110.00000

   Energies (kJ/mol)
        G96Bond       G96Angle    Proper Dih.  Improper Dih.          LJ-14
    2.45708e+03    3.65766e+03    2.67624e+03    1.16192e+03   -3.19781e+02
     Coulomb-14        LJ (SR)  Disper. corr.   Coulomb (SR)   Coul. recip.
    2.87187e+04    1.24244e+05   -7.47612e+03   -9.41131e+05    5.18624e+03
      Potential    Kinetic En.   Total Energy  Conserved En.    Temperature
   -7.80825e+05    1.38664e+05   -6.42161e+05   -5.51188e+05    3.01972e+02
 Pres. DC (bar) Pressure (bar)   Constr. rmsd
   -2.21520e+02    4.90962e+01    0.00000e+00

           Step           Time
       22060000    44120.00000

   Energies (kJ/mol)
        G96Bond       G96Angle    Proper Dih.  Improper Dih.          LJ-14
    2.24375e+03    3.69497e+03    2.62318e+03    1.11225e+03   -2.76637e+02
     Coulomb-14        LJ (SR)  Disper. corr.   Coulomb (SR)   Coul. recip.
    2.83941e+04    1.24258e+05   -7.48191e+03   -9.42058e+05    5.28897e+03
      Potential    Kinetic En.   Total Energy  Conserved En.    Temperature
   -7.82201e+05    1.37125e+05   -6.45076e+05   -5.51156e+05    2.98621e+02
 Pres. DC (bar) Pressure (bar)   Constr. rmsd
   -2.21863e+02    7.24021e+01    0.00000e+00

           Step           Time
       22065000    44130.00000

   Energies (kJ/mol)
        G96Bond       G96Angle    Proper Dih.  Improper Dih.          LJ-14
    2.28216e+03    3.45855e+03    2.67523e+03    1.04491e+03   -2.69358e+02
     Coulomb-14        LJ (SR)  Disper. corr.   Coulomb (SR)   Coul. recip.
    2.85328e+04    1.25322e+05   -7.48416e+03   -9.42967e+05    5.28639e+03
      Potential    Kinetic En.   Total Energy  Conserved En.    Temperature
   -7.82118e+05    1.36672e+05   -6.45446e+05   -5.51129e+05    2.97635e+02
 Pres. DC (bar) Pressure (bar)   Constr. rmsd
   -2.21996e+02    1.71363e+02    0.00000e+00

           Step           Time
       22070000    44140.00000

   Energies (kJ/mol)
        G96Bond       G96Angle    Proper Dih.  Improper Dih.          LJ-14
    2.28630e+03    3.72243e+03    2.74691e+03    1.16561e+03   -3.11002e+02
     Coulomb-14        LJ (SR)  Disper. corr.   Coulomb (SR)   Coul. recip.
    2.85257e+04    1.22523e+05   -7.47439e+03   -9.38992e+05    5.19266e+03
      Potential    Kinetic En.   Total Energy  Conserved En.    Temperature
   -7.80614e+05    1.37302e+05   -6.43312e+05   -5.51141e+05    2.99005e+02
 Pres. DC (bar) Pressure (bar)   Constr. rmsd
   -2.21418e+02   -1.40461e+02    0.00000e+00

           Step           Time
       22075000    44150.00000

   Energies (kJ/mol)
        G96Bond       G96Angle    Proper Dih.  Improper Dih.          LJ-14
    2.34280e+03    3.78689e+03    2.62397e+03    1.12692e+03   -2.95237e+02
     Coulomb-14        LJ (SR)  Disper. corr.   Coulomb (SR)   Coul. recip.
    2.83089e+04    1.25661e+05   -7.45061e+03   -9.42193e+05    5.22684e+03
      Potential    Kinetic En.   Total Energy  Conserved En.    Temperature
   -7.80862e+05    1.37517e+05   -6.43345e+05   -5.51112e+05    2.99473e+02
 Pres. DC (bar) Pressure (bar)   Constr. rmsd
   -2.20013e+02    1.45416e+02    0.00000e+00

           Step           Time
       22080000    44160.00000

   Energies (kJ/mol)
        G96Bond       G96Angle    Proper Dih.  Improper Dih.          LJ-14
    2.42439e+03    3.80628e+03    2.78030e+03    1.12345e+03   -3.08213e+02
     Coulomb-14        LJ (SR)  Disper. corr.   Coulomb (SR)   Coul. recip.
    2.84195e+04    1.24207e+05   -7.45866e+03   -9.40015e+05    5.33085e+03
      Potential    Kinetic En.   Total Energy  Conserved En.    Temperature
   -7.79690e+05    1.38906e+05   -6.40784e+05   -5.51096e+05    3.02498e+02
 Pres. DC (bar) Pressure (bar)   Constr. rmsd
   -2.20488e+02    1.25211e+02    0.00000e+00

           Step           Time
       22085000    44170.00000

   Energies (kJ/mol)
        G96Bond       G96Angle    Proper Dih.  Improper Dih.          LJ-14
    2.38140e+03    3.51197e+03    2.74860e+03    1.15227e+03   -2.91129e+02
     Coulomb-14        LJ (SR)  Disper. corr.   Coulomb (SR)   Coul. recip.
    2.84296e+04    1.23691e+05   -7.46968e+03   -9.40225e+05    5.13703e+03
      Potential    Kinetic En.   Total Energy  Conserved En.    Temperature
   -7.80934e+05    1.37208e+05   -6.43726e+05   -5.51074e+05    2.98801e+02
 Pres. DC (bar) Pressure (bar)   Constr. rmsd
   -2.21139e+02   -3.04685e+01    0.00000e+00

           Step           Time
       22090000    44180.00000

   Energies (kJ/mol)
        G96Bond       G96Angle    Proper Dih.  Improper Dih.          LJ-14
    2.39741e+03    3.61448e+03    2.79918e+03    1.08937e+03   -3.69805e+02
     Coulomb-14        LJ (SR)  Disper. corr.   Coulomb (SR)   Coul. recip.
    2.85576e+04    1.23624e+05   -7.46610e+03   -9.39862e+05    5.22570e+03
      Potential    Kinetic En.   Total Energy  Conserved En.    Temperature
   -7.80390e+05    1.35920e+05   -6.44471e+05   -5.51057e+05    2.95995e+02
 Pres. DC (bar) Pressure (bar)   Constr. rmsd
   -2.20927e+02   -5.06593e+01    0.00000e+00

           Step           Time
       22095000    44190.00000

   Energies (kJ/mol)
        G96Bond       G96Angle    Proper Dih.  Improper Dih.          LJ-14
    2.33098e+03    3.63278e+03    2.69901e+03    1.04978e+03   -3.51541e+02
     Coulomb-14        LJ (SR)  Disper. corr.   Coulomb (SR)   Coul. recip.
    2.81856e+04    1.25086e+05   -7.50770e+03   -9.43124e+05    5.24098e+03
      Potential    Kinetic En.   Total Energy  Conserved En.    Temperature
   -7.82758e+05    1.37870e+05   -6.44889e+05   -5.51057e+05    3.00242e+02
 Pres. DC (bar) Pressure (bar)   Constr. rmsd
   -2.23393e+02    4.27208e+01    0.00000e+00

           Step           Time
       22100000    44200.00000

   Energies (kJ/mol)
        G96Bond       G96Angle    Proper Dih.  Improper Dih.          LJ-14
    2.38042e+03    3.58833e+03    2.85425e+03    1.17424e+03   -3.22755e+02
     Coulomb-14        LJ (SR)  Disper. corr.   Coulomb (SR)   Coul. recip.
    2.83534e+04    1.23029e+05   -7.46607e+03   -9.39925e+05    5.23126e+03
      Potential    Kinetic En.   Total Energy  Conserved En.    Temperature
   -7.81103e+05    1.37588e+05   -6.43515e+05   -5.51016e+05    2.99629e+02
 Pres. DC (bar) Pressure (bar)   Constr. rmsd
   -2.20926e+02    4.18081e+01    0.00000e+00

           Step           Time
       22105000    44210.00000

   Energies (kJ/mol)
        G96Bond       G96Angle    Proper Dih.  Improper Dih.          LJ-14
    2.40475e+03    3.97888e+03    2.71894e+03    1.14701e+03   -3.28165e+02
     Coulomb-14        LJ (SR)  Disper. corr.   Coulomb (SR)   Coul. recip.
    2.83197e+04    1.22621e+05   -7.47219e+03   -9.38072e+05    5.24219e+03
      Potential    Kinetic En.   Total Energy  Conserved En.    Temperature
   -7.79440e+05    1.38485e+05   -6.40955e+05   -5.51018e+05    3.01582e+02
 Pres. DC (bar) Pressure (bar)   Constr. rmsd
   -2.21288e+02   -1.76145e+02    0.00000e+00

           Step           Time
       22110000    44220.00000

   Energies (kJ/mol)
        G96Bond       G96Angle    Proper Dih.  Improper Dih.          LJ-14
    2.39222e+03    3.68722e+03    2.66968e+03    1.08184e+03   -1.95399e+02
     Coulomb-14        LJ (SR)  Disper. corr.   Coulomb (SR)   Coul. recip.
    2.82386e+04    1.23451e+05   -7.48261e+03   -9.41400e+05    5.14068e+03
      Potential    Kinetic En.   Total Energy  Conserved En.    Temperature
   -7.82417e+05    1.37509e+05   -6.44908e+05   -5.51008e+05    2.99457e+02
 Pres. DC (bar) Pressure (bar)   Constr. rmsd
   -2.21905e+02   -1.30027e+02    0.00000e+00

           Step           Time
       22115000    44230.00000

   Energies (kJ/mol)
        G96Bond       G96Angle    Proper Dih.  Improper Dih.          LJ-14
    2.30075e+03    3.79914e+03    2.68058e+03    1.04177e+03   -3.23848e+02
     Coulomb-14        LJ (SR)  Disper. corr.   Coulomb (SR)   Coul. recip.
    2.84863e+04    1.23877e+05   -7.47623e+03   -9.39888e+05    5.10323e+03
      Potential    Kinetic En.   Total Energy  Conserved En.    Temperature
   -7.80400e+05    1.37258e+05   -6.43142e+05   -5.50983e+05    2.98911e+02
 Pres. DC (bar) Pressure (bar)   Constr. rmsd
   -2.21527e+02    9.61935e+01    0.00000e+00

           Step           Time
       22120000    44240.00000

   Energies (kJ/mol)
        G96Bond       G96Angle    Proper Dih.  Improper Dih.          LJ-14
    2.29734e+03    3.80747e+03    2.69565e+03    1.13099e+03   -2.72701e+02
     Coulomb-14        LJ (SR)  Disper. corr.   Coulomb (SR)   Coul. recip.
    2.83760e+04    1.23392e+05   -7.45716e+03   -9.41046e+05    5.18441e+03
      Potential    Kinetic En.   Total Energy  Conserved En.    Temperature
   -7.81892e+05    1.37146e+05   -6.44746e+05   -5.50972e+05    2.98666e+02
 Pres. DC (bar) Pressure (bar)   Constr. rmsd
   -2.20399e+02    2.58265e+01    0.00000e+00

           Step           Time
       22125000    44250.00000

   Energies (kJ/mol)
        G96Bond       G96Angle    Proper Dih.  Improper Dih.          LJ-14
    2.18009e+03    3.55013e+03    2.71755e+03    1.10671e+03   -2.93115e+02
     Coulomb-14        LJ (SR)  Disper. corr.   Coulomb (SR)   Coul. recip.
    2.85804e+04    1.24241e+05   -7.46420e+03   -9.41221e+05    5.11248e+03
      Potential    Kinetic En.   Total Energy  Conserved En.    Temperature
   -7.81490e+05    1.38759e+05   -6.42731e+05   -5.50980e+05    3.02179e+02
 Pres. DC (bar) Pressure (bar)   Constr. rmsd
   -2.20815e+02    7.17776e+01    0.00000e+00

           Step           Time
       22130000    44260.00000

   Energies (kJ/mol)
        G96Bond       G96Angle    Proper Dih.  Improper Dih.          LJ-14
    2.40894e+03    3.69143e+03    2.76632e+03    1.03889e+03   -3.20781e+02
     Coulomb-14        LJ (SR)  Disper. corr.   Coulomb (SR)   Coul. recip.
    2.85349e+04    1.25024e+05   -7.48203e+03   -9.42216e+05    5.27423e+03
      Potential    Kinetic En.   Total Energy  Conserved En.    Temperature
   -7.81281e+05    1.38191e+05   -6.43089e+05   -5.50926e+05    3.00943e+02
 Pres. DC (bar) Pressure (bar)   Constr. rmsd
   -2.21870e+02    1.88904e+02    0.00000e+00

           Step           Time
       22135000    44270.00000

   Energies (kJ/mol)
        G96Bond       G96Angle    Proper Dih.  Improper Dih.          LJ-14
    2.42333e+03    3.83145e+03    2.75170e+03    1.09698e+03   -2.56677e+02
     Coulomb-14        LJ (SR)  Disper. corr.   Coulomb (SR)   Coul. recip.
    2.86943e+04    1.24184e+05   -7.45209e+03   -9.39890e+05    5.42670e+03
      Potential    Kinetic En.   Total Energy  Conserved En.    Temperature
   -7.79190e+05    1.39292e+05   -6.39898e+05   -5.50920e+05    3.03339e+02
 Pres. DC (bar) Pressure (bar)   Constr. rmsd
   -2.20100e+02   -1.00569e+01    0.00000e+00

           Step           Time
       22140000    44280.00000

   Energies (kJ/mol)
        G96Bond       G96Angle    Proper Dih.  Improper Dih.          LJ-14
    2.26088e+03    3.62287e+03    2.66376e+03    1.09550e+03   -1.81869e+02
     Coulomb-14        LJ (SR)  Disper. corr.   Coulomb (SR)   Coul. recip.
    2.87020e+04    1.21808e+05   -7.43592e+03   -9.37659e+05    5.34614e+03
      Potential    Kinetic En.   Total Energy  Conserved En.    Temperature
   -7.79778e+05    1.38002e+05   -6.41776e+05   -5.50911e+05    3.00531e+02
 Pres. DC (bar) Pressure (bar)   Constr. rmsd
   -2.19147e+02   -2.24030e+02    0.00000e+00

           Step           Time
       22145000    44290.00000

   Energies (kJ/mol)
        G96Bond       G96Angle    Proper Dih.  Improper Dih.          LJ-14
    2.42452e+03    3.90635e+03    2.70614e+03    1.00637e+03   -3.53180e+02
     Coulomb-14        LJ (SR)  Disper. corr.   Coulomb (SR)   Coul. recip.
    2.84584e+04    1.24529e+05   -7.47916e+03   -9.41147e+05    5.26155e+03
      Potential    Kinetic En.   Total Energy  Conserved En.    Temperature
   -7.80687e+05    1.37895e+05   -6.42792e+05   -5.50864e+05    3.00297e+02
 Pres. DC (bar) Pressure (bar)   Constr. rmsd
   -2.21700e+02    2.67248e+01    0.00000e+00

           Step           Time
       22150000    44300.00000

   Energies (kJ/mol)
        G96Bond       G96Angle    Proper Dih.  Improper Dih.          LJ-14
    2.59481e+03    3.62992e+03    2.75646e+03    1.09175e+03   -2.97858e+02
     Coulomb-14        LJ (SR)  Disper. corr.   Coulomb (SR)   Coul. recip.
    2.85688e+04    1.23693e+05   -7.46156e+03   -9.40074e+05    5.23586e+03
      Potential    Kinetic En.   Total Energy  Conserved En.    Temperature
   -7.80263e+05    1.37086e+05   -6.43176e+05   -5.50833e+05    2.98536e+02
 Pres. DC (bar) Pressure (bar)   Constr. rmsd
   -2.20659e+02   -2.25116e+01    0.00000e+00

           Step           Time
       22155000    44310.00000

   Energies (kJ/mol)
        G96Bond       G96Angle    Proper Dih.  Improper Dih.          LJ-14
    2.41850e+03    3.59585e+03    2.75768e+03    1.07537e+03   -2.00869e+02
     Coulomb-14        LJ (SR)  Disper. corr.   Coulomb (SR)   Coul. recip.
    2.87367e+04    1.25676e+05   -7.47642e+03   -9.42824e+05    5.29851e+03
      Potential    Kinetic En.   Total Energy  Conserved En.    Temperature
   -7.80943e+05    1.38256e+05   -6.42687e+05   -5.50804e+05    3.01082e+02
 Pres. DC (bar) Pressure (bar)   Constr. rmsd
   -2.21538e+02    2.32886e+02    0.00000e+00

           Step           Time
       22160000    44320.00000

   Energies (kJ/mol)
        G96Bond       G96Angle    Proper Dih.  Improper Dih.          LJ-14
    2.24110e+03    3.67353e+03    2.71088e+03    1.12125e+03   -2.53021e+02
     Coulomb-14        LJ (SR)  Disper. corr.   Coulomb (SR)   Coul. recip.
    2.88136e+04    1.23561e+05   -7.45011e+03   -9.38406e+05    5.26502e+03
      Potential    Kinetic En.   Total Energy  Conserved En.    Temperature
   -7.78723e+05    1.38598e+05   -6.40126e+05   -5.50805e+05    3.01827e+02
 Pres. DC (bar) Pressure (bar)   Constr. rmsd
   -2.19984e+02    7.35725e+01    0.00000e+00

           Step           Time
       22165000    44330.00000

   Energies (kJ/mol)
        G96Bond       G96Angle    Proper Dih.  Improper Dih.          LJ-14
    2.34262e+03    3.63478e+03    2.71693e+03    1.12030e+03   -2.07805e+02
     Coulomb-14        LJ (SR)  Disper. corr.   Coulomb (SR)   Coul. recip.
    2.85694e+04    1.25277e+05   -7.47153e+03   -9.42976e+05    5.22634e+03
      Potential    Kinetic En.   Total Energy  Conserved En.    Temperature
   -7.81767e+05    1.38316e+05   -6.43451e+05   -5.50786e+05    3.01215e+02
 Pres. DC (bar) Pressure (bar)   Constr. rmsd
   -2.21248e+02    1.81153e+02    0.00000e+00

           Step           Time
       22170000    44340.00000

   Energies (kJ/mol)
        G96Bond       G96Angle    Proper Dih.  Improper Dih.          LJ-14
    2.33601e+03    3.65489e+03    2.78988e+03    1.07936e+03   -2.38144e+02
     Coulomb-14        LJ (SR)  Disper. corr.   Coulomb (SR)   Coul. recip.
    2.84541e+04    1.24531e+05   -7.47608e+03   -9.40486e+05    5.25642e+03
      Potential    Kinetic En.   Total Energy  Conserved En.    Temperature
   -7.80098e+05    1.37389e+05   -6.42709e+05   -5.50744e+05    2.99194e+02
 Pres. DC (bar) Pressure (bar)   Constr. rmsd
   -2.21518e+02    1.83472e+02    0.00000e+00

           Step           Time
       22175000    44350.00000

   Energies (kJ/mol)
        G96Bond       G96Angle    Proper Dih.  Improper Dih.          LJ-14
    2.31497e+03    3.66268e+03    2.82472e+03    1.12793e+03   -2.70602e+02
     Coulomb-14        LJ (SR)  Disper. corr.   Coulomb (SR)   Coul. recip.
    2.84996e+04    1.24515e+05   -7.48223e+03   -9.41460e+05    5.36650e+03
      Potential    Kinetic En.   Total Energy  Conserved En.    Temperature
   -7.80901e+05    1.38082e+05   -6.42819e+05   -5.50703e+05    3.00705e+02
 Pres. DC (bar) Pressure (bar)   Constr. rmsd
   -2.21882e+02    7.03831e+01    0.00000e+00

           Step           Time
       22180000    44360.00000

   Energies (kJ/mol)
        G96Bond       G96Angle    Proper Dih.  Improper Dih.          LJ-14
    2.39700e+03    3.43799e+03    2.73511e+03    1.10835e+03   -2.16728e+02
     Coulomb-14        LJ (SR)  Disper. corr.   Coulomb (SR)   Coul. recip.
    2.84290e+04    1.24231e+05   -7.46127e+03   -9.41934e+05    5.28562e+03
      Potential    Kinetic En.   Total Energy  Conserved En.    Temperature
   -7.81988e+05    1.38154e+05   -6.43834e+05   -5.50701e+05    3.00860e+02
 Pres. DC (bar) Pressure (bar)   Constr. rmsd
   -2.20642e+02    4.04770e+00    0.00000e+00

           Step           Time
       22185000    44370.00000

   Energies (kJ/mol)
        G96Bond       G96Angle    Proper Dih.  Improper Dih.          LJ-14
    2.49003e+03    3.78140e+03    2.74027e+03    1.11962e+03   -3.16819e+02
     Coulomb-14        LJ (SR)  Disper. corr.   Coulomb (SR)   Coul. recip.
    2.84209e+04    1.24802e+05   -7.45821e+03   -9.39903e+05    5.23333e+03
      Potential    Kinetic En.   Total Energy  Conserved En.    Temperature
   -7.79091e+05    1.37276e+05   -6.41815e+05   -5.50656e+05    2.98949e+02
 Pres. DC (bar) Pressure (bar)   Constr. rmsd
   -2.20461e+02    6.83189e+01    0.00000e+00

           Step           Time
       22190000    44380.00000

   Energies (kJ/mol)
        G96Bond       G96Angle    Proper Dih.  Improper Dih.          LJ-14
    2.41522e+03    3.66262e+03    2.77209e+03    1.12223e+03   -2.42961e+02
     Coulomb-14        LJ (SR)  Disper. corr.   Coulomb (SR)   Coul. recip.
    2.83787e+04    1.24758e+05   -7.47730e+03   -9.42022e+05    5.28561e+03
      Potential    Kinetic En.   Total Energy  Conserved En.    Temperature
   -7.81347e+05    1.37321e+05   -6.44027e+05   -5.50672e+05    2.99046e+02
 Pres. DC (bar) Pressure (bar)   Constr. rmsd
   -2.21590e+02    7.15466e+01    0.00000e+00

           Step           Time
       22195000    44390.00000

   Energies (kJ/mol)
        G96Bond       G96Angle    Proper Dih.  Improper Dih.          LJ-14
    2.47961e+03    3.70608e+03    2.68278e+03    1.11420e+03   -2.29909e+02
     Coulomb-14        LJ (SR)  Disper. corr.   Coulomb (SR)   Coul. recip.
    2.83965e+04    1.24860e+05   -7.47808e+03   -9.41818e+05    5.16598e+03
      Potential    Kinetic En.   Total Energy  Conserved En.    Temperature
   -7.81121e+05    1.38038e+05   -6.43084e+05   -5.50660e+05    3.00608e+02
 Pres. DC (bar) Pressure (bar)   Constr. rmsd
   -2.21636e+02    1.06887e+02    0.00000e+00

           Step           Time
       22200000    44400.00000

   Energies (kJ/mol)
        G96Bond       G96Angle    Proper Dih.  Improper Dih.          LJ-14
    2.40176e+03    3.77834e+03    2.66331e+03    1.07942e+03   -3.30530e+02
     Coulomb-14        LJ (SR)  Disper. corr.   Coulomb (SR)   Coul. recip.
    2.85339e+04    1.24221e+05   -7.46664e+03   -9.40597e+05    5.21721e+03
      Potential    Kinetic En.   Total Energy  Conserved En.    Temperature
   -7.80500e+05    1.38938e+05   -6.41561e+05   -5.50673e+05    3.02569e+02
 Pres. DC (bar) Pressure (bar)   Constr. rmsd
   -2.20960e+02    4.86629e+01    0.00000e+00

           Step           Time
       22205000    44410.00000

   Energies (kJ/mol)
        G96Bond       G96Angle    Proper Dih.  Improper Dih.          LJ-14
    2.35507e+03    3.80157e+03    2.69105e+03    1.06256e+03   -2.50255e+02
     Coulomb-14        LJ (SR)  Disper. corr.   Coulomb (SR)   Coul. recip.
    2.82627e+04    1.23750e+05   -7.47081e+03   -9.40512e+05    5.29497e+03
      Potential    Kinetic En.   Total Energy  Conserved En.    Temperature
   -7.81016e+05    1.38214e+05   -6.42801e+05   -5.50647e+05    3.00993e+02
 Pres. DC (bar) Pressure (bar)   Constr. rmsd
   -2.21206e+02    3.76899e-01    0.00000e+00

           Step           Time
       22210000    44420.00000

   Energies (kJ/mol)
        G96Bond       G96Angle    Proper Dih.  Improper Dih.          LJ-14
    2.39480e+03    3.67730e+03    2.73923e+03    1.12179e+03   -3.54769e+02
     Coulomb-14        LJ (SR)  Disper. corr.   Coulomb (SR)   Coul. recip.
    2.85062e+04    1.24205e+05   -7.47376e+03   -9.40294e+05    5.27214e+03
      Potential    Kinetic En.   Total Energy  Conserved En.    Temperature
   -7.80205e+05    1.38215e+05   -6.41991e+05   -5.50610e+05    3.00993e+02
 Pres. DC (bar) Pressure (bar)   Constr. rmsd
   -2.21380e+02    2.67356e+01    0.00000e+00

           Step           Time
       22215000    44430.00000

   Energies (kJ/mol)
        G96Bond       G96Angle    Proper Dih.  Improper Dih.          LJ-14
    2.30671e+03    3.69054e+03    2.72981e+03    1.10524e+03   -3.34459e+02
     Coulomb-14        LJ (SR)  Disper. corr.   Coulomb (SR)   Coul. recip.
    2.84161e+04    1.25575e+05   -7.45224e+03   -9.43719e+05    5.27795e+03
      Potential    Kinetic En.   Total Energy  Conserved En.    Temperature
   -7.82404e+05    1.37090e+05   -6.45314e+05   -5.50602e+05    2.98545e+02
 Pres. DC (bar) Pressure (bar)   Constr. rmsd
   -2.20109e+02   -1.12910e+01    0.00000e+00

           Step           Time
       22220000    44440.00000

   Energies (kJ/mol)
        G96Bond       G96Angle    Proper Dih.  Improper Dih.          LJ-14
    2.27942e+03    3.77281e+03    2.78404e+03    1.15260e+03   -3.21714e+02
     Coulomb-14        LJ (SR)  Disper. corr.   Coulomb (SR)   Coul. recip.
    2.85657e+04    1.23536e+05   -7.45857e+03   -9.39544e+05    5.38139e+03
      Potential    Kinetic En.   Total Energy  Conserved En.    Temperature
   -7.79852e+05    1.37217e+05   -6.42636e+05   -5.50552e+05    2.98820e+02
 Pres. DC (bar) Pressure (bar)   Constr. rmsd
   -2.20482e+02    4.61933e+01    0.00000e+00

           Step           Time
       22225000    44450.00000

   Energies (kJ/mol)
        G96Bond       G96Angle    Proper Dih.  Improper Dih.          LJ-14
    2.27681e+03    3.66943e+03    2.76498e+03    1.13814e+03   -2.86372e+02
     Coulomb-14        LJ (SR)  Disper. corr.   Coulomb (SR)   Coul. recip.
    2.84114e+04    1.24171e+05   -7.47940e+03   -9.40888e+05    5.20188e+03
      Potential    Kinetic En.   Total Energy  Conserved En.    Temperature
   -7.81020e+05    1.37704e+05   -6.43316e+05   -5.50547e+05    2.99881e+02
 Pres. DC (bar) Pressure (bar)   Constr. rmsd
   -2.21715e+02    6.72980e+01    0.00000e+00

           Step           Time
       22230000    44460.00000

   Energies (kJ/mol)
        G96Bond       G96Angle    Proper Dih.  Improper Dih.          LJ-14
    2.44302e+03    3.68416e+03    2.80302e+03    1.05960e+03   -3.12694e+02
     Coulomb-14        LJ (SR)  Disper. corr.   Coulomb (SR)   Coul. recip.
    2.84956e+04    1.26053e+05   -7.47985e+03   -9.43599e+05    5.28359e+03
      Potential    Kinetic En.   Total Energy  Conserved En.    Temperature
   -7.81569e+05    1.38425e+05   -6.43144e+05   -5.50535e+05    3.01451e+02
 Pres. DC (bar) Pressure (bar)   Constr. rmsd
   -2.21741e+02    2.45563e+02    0.00000e+00

           Step           Time
       22235000    44470.00000

   Energies (kJ/mol)
        G96Bond       G96Angle    Proper Dih.  Improper Dih.          LJ-14
    2.31993e+03    3.71230e+03    2.78402e+03    1.01502e+03   -2.92564e+02
     Coulomb-14        LJ (SR)  Disper. corr.   Coulomb (SR)   Coul. recip.
    2.84439e+04    1.23496e+05   -7.43676e+03   -9.39569e+05    5.26828e+03
      Potential    Kinetic En.   Total Energy  Conserved En.    Temperature
   -7.80259e+05    1.37659e+05   -6.42600e+05   -5.50527e+05    2.99783e+02
 Pres. DC (bar) Pressure (bar)   Constr. rmsd
   -2.19197e+02   -1.05457e+02    0.00000e+00

           Step           Time
       22240000    44480.00000

   Energies (kJ/mol)
        G96Bond       G96Angle    Proper Dih.  Improper Dih.          LJ-14
    2.43870e+03    3.86940e+03    2.63093e+03    1.04184e+03   -2.88410e+02
     Coulomb-14        LJ (SR)  Disper. corr.   Coulomb (SR)   Coul. recip.
    2.83179e+04    1.25028e+05   -7.45327e+03   -9.41255e+05    5.30099e+03
      Potential    Kinetic En.   Total Energy  Conserved En.    Temperature
   -7.80369e+05    1.37127e+05   -6.43242e+05   -5.50477e+05    2.98625e+02
 Pres. DC (bar) Pressure (bar)   Constr. rmsd
   -2.20170e+02    1.65446e+02    0.00000e+00

           Step           Time
       22245000    44490.00000

   Energies (kJ/mol)
        G96Bond       G96Angle    Proper Dih.  Improper Dih.          LJ-14
    2.29594e+03    3.64095e+03    2.63699e+03    1.06198e+03   -2.40657e+02
     Coulomb-14        LJ (SR)  Disper. corr.   Coulomb (SR)   Coul. recip.
    2.85245e+04    1.23128e+05   -7.46311e+03   -9.38579e+05    5.20675e+03
      Potential    Kinetic En.   Total Energy  Conserved En.    Temperature
   -7.79788e+05    1.37454e+05   -6.42334e+05   -5.50485e+05    2.99336e+02
 Pres. DC (bar) Pressure (bar)   Constr. rmsd
   -2.20751e+02    2.31872e+01    0.00000e+00

           Step           Time
       22250000    44500.00000

   Energies (kJ/mol)
        G96Bond       G96Angle    Proper Dih.  Improper Dih.          LJ-14
    2.56894e+03    3.53934e+03    2.80425e+03    1.13175e+03   -2.90989e+02
     Coulomb-14        LJ (SR)  Disper. corr.   Coulomb (SR)   Coul. recip.
    2.86428e+04    1.23513e+05   -7.44777e+03   -9.39011e+05    5.34236e+03
      Potential    Kinetic En.   Total Energy  Conserved En.    Temperature
   -7.79207e+05    1.37369e+05   -6.41838e+05   -5.50458e+05    2.99152e+02
 Pres. DC (bar) Pressure (bar)   Constr. rmsd
   -2.19845e+02   -3.45641e+01    0.00000e+00

           Step           Time
       22255000    44510.00000

   Energies (kJ/mol)
        G96Bond       G96Angle    Proper Dih.  Improper Dih.          LJ-14
    2.23274e+03    3.86745e+03    2.73784e+03    1.12229e+03   -3.40289e+02
     Coulomb-14        LJ (SR)  Disper. corr.   Coulomb (SR)   Coul. recip.
    2.83655e+04    1.24630e+05   -7.46764e+03   -9.42014e+05    5.20669e+03
      Potential    Kinetic En.   Total Energy  Conserved En.    Temperature
   -7.81659e+05    1.37710e+05   -6.43949e+05   -5.50460e+05    2.99894e+02
 Pres. DC (bar) Pressure (bar)   Constr. rmsd
   -2.21018e+02    4.63553e+01    0.00000e+00

           Step           Time
       22260000    44520.00000

   Energies (kJ/mol)
        G96Bond       G96Angle    Proper Dih.  Improper Dih.          LJ-14
    2.36071e+03    3.63698e+03    2.81502e+03    1.05734e+03   -3.50513e+02
     Coulomb-14        LJ (SR)  Disper. corr.   Coulomb (SR)   Coul. recip.
    2.84754e+04    1.22065e+05   -7.47416e+03   -9.38404e+05    5.35127e+03
      Potential    Kinetic En.   Total Energy  Conserved En.    Temperature
   -7.80467e+05    1.37606e+05   -6.42860e+05   -5.50440e+05    2.99669e+02
 Pres. DC (bar) Pressure (bar)   Constr. rmsd
   -2.21404e+02   -1.75609e+02    0.00000e+00

           Step           Time
       22265000    44530.00000

   Energies (kJ/mol)
        G96Bond       G96Angle    Proper Dih.  Improper Dih.          LJ-14
    2.22961e+03    3.69880e+03    2.72613e+03    1.08811e+03   -3.52788e+02
     Coulomb-14        LJ (SR)  Disper. corr.   Coulomb (SR)   Coul. recip.
    2.84534e+04    1.24320e+05   -7.49328e+03   -9.40641e+05    5.22737e+03
      Potential    Kinetic En.   Total Energy  Conserved En.    Temperature
   -7.80744e+05    1.37041e+05   -6.43703e+05   -5.50412e+05    2.98437e+02
 Pres. DC (bar) Pressure (bar)   Constr. rmsd
   -2.22537e+02    8.14013e+01    0.00000e+00

           Step           Time
       22270000    44540.00000

   Energies (kJ/mol)
        G96Bond       G96Angle    Proper Dih.  Improper Dih.          LJ-14
    2.21517e+03    3.74006e+03    2.72438e+03    1.16076e+03   -3.03908e+02
     Coulomb-14        LJ (SR)  Disper. corr.   Coulomb (SR)   Coul. recip.
    2.82261e+04    1.24762e+05   -7.48161e+03   -9.41132e+05    5.20972e+03
      Potential    Kinetic En.   Total Energy  Conserved En.    Temperature
   -7.80879e+05    1.36430e+05   -6.44448e+05   -5.50380e+05    2.97108e+02
 Pres. DC (bar) Pressure (bar)   Constr. rmsd
   -2.21845e+02    1.27687e+02    0.00000e+00

           Step           Time
       22275000    44550.00000

   Energies (kJ/mol)
        G96Bond       G96Angle    Proper Dih.  Improper Dih.          LJ-14
    2.33901e+03    3.57198e+03    2.75240e+03    1.11097e+03   -2.64426e+02
     Coulomb-14        LJ (SR)  Disper. corr.   Coulomb (SR)   Coul. recip.
    2.84875e+04    1.21176e+05   -7.45548e+03   -9.37413e+05    5.18449e+03
      Potential    Kinetic En.   Total Energy  Conserved En.    Temperature
   -7.80510e+05    1.37871e+05   -6.42640e+05   -5.50336e+05    3.00244e+02
 Pres. DC (bar) Pressure (bar)   Constr. rmsd
   -2.20300e+02   -2.10162e+02    0.00000e+00

           Step           Time
       22280000    44560.00000

   Energies (kJ/mol)
        G96Bond       G96Angle    Proper Dih.  Improper Dih.          LJ-14
    2.34767e+03    3.73238e+03    2.72133e+03    1.12826e+03   -3.19243e+02
     Coulomb-14        LJ (SR)  Disper. corr.   Coulomb (SR)   Coul. recip.
    2.86262e+04    1.24043e+05   -7.47430e+03   -9.39210e+05    5.35140e+03
      Potential    Kinetic En.   Total Energy  Conserved En.    Temperature
   -7.79053e+05    1.37903e+05   -6.41150e+05   -5.50314e+05    3.00314e+02
 Pres. DC (bar) Pressure (bar)   Constr. rmsd
   -2.21412e+02    1.69903e+02    0.00000e+00

           Step           Time
       22285000    44570.00000

   Energies (kJ/mol)
        G96Bond       G96Angle    Proper Dih.  Improper Dih.          LJ-14
    2.41600e+03    3.68795e+03    2.64661e+03    1.07786e+03   -2.68321e+02
     Coulomb-14        LJ (SR)  Disper. corr.   Coulomb (SR)   Coul. recip.
    2.83107e+04    1.22625e+05   -7.46393e+03   -9.39328e+05    5.30596e+03
      Potential    Kinetic En.   Total Energy  Conserved En.    Temperature
   -7.80990e+05    1.37109e+05   -6.43881e+05   -5.50257e+05    2.98585e+02
 Pres. DC (bar) Pressure (bar)   Constr. rmsd
   -2.20799e+02   -3.61639e+01    0.00000e+00

           Step           Time
       22290000    44580.00000

   Energies (kJ/mol)
        G96Bond       G96Angle    Proper Dih.  Improper Dih.          LJ-14
    2.39436e+03    3.80014e+03    2.81209e+03    1.11172e+03   -2.54032e+02
     Coulomb-14        LJ (SR)  Disper. corr.   Coulomb (SR)   Coul. recip.
    2.82901e+04    1.24656e+05   -7.45495e+03   -9.39743e+05    5.32467e+03
      Potential    Kinetic En.   Total Energy  Conserved En.    Temperature
   -7.79062e+05    1.38912e+05   -6.40151e+05   -5.50271e+05    3.02511e+02
 Pres. DC (bar) Pressure (bar)   Constr. rmsd
   -2.20269e+02    5.10574e+01    0.00000e+00

           Step           Time
       22295000    44590.00000

   Energies (kJ/mol)
        G96Bond       G96Angle    Proper Dih.  Improper Dih.          LJ-14
    2.49532e+03    3.64744e+03    2.83900e+03    1.03671e+03   -2.72050e+02
     Coulomb-14        LJ (SR)  Disper. corr.   Coulomb (SR)   Coul. recip.
    2.85088e+04    1.23836e+05   -7.47144e+03   -9.40883e+05    5.38025e+03
      Potential    Kinetic En.   Total Energy  Conserved En.    Temperature
   -7.80883e+05    1.37940e+05   -6.42943e+05   -5.50246e+05    3.00394e+02
 Pres. DC (bar) Pressure (bar)   Constr. rmsd
   -2.21243e+02    6.27613e+00    0.00000e+00

           Step           Time
       22300000    44600.00000

   Energies (kJ/mol)
        G96Bond       G96Angle    Proper Dih.  Improper Dih.          LJ-14
    2.38643e+03    3.94892e+03    2.69799e+03    1.12182e+03   -2.96877e+02
     Coulomb-14        LJ (SR)  Disper. corr.   Coulomb (SR)   Coul. recip.
    2.86055e+04    1.24651e+05   -7.47157e+03   -9.41042e+05    5.30569e+03
      Potential    Kinetic En.   Total Energy  Conserved En.    Temperature
   -7.80093e+05    1.38316e+05   -6.41777e+05   -5.50240e+05    3.01215e+02
 Pres. DC (bar) Pressure (bar)   Constr. rmsd
   -2.21251e+02    1.74936e+02    0.00000e+00

           Step           Time
       22305000    44610.00000

   Energies (kJ/mol)
        G96Bond       G96Angle    Proper Dih.  Improper Dih.          LJ-14
    2.24883e+03    3.69270e+03    2.82640e+03    1.10122e+03   -2.94518e+02
     Coulomb-14        LJ (SR)  Disper. corr.   Coulomb (SR)   Coul. recip.
    2.84440e+04    1.24682e+05   -7.47754e+03   -9.41994e+05    5.26312e+03
      Potential    Kinetic En.   Total Energy  Conserved En.    Temperature
   -7.81508e+05    1.36672e+05   -6.44836e+05   -5.50219e+05    2.97634e+02
 Pres. DC (bar) Pressure (bar)   Constr. rmsd
   -2.21604e+02    1.23648e+02    0.00000e+00

           Step           Time
       22310000    44620.00000

   Energies (kJ/mol)
        G96Bond       G96Angle    Proper Dih.  Improper Dih.          LJ-14
    2.24600e+03    3.81719e+03    2.81206e+03    1.11048e+03   -3.91054e+02
     Coulomb-14        LJ (SR)  Disper. corr.   Coulomb (SR)   Coul. recip.
    2.83313e+04    1.24723e+05   -7.49943e+03   -9.41495e+05    5.27576e+03
      Potential    Kinetic En.   Total Energy  Conserved En.    Temperature
   -7.81070e+05    1.38294e+05   -6.42777e+05   -5.50207e+05    3.01166e+02
 Pres. DC (bar) Pressure (bar)   Constr. rmsd
   -2.22902e+02    1.33399e+02    0.00000e+00

           Step           Time
       22315000    44630.00000

   Energies (kJ/mol)
        G96Bond       G96Angle    Proper Dih.  Improper Dih.          LJ-14
    2.37862e+03    3.67499e+03    2.77152e+03    1.13614e+03   -3.26919e+02
     Coulomb-14        LJ (SR)  Disper. corr.   Coulomb (SR)   Coul. recip.
    2.85126e+04    1.23564e+05   -7.43445e+03   -9.40360e+05    5.32459e+03
      Potential    Kinetic En.   Total Energy  Conserved En.    Temperature
   -7.80759e+05    1.38769e+05   -6.41989e+05   -5.50194e+05    3.02201e+02
 Pres. DC (bar) Pressure (bar)   Constr. rmsd
   -2.19061e+02   -2.23857e+01    0.00000e+00

           Step           Time
       22320000    44640.00000

   Energies (kJ/mol)
        G96Bond       G96Angle    Proper Dih.  Improper Dih.          LJ-14
    2.30648e+03    3.64382e+03    2.75041e+03    1.03759e+03   -2.87562e+02
     Coulomb-14        LJ (SR)  Disper. corr.   Coulomb (SR)   Coul. recip.
    2.84500e+04    1.24563e+05   -7.47162e+03   -9.41607e+05    5.43343e+03
      Potential    Kinetic En.   Total Energy  Conserved En.    Temperature
   -7.81181e+05    1.36715e+05   -6.44466e+05   -5.50141e+05    2.97726e+02
 Pres. DC (bar) Pressure (bar)   Constr. rmsd
   -2.21254e+02    2.04920e+02    0.00000e+00

           Step           Time
       22325000    44650.00000

   Energies (kJ/mol)
        G96Bond       G96Angle    Proper Dih.  Improper Dih.          LJ-14
    2.30215e+03    3.71378e+03    2.83757e+03    1.07696e+03   -3.15630e+02
     Coulomb-14        LJ (SR)  Disper. corr.   Coulomb (SR)   Coul. recip.
    2.83761e+04    1.23139e+05   -7.48640e+03   -9.39851e+05    5.28054e+03
      Potential    Kinetic En.   Total Energy  Conserved En.    Temperature
   -7.80927e+05    1.37999e+05   -6.42928e+05   -5.50138e+05    3.00524e+02
 Pres. DC (bar) Pressure (bar)   Constr. rmsd
   -2.22129e+02    4.57519e+01    0.00000e+00

           Step           Time
       22330000    44660.00000

   Energies (kJ/mol)
        G96Bond       G96Angle    Proper Dih.  Improper Dih.          LJ-14
    2.38653e+03    3.79259e+03    2.83718e+03    1.17601e+03   -2.91524e+02
     Coulomb-14        LJ (SR)  Disper. corr.   Coulomb (SR)   Coul. recip.
    2.83644e+04    1.23703e+05   -7.47428e+03   -9.40011e+05    5.32121e+03
      Potential    Kinetic En.   Total Energy  Conserved En.    Temperature
   -7.80196e+05    1.38271e+05   -6.41924e+05   -5.50118e+05    3.01117e+02
 Pres. DC (bar) Pressure (bar)   Constr. rmsd
   -2.21411e+02   -5.03789e+00    0.00000e+00

           Step           Time
       22335000    44670.00000

   Energies (kJ/mol)
        G96Bond       G96Angle    Proper Dih.  Improper Dih.          LJ-14
    2.44215e+03    3.63025e+03    2.93610e+03    1.10832e+03   -2.51532e+02
     Coulomb-14        LJ (SR)  Disper. corr.   Coulomb (SR)   Coul. recip.
    2.85011e+04    1.24203e+05   -7.47367e+03   -9.41850e+05    5.23367e+03
      Potential    Kinetic En.   Total Energy  Conserved En.    Temperature
   -7.81520e+05    1.39271e+05   -6.42249e+05   -5.50107e+05    3.03294e+02
 Pres. DC (bar) Pressure (bar)   Constr. rmsd
   -2.21375e+02    4.32227e+01    0.00000e+00

           Step           Time
       22340000    44680.00000

   Energies (kJ/mol)
        G96Bond       G96Angle    Proper Dih.  Improper Dih.          LJ-14
    2.13657e+03    3.50589e+03    2.81334e+03    1.15191e+03   -2.88266e+02
     Coulomb-14        LJ (SR)  Disper. corr.   Coulomb (SR)   Coul. recip.
    2.82598e+04    1.24216e+05   -7.46049e+03   -9.42662e+05    5.21641e+03
      Potential    Kinetic En.   Total Energy  Conserved En.    Temperature
   -7.83111e+05    1.37189e+05   -6.45922e+05   -5.50081e+05    2.98759e+02
 Pres. DC (bar) Pressure (bar)   Constr. rmsd
   -2.20596e+02   -2.73648e+01    0.00000e+00

           Step           Time
       22345000    44690.00000

   Energies (kJ/mol)
        G96Bond       G96Angle    Proper Dih.  Improper Dih.          LJ-14
    2.28277e+03    3.54612e+03    2.71843e+03    1.09021e+03   -2.87779e+02
     Coulomb-14        LJ (SR)  Disper. corr.   Coulomb (SR)   Coul. recip.
    2.84624e+04    1.24984e+05   -7.50695e+03   -9.44246e+05    5.23329e+03
      Potential    Kinetic En.   Total Energy  Conserved En.    Temperature
   -7.83723e+05    1.37495e+05   -6.46228e+05   -5.50055e+05    2.99427e+02
 Pres. DC (bar) Pressure (bar)   Constr. rmsd
   -2.23349e+02    7.88102e+01    0.00000e+00

           Step           Time
       22350000    44700.00000

   Energies (kJ/mol)
        G96Bond       G96Angle    Proper Dih.  Improper Dih.          LJ-14
    2.26925e+03    3.73970e+03    2.79499e+03    1.11537e+03   -3.10360e+02
     Coulomb-14        LJ (SR)  Disper. corr.   Coulomb (SR)   Coul. recip.
    2.82964e+04    1.22531e+05   -7.43619e+03   -9.38589e+05    5.34458e+03
      Potential    Kinetic En.   Total Energy  Conserved En.    Temperature
   -7.80244e+05    1.37338e+05   -6.42906e+05   -5.50058e+05    2.99084e+02
 Pres. DC (bar) Pressure (bar)   Constr. rmsd
   -2.19163e+02   -1.68515e+02    0.00000e+00

           Step           Time
       22355000    44710.00000

   Energies (kJ/mol)
        G96Bond       G96Angle    Proper Dih.  Improper Dih.          LJ-14
    2.39784e+03    3.61528e+03    2.78179e+03    1.12448e+03   -3.12473e+02
     Coulomb-14        LJ (SR)  Disper. corr.   Coulomb (SR)   Coul. recip.
    2.85349e+04    1.24098e+05   -7.45969e+03   -9.41183e+05    5.21922e+03
      Potential    Kinetic En.   Total Energy  Conserved En.    Temperature
   -7.81184e+05    1.38485e+05   -6.42699e+05   -5.50017e+05    3.01581e+02
 Pres. DC (bar) Pressure (bar)   Constr. rmsd
   -2.20549e+02    8.96454e+00    0.00000e+00

           Step           Time
       22360000    44720.00000

   Energies (kJ/mol)
        G96Bond       G96Angle    Proper Dih.  Improper Dih.          LJ-14
    2.39442e+03    3.64984e+03    2.73104e+03    1.04082e+03   -3.02695e+02
     Coulomb-14        LJ (SR)  Disper. corr.   Coulomb (SR)   Coul. recip.
    2.83192e+04    1.22898e+05   -7.45796e+03   -9.39102e+05    5.26962e+03
      Potential    Kinetic En.   Total Energy  Conserved En.    Temperature
   -7.80560e+05    1.37459e+05   -6.43101e+05   -5.49995e+05    2.99347e+02
 Pres. DC (bar) Pressure (bar)   Constr. rmsd
   -2.20447e+02   -9.01849e+01    0.00000e+00

           Step           Time
       22365000    44730.00000

   Energies (kJ/mol)
        G96Bond       G96Angle    Proper Dih.  Improper Dih.          LJ-14
    2.46216e+03    3.71653e+03    2.66184e+03    1.08054e+03   -3.01742e+02
     Coulomb-14        LJ (SR)  Disper. corr.   Coulomb (SR)   Coul. recip.
    2.84801e+04    1.24604e+05   -7.45675e+03   -9.42168e+05    5.24220e+03
      Potential    Kinetic En.   Total Energy  Conserved En.    Temperature
   -7.81678e+05    1.38263e+05   -6.43416e+05   -5.49968e+05    3.01098e+02
 Pres. DC (bar) Pressure (bar)   Constr. rmsd
   -2.20375e+02    4.68576e+01    0.00000e+00

           Step           Time
       22370000    44740.00000

   Energies (kJ/mol)
        G96Bond       G96Angle    Proper Dih.  Improper Dih.          LJ-14
    2.25335e+03    3.73267e+03    2.70770e+03    1.16070e+03   -2.95658e+02
     Coulomb-14        LJ (SR)  Disper. corr.   Coulomb (SR)   Coul. recip.
    2.84694e+04    1.24043e+05   -7.45198e+03   -9.40732e+05    5.18769e+03
      Potential    Kinetic En.   Total Energy  Conserved En.    Temperature
   -7.80925e+05    1.39061e+05   -6.41864e+05   -5.49995e+05    3.02836e+02
 Pres. DC (bar) Pressure (bar)   Constr. rmsd
   -2.20094e+02    2.31777e+01    0.00000e+00

           Step           Time
       22375000    44750.00000

   Energies (kJ/mol)
        G96Bond       G96Angle    Proper Dih.  Improper Dih.          LJ-14
    2.30702e+03    3.67760e+03    2.77603e+03    1.11808e+03   -3.38619e+02
     Coulomb-14        LJ (SR)  Disper. corr.   Coulomb (SR)   Coul. recip.
    2.82470e+04    1.24845e+05   -7.47852e+03   -9.41978e+05    5.21726e+03
      Potential    Kinetic En.   Total Energy  Conserved En.    Temperature
   -7.81606e+05    1.38540e+05   -6.43066e+05   -5.49951e+05    3.01702e+02
 Pres. DC (bar) Pressure (bar)   Constr. rmsd
   -2.21662e+02    7.90302e+01    0.00000e+00

           Step           Time
       22380000    44760.00000

   Energies (kJ/mol)
        G96Bond       G96Angle    Proper Dih.  Improper Dih.          LJ-14
    2.27995e+03    3.49842e+03    2.60236e+03    1.10195e+03   -3.01723e+02
     Coulomb-14        LJ (SR)  Disper. corr.   Coulomb (SR)   Coul. recip.
    2.82791e+04    1.22365e+05   -7.44238e+03   -9.39214e+05    5.22413e+03
      Potential    Kinetic En.   Total Energy  Conserved En.    Temperature
   -7.81606e+05    1.38900e+05   -6.42706e+05   -5.49961e+05    3.02486e+02
 Pres. DC (bar) Pressure (bar)   Constr. rmsd
   -2.19528e+02   -2.45684e+02    0.00000e+00

           Step           Time
       22385000    44770.00000

   Energies (kJ/mol)
        G96Bond       G96Angle    Proper Dih.  Improper Dih.          LJ-14
    2.37504e+03    3.76481e+03    2.82119e+03    1.08890e+03   -3.75843e+02
     Coulomb-14        LJ (SR)  Disper. corr.   Coulomb (SR)   Coul. recip.
    2.82631e+04    1.24674e+05   -7.43107e+03   -9.40922e+05    5.34445e+03
      Potential    Kinetic En.   Total Energy  Conserved En.    Temperature
   -7.80398e+05    1.37190e+05   -6.43208e+05   -5.49885e+05    2.98762e+02
 Pres. DC (bar) Pressure (bar)   Constr. rmsd
   -2.18862e+02   -9.11722e+01    0.00000e+00

           Step           Time
       22390000    44780.00000

   Energies (kJ/mol)
        G96Bond       G96Angle    Proper Dih.  Improper Dih.          LJ-14
    2.17683e+03    3.68525e+03    2.76405e+03    1.04724e+03   -2.98246e+02
     Coulomb-14        LJ (SR)  Disper. corr.   Coulomb (SR)   Coul. recip.
    2.84266e+04    1.23990e+05   -7.47904e+03   -9.40947e+05    5.21567e+03
      Potential    Kinetic En.   Total Energy  Conserved En.    Temperature
   -7.81418e+05    1.38169e+05   -6.43250e+05   -5.49874e+05    3.00893e+02
 Pres. DC (bar) Pressure (bar)   Constr. rmsd
   -2.21693e+02    7.20180e+01    0.00000e+00

           Step           Time
       22395000    44790.00000

   Energies (kJ/mol)
        G96Bond       G96Angle    Proper Dih.  Improper Dih.          LJ-14
    2.33115e+03    3.65414e+03    2.72822e+03    1.12508e+03   -3.27079e+02
     Coulomb-14        LJ (SR)  Disper. corr.   Coulomb (SR)   Coul. recip.
    2.83357e+04    1.24590e+05   -7.46117e+03   -9.41420e+05    5.15208e+03
      Potential    Kinetic En.   Total Energy  Conserved En.    Temperature
   -7.81292e+05    1.37495e+05   -6.43797e+05   -5.49848e+05    2.99426e+02
 Pres. DC (bar) Pressure (bar)   Constr. rmsd
   -2.20636e+02    4.37731e+01    0.00000e+00

           Step           Time
       22400000    44800.00000

   Energies (kJ/mol)
        G96Bond       G96Angle    Proper Dih.  Improper Dih.          LJ-14
    2.38611e+03    3.53372e+03    2.75758e+03    1.11081e+03   -2.72206e+02
     Coulomb-14        LJ (SR)  Disper. corr.   Coulomb (SR)   Coul. recip.
    2.84357e+04    1.23123e+05   -7.46955e+03   -9.39776e+05    5.18627e+03
      Potential    Kinetic En.   Total Energy  Conserved En.    Temperature
   -7.80985e+05    1.37708e+05   -6.43277e+05   -5.49841e+05    2.99890e+02
 Pres. DC (bar) Pressure (bar)   Constr. rmsd
   -2.21132e+02   -4.13078e+01    0.00000e+00

           Step           Time
       22405000    44810.00000

   Energies (kJ/mol)
        G96Bond       G96Angle    Proper Dih.  Improper Dih.          LJ-14
    2.34120e+03    3.64738e+03    2.71164e+03    1.03987e+03   -2.32427e+02
     Coulomb-14        LJ (SR)  Disper. corr.   Coulomb (SR)   Coul. recip.
    2.86197e+04    1.24075e+05   -7.46729e+03   -9.43115e+05    5.30571e+03
      Potential    Kinetic En.   Total Energy  Conserved En.    Temperature
   -7.83074e+05    1.37947e+05   -6.45127e+05   -5.49821e+05    3.00410e+02
 Pres. DC (bar) Pressure (bar)   Constr. rmsd
   -2.20998e+02   -7.34574e+01    0.00000e+00

           Step           Time
       22410000    44820.00000

   Energies (kJ/mol)
        G96Bond       G96Angle    Proper Dih.  Improper Dih.          LJ-14
    2.42849e+03    3.78189e+03    2.78677e+03    1.09780e+03   -2.68816e+02
     Coulomb-14        LJ (SR)  Disper. corr.   Coulomb (SR)   Coul. recip.
    2.84550e+04    1.23670e+05   -7.46140e+03   -9.38064e+05    5.23009e+03
      Potential    Kinetic En.   Total Energy  Conserved En.    Temperature
   -7.78344e+05    1.38643e+05   -6.39701e+05   -5.49804e+05    3.01925e+02
 Pres. DC (bar) Pressure (bar)   Constr. rmsd
   -2.20649e+02    9.85883e+01    0.00000e+00

           Step           Time
       22415000    44830.00000

   Energies (kJ/mol)
        G96Bond       G96Angle    Proper Dih.  Improper Dih.          LJ-14
    2.47960e+03    3.76994e+03    2.85487e+03    1.03070e+03   -3.74153e+02
     Coulomb-14        LJ (SR)  Disper. corr.   Coulomb (SR)   Coul. recip.
    2.83117e+04    1.24095e+05   -7.48774e+03   -9.40168e+05    5.22090e+03
      Potential    Kinetic En.   Total Energy  Conserved En.    Temperature
   -7.80267e+05    1.38335e+05   -6.41932e+05   -5.49782e+05    3.01256e+02
 Pres. DC (bar) Pressure (bar)   Constr. rmsd
   -2.22208e+02    1.04974e+02    0.00000e+00

           Step           Time
       22420000    44840.00000

   Energies (kJ/mol)
        G96Bond       G96Angle    Proper Dih.  Improper Dih.          LJ-14
    2.41989e+03    3.66198e+03    2.75128e+03    1.07904e+03   -3.21907e+02
     Coulomb-14        LJ (SR)  Disper. corr.   Coulomb (SR)   Coul. recip.
    2.84024e+04    1.24359e+05   -7.45489e+03   -9.40488e+05    5.29394e+03
      Potential    Kinetic En.   Total Energy  Conserved En.    Temperature
   -7.80298e+05    1.38222e+05   -6.42076e+05   -5.49771e+05    3.01009e+02
 Pres. DC (bar) Pressure (bar)   Constr. rmsd
   -2.20265e+02    2.32415e+01    0.00000e+00

           Step           Time
       22425000    44850.00000

   Energies (kJ/mol)
        G96Bond       G96Angle    Proper Dih.  Improper Dih.          LJ-14
    2.36514e+03    3.73713e+03    2.76353e+03    1.12796e+03   -3.28778e+02
     Coulomb-14        LJ (SR)  Disper. corr.   Coulomb (SR)   Coul. recip.
    2.83159e+04    1.23436e+05   -7.43378e+03   -9.38050e+05    5.37328e+03
      Potential    Kinetic En.   Total Energy  Conserved En.    Temperature
   -7.78694e+05    1.38638e+05   -6.40056e+05   -5.49767e+05    3.01914e+02
 Pres. DC (bar) Pressure (bar)   Constr. rmsd
   -2.19021e+02   -1.28241e+02    0.00000e+00

           Step           Time
       22430000    44860.00000

   Energies (kJ/mol)
        G96Bond       G96Angle    Proper Dih.  Improper Dih.          LJ-14
    2.33354e+03    3.76638e+03    2.81458e+03    1.09317e+03   -2.41216e+02
     Coulomb-14        LJ (SR)  Disper. corr.   Coulomb (SR)   Coul. recip.
    2.85282e+04    1.25908e+05   -7.46262e+03   -9.42353e+05    5.18788e+03
      Potential    Kinetic En.   Total Energy  Conserved En.    Temperature
   -7.80426e+05    1.37285e+05   -6.43141e+05   -5.49720e+05    2.98969e+02
 Pres. DC (bar) Pressure (bar)   Constr. rmsd
   -2.20722e+02    3.24299e+02    0.00000e+00

           Step           Time
       22435000    44870.00000

   Energies (kJ/mol)
        G96Bond       G96Angle    Proper Dih.  Improper Dih.          LJ-14
    2.31746e+03    3.84958e+03    2.75017e+03    1.12653e+03   -2.34735e+02
     Coulomb-14        LJ (SR)  Disper. corr.   Coulomb (SR)   Coul. recip.
    2.85060e+04    1.23920e+05   -7.49408e+03   -9.40769e+05    5.30448e+03
      Potential    Kinetic En.   Total Energy  Conserved En.    Temperature
   -7.80724e+05    1.37979e+05   -6.42745e+05   -5.49704e+05    3.00479e+02
 Pres. DC (bar) Pressure (bar)   Constr. rmsd
   -2.22584e+02    1.11976e+02    0.00000e+00

           Step           Time
       22440000    44880.00000

   Energies (kJ/mol)
        G96Bond       G96Angle    Proper Dih.  Improper Dih.          LJ-14
    2.37782e+03    3.68959e+03    2.64106e+03    1.05470e+03   -3.08979e+02
     Coulomb-14        LJ (SR)  Disper. corr.   Coulomb (SR)   Coul. recip.
    2.83899e+04    1.25450e+05   -7.48000e+03   -9.42668e+05    5.24159e+03
      Potential    Kinetic En.   Total Energy  Conserved En.    Temperature
   -7.81612e+05    1.37451e+05   -6.44161e+05   -5.49712e+05    2.99330e+02
 Pres. DC (bar) Pressure (bar)   Constr. rmsd
   -2.21750e+02   -6.16401e+01    0.00000e+00

           Step           Time
       22445000    44890.00000

   Energies (kJ/mol)
        G96Bond       G96Angle    Proper Dih.  Improper Dih.          LJ-14
    2.47501e+03    3.76819e+03    2.76933e+03    1.12330e+03   -2.66265e+02
     Coulomb-14        LJ (SR)  Disper. corr.   Coulomb (SR)   Coul. recip.
    2.83109e+04    1.23966e+05   -7.48889e+03   -9.40383e+05    5.30572e+03
      Potential    Kinetic En.   Total Energy  Conserved En.    Temperature
   -7.80420e+05    1.37783e+05   -6.42638e+05   -5.49656e+05    3.00053e+02
 Pres. DC (bar) Pressure (bar)   Constr. rmsd
   -2.22276e+02    1.06774e+02    0.00000e+00

           Step           Time
       22450000    44900.00000

   Energies (kJ/mol)
        G96Bond       G96Angle    Proper Dih.  Improper Dih.          LJ-14
    2.28123e+03    3.59559e+03    2.70802e+03    1.11647e+03   -3.44854e+02
     Coulomb-14        LJ (SR)  Disper. corr.   Coulomb (SR)   Coul. recip.
    2.84177e+04    1.25546e+05   -7.47980e+03   -9.42596e+05    5.26661e+03
      Potential    Kinetic En.   Total Energy  Conserved En.    Temperature
   -7.81489e+05    1.37588e+05   -6.43901e+05   -5.49660e+05    2.99629e+02
 Pres. DC (bar) Pressure (bar)   Constr. rmsd
   -2.21738e+02    3.38931e+02    0.00000e+00

           Step           Time
       22455000    44910.00000

   Energies (kJ/mol)
        G96Bond       G96Angle    Proper Dih.  Improper Dih.          LJ-14
    2.30856e+03    3.59190e+03    2.63235e+03    1.11011e+03   -2.80918e+02
     Coulomb-14        LJ (SR)  Disper. corr.   Coulomb (SR)   Coul. recip.
    2.82804e+04    1.24786e+05   -7.47301e+03   -9.41019e+05    5.29112e+03
      Potential    Kinetic En.   Total Energy  Conserved En.    Temperature
   -7.80773e+05    1.37572e+05   -6.43200e+05   -5.49613e+05    2.99594e+02
 Pres. DC (bar) Pressure (bar)   Constr. rmsd
   -2.21336e+02    1.78698e+02    0.00000e+00

           Step           Time
       22460000    44920.00000

   Energies (kJ/mol)
        G96Bond       G96Angle    Proper Dih.  Improper Dih.          LJ-14
    2.35447e+03    3.51525e+03    2.69803e+03    1.05441e+03   -2.72555e+02
     Coulomb-14        LJ (SR)  Disper. corr.   Coulomb (SR)   Coul. recip.
    2.84084e+04    1.23068e+05   -7.42897e+03   -9.39711e+05    5.20935e+03
      Potential    Kinetic En.   Total Energy  Conserved En.    Temperature
   -7.81105e+05    1.37017e+05   -6.44089e+05   -5.49618e+05    2.98384e+02
 Pres. DC (bar) Pressure (bar)   Constr. rmsd
   -2.18738e+02   -1.51140e+02    0.00000e+00

           Step           Time
       22465000    44930.00000

   Energies (kJ/mol)
        G96Bond       G96Angle    Proper Dih.  Improper Dih.          LJ-14
    2.26965e+03    3.68509e+03    2.69577e+03    9.94663e+02   -3.36734e+02
     Coulomb-14        LJ (SR)  Disper. corr.   Coulomb (SR)   Coul. recip.
    2.84221e+04    1.24535e+05   -7.47343e+03   -9.42345e+05    5.14586e+03
      Potential    Kinetic En.   Total Energy  Conserved En.    Temperature
   -7.82407e+05    1.37992e+05   -6.44414e+05   -5.49584e+05    3.00509e+02
 Pres. DC (bar) Pressure (bar)   Constr. rmsd
   -2.21361e+02    2.24528e+01    0.00000e+00

           Step           Time
       22470000    44940.00000

   Energies (kJ/mol)
        G96Bond       G96Angle    Proper Dih.  Improper Dih.          LJ-14
    2.43086e+03    3.64965e+03    2.75203e+03    1.04592e+03   -3.40697e+02
     Coulomb-14        LJ (SR)  Disper. corr.   Coulomb (SR)   Coul. recip.
    2.85076e+04    1.24068e+05   -7.46307e+03   -9.40875e+05    5.26644e+03
      Potential    Kinetic En.   Total Energy  Conserved En.    Temperature
   -7.80958e+05    1.37984e+05   -6.42974e+05   -5.49555e+05    3.00490e+02
 Pres. DC (bar) Pressure (bar)   Constr. rmsd
   -2.20748e+02    1.05978e+02    0.00000e+00

           Step           Time
       22475000    44950.00000

   Energies (kJ/mol)
        G96Bond       G96Angle    Proper Dih.  Improper Dih.          LJ-14
    2.30485e+03    3.74364e+03    2.77772e+03    1.11439e+03   -3.59034e+02
     Coulomb-14        LJ (SR)  Disper. corr.   Coulomb (SR)   Coul. recip.
    2.84180e+04    1.24266e+05   -7.48068e+03   -9.41464e+05    5.21485e+03
      Potential    Kinetic En.   Total Energy  Conserved En.    Temperature
   -7.81464e+05    1.37787e+05   -6.43677e+05   -5.49528e+05    3.00062e+02
 Pres. DC (bar) Pressure (bar)   Constr. rmsd
   -2.21790e+02    8.27241e+01    0.00000e+00

           Step           Time
       22480000    44960.00000

   Energies (kJ/mol)
        G96Bond       G96Angle    Proper Dih.  Improper Dih.          LJ-14
    2.38561e+03    3.70037e+03    2.66929e+03    1.26682e+03   -2.93394e+02
     Coulomb-14        LJ (SR)  Disper. corr.   Coulomb (SR)   Coul. recip.
    2.83967e+04    1.24194e+05   -7.47857e+03   -9.40443e+05    5.26631e+03
      Potential    Kinetic En.   Total Energy  Conserved En.    Temperature
   -7.80336e+05    1.37801e+05   -6.42535e+05   -5.49487e+05    3.00093e+02
 Pres. DC (bar) Pressure (bar)   Constr. rmsd
   -2.21665e+02    5.73459e+01    0.00000e+00

           Step           Time
       22485000    44970.00000

   Energies (kJ/mol)
        G96Bond       G96Angle    Proper Dih.  Improper Dih.          LJ-14
    2.30017e+03    3.65530e+03    2.78433e+03    1.14886e+03   -3.00617e+02
     Coulomb-14        LJ (SR)  Disper. corr.   Coulomb (SR)   Coul. recip.
    2.82412e+04    1.25927e+05   -7.47827e+03   -9.43294e+05    5.29726e+03
      Potential    Kinetic En.   Total Energy  Conserved En.    Temperature
   -7.81719e+05    1.38302e+05   -6.43417e+05   -5.49485e+05    3.01184e+02
 Pres. DC (bar) Pressure (bar)   Constr. rmsd
   -2.21647e+02    1.95877e+02    0.00000e+00

           Step           Time
       22490000    44980.00000

   Energies (kJ/mol)
        G96Bond       G96Angle    Proper Dih.  Improper Dih.          LJ-14
    2.34254e+03    3.76604e+03    2.77956e+03    1.10498e+03   -3.48527e+02
     Coulomb-14        LJ (SR)  Disper. corr.   Coulomb (SR)   Coul. recip.
    2.83179e+04    1.24371e+05   -7.46302e+03   -9.41661e+05    5.22595e+03
      Potential    Kinetic En.   Total Energy  Conserved En.    Temperature
   -7.81565e+05    1.36912e+05   -6.44653e+05   -5.49445e+05    2.98156e+02
 Pres. DC (bar) Pressure (bar)   Constr. rmsd
   -2.20745e+02    1.11232e+01    0.00000e+00

           Step           Time
       22495000    44990.00000

   Energies (kJ/mol)
        G96Bond       G96Angle    Proper Dih.  Improper Dih.          LJ-14
    2.31206e+03    3.75644e+03    2.74280e+03    1.15845e+03   -3.40547e+02
     Coulomb-14        LJ (SR)  Disper. corr.   Coulomb (SR)   Coul. recip.
    2.85883e+04    1.24322e+05   -7.46350e+03   -9.39892e+05    5.24607e+03
      Potential    Kinetic En.   Total Energy  Conserved En.    Temperature
   -7.79570e+05    1.36985e+05   -6.42585e+05   -5.49438e+05    2.98316e+02
 Pres. DC (bar) Pressure (bar)   Constr. rmsd
   -2.20774e+02   -3.35031e+01    0.00000e+00

           Step           Time
       22500000    45000.00000

   Energies (kJ/mol)
        G96Bond       G96Angle    Proper Dih.  Improper Dih.          LJ-14
    2.20729e+03    3.66284e+03    2.79041e+03    1.07968e+03   -3.36947e+02
     Coulomb-14        LJ (SR)  Disper. corr.   Coulomb (SR)   Coul. recip.
    2.86138e+04    1.21773e+05   -7.44173e+03   -9.38659e+05    5.33517e+03
      Potential    Kinetic En.   Total Energy  Conserved En.    Temperature
   -7.80976e+05    1.38034e+05   -6.42942e+05   -5.49448e+05    3.00600e+02
 Pres. DC (bar) Pressure (bar)   Constr. rmsd
   -2.19489e+02   -2.12559e+02    0.00000e+00

           Step           Time
       22505000    45010.00000

   Energies (kJ/mol)
        G96Bond       G96Angle    Proper Dih.  Improper Dih.          LJ-14
    2.33710e+03    3.90721e+03    2.78558e+03    1.08177e+03   -2.85958e+02
     Coulomb-14        LJ (SR)  Disper. corr.   Coulomb (SR)   Coul. recip.
    2.82987e+04    1.23645e+05   -7.43922e+03   -9.39967e+05    5.34245e+03
      Potential    Kinetic En.   Total Energy  Conserved En.    Temperature
   -7.80294e+05    1.36480e+05   -6.43814e+05   -5.49385e+05    2.97216e+02
 Pres. DC (bar) Pressure (bar)   Constr. rmsd
   -2.19342e+02   -1.24726e+02    0.00000e+00

           Step           Time
       22510000    45020.00000

   Energies (kJ/mol)
        G96Bond       G96Angle    Proper Dih.  Improper Dih.          LJ-14
    2.33519e+03    3.73060e+03    2.64323e+03    1.12228e+03   -3.43302e+02
     Coulomb-14        LJ (SR)  Disper. corr.   Coulomb (SR)   Coul. recip.
    2.83247e+04    1.23983e+05   -7.46981e+03   -9.40612e+05    5.27366e+03
      Potential    Kinetic En.   Total Energy  Conserved En.    Temperature
   -7.81012e+05    1.37682e+05   -6.43330e+05   -5.49392e+05    2.99833e+02
 Pres. DC (bar) Pressure (bar)   Constr. rmsd
   -2.21147e+02   -9.58966e+01    0.00000e+00

           Step           Time
       22515000    45030.00000

   Energies (kJ/mol)
        G96Bond       G96Angle    Proper Dih.  Improper Dih.          LJ-14
    2.47772e+03    3.66372e+03    2.76594e+03    1.12341e+03   -2.90416e+02
     Coulomb-14        LJ (SR)  Disper. corr.   Coulomb (SR)   Coul. recip.
    2.83866e+04    1.23656e+05   -7.48322e+03   -9.40012e+05    5.30810e+03
      Potential    Kinetic En.   Total Energy  Conserved En.    Temperature
   -7.80404e+05    1.37085e+05   -6.43319e+05   -5.49375e+05    2.98534e+02
 Pres. DC (bar) Pressure (bar)   Constr. rmsd
   -2.21940e+02   -6.36226e+01    0.00000e+00

           Step           Time
       22520000    45040.00000

   Energies (kJ/mol)
        G96Bond       G96Angle    Proper Dih.  Improper Dih.          LJ-14
    2.41487e+03    3.60158e+03    2.77425e+03    1.08647e+03   -3.90887e+02
     Coulomb-14        LJ (SR)  Disper. corr.   Coulomb (SR)   Coul. recip.
    2.84495e+04    1.25083e+05   -7.46012e+03   -9.41779e+05    5.15430e+03
      Potential    Kinetic En.   Total Energy  Conserved En.    Temperature
   -7.81066e+05    1.37833e+05   -6.43233e+05   -5.49359e+05    3.00163e+02
 Pres. DC (bar) Pressure (bar)   Constr. rmsd
   -2.20574e+02   -2.67488e+01    0.00000e+00

           Step           Time
       22525000    45050.00000

   Energies (kJ/mol)
        G96Bond       G96Angle    Proper Dih.  Improper Dih.          LJ-14
    2.16974e+03    3.82145e+03    2.76638e+03    1.08451e+03   -2.95591e+02
     Coulomb-14        LJ (SR)  Disper. corr.   Coulomb (SR)   Coul. recip.
    2.84674e+04    1.23755e+05   -7.47213e+03   -9.41345e+05    5.19096e+03
      Potential    Kinetic En.   Total Energy  Conserved En.    Temperature
   -7.81857e+05    1.36558e+05   -6.45300e+05   -5.49360e+05    2.97385e+02
 Pres. DC (bar) Pressure (bar)   Constr. rmsd
   -2.21284e+02   -6.94361e+01    0.00000e+00

           Step           Time
       22530000    45060.00000

   Energies (kJ/mol)
        G96Bond       G96Angle    Proper Dih.  Improper Dih.          LJ-14
    2.44248e+03    3.85233e+03    2.83404e+03    1.11116e+03   -3.07841e+02
     Coulomb-14        LJ (SR)  Disper. corr.   Coulomb (SR)   Coul. recip.
    2.82328e+04    1.23540e+05   -7.46250e+03   -9.39208e+05    5.34013e+03
      Potential    Kinetic En.   Total Energy  Conserved En.    Temperature
   -7.79625e+05    1.38741e+05   -6.40884e+05   -5.49318e+05    3.02138e+02
 Pres. DC (bar) Pressure (bar)   Constr. rmsd
   -2.20714e+02   -1.13632e+02    0.00000e+00

           Step           Time
       22535000    45070.00000

   Energies (kJ/mol)
        G96Bond       G96Angle    Proper Dih.  Improper Dih.          LJ-14
    2.44406e+03    3.69245e+03    2.78055e+03    1.12504e+03   -2.87098e+02
     Coulomb-14        LJ (SR)  Disper. corr.   Coulomb (SR)   Coul. recip.
    2.85168e+04    1.24389e+05   -7.48233e+03   -9.42309e+05    5.24182e+03
      Potential    Kinetic En.   Total Energy  Conserved En.    Temperature
   -7.81888e+05    1.38559e+05   -6.43329e+05   -5.49318e+05    3.01743e+02
 Pres. DC (bar) Pressure (bar)   Constr. rmsd
   -2.21888e+02    1.03758e+02    0.00000e+00

           Step           Time
       22540000    45080.00000

   Energies (kJ/mol)
        G96Bond       G96Angle    Proper Dih.  Improper Dih.          LJ-14
    2.39498e+03    3.79567e+03    2.79852e+03    1.11616e+03   -4.12012e+02
     Coulomb-14        LJ (SR)  Disper. corr.   Coulomb (SR)   Coul. recip.
    2.83683e+04    1.22487e+05   -7.44855e+03   -9.38347e+05    5.21038e+03
      Potential    Kinetic En.   Total Energy  Conserved En.    Temperature
   -7.80037e+05    1.37937e+05   -6.42099e+05   -5.49296e+05    3.00389e+02
 Pres. DC (bar) Pressure (bar)   Constr. rmsd
   -2.19891e+02   -2.25547e+02    0.00000e+00

           Step           Time
       22545000    45090.00000

   Energies (kJ/mol)
        G96Bond       G96Angle    Proper Dih.  Improper Dih.          LJ-14
    2.37322e+03    3.73413e+03    2.73780e+03    1.08450e+03   -3.38039e+02
     Coulomb-14        LJ (SR)  Disper. corr.   Coulomb (SR)   Coul. recip.
    2.83618e+04    1.22293e+05   -7.45624e+03   -9.38837e+05    5.23977e+03
      Potential    Kinetic En.   Total Energy  Conserved En.    Temperature
   -7.80807e+05    1.37482e+05   -6.43325e+05   -5.49281e+05    2.99398e+02
 Pres. DC (bar) Pressure (bar)   Constr. rmsd
   -2.20345e+02   -2.08034e+02    0.00000e+00

           Step           Time
       22550000    45100.00000

   Energies (kJ/mol)
        G96Bond       G96Angle    Proper Dih.  Improper Dih.          LJ-14
    2.37149e+03    3.48218e+03    2.78538e+03    1.09717e+03   -2.44348e+02
     Coulomb-14        LJ (SR)  Disper. corr.   Coulomb (SR)   Coul. recip.
    2.84948e+04    1.24484e+05   -7.45963e+03   -9.41059e+05    5.21074e+03
      Potential    Kinetic En.   Total Energy  Conserved En.    Temperature
   -7.80838e+05    1.36770e+05   -6.44068e+05   -5.49246e+05    2.97848e+02
 Pres. DC (bar) Pressure (bar)   Constr. rmsd
   -2.20545e+02    3.30013e+00    0.00000e+00

           Step           Time
       22555000    45110.00000

   Energies (kJ/mol)
        G96Bond       G96Angle    Proper Dih.  Improper Dih.          LJ-14
    2.31467e+03    3.53400e+03    2.85425e+03    1.03421e+03   -3.19557e+02
     Coulomb-14        LJ (SR)  Disper. corr.   Coulomb (SR)   Coul. recip.
    2.85421e+04    1.24467e+05   -7.49537e+03   -9.41521e+05    5.25016e+03
      Potential    Kinetic En.   Total Energy  Conserved En.    Temperature
   -7.81340e+05    1.37003e+05   -6.44336e+05   -5.49232e+05    2.98355e+02
 Pres. DC (bar) Pressure (bar)   Constr. rmsd
   -2.22661e+02    1.49072e+02    0.00000e+00

           Step           Time
       22560000    45120.00000

   Energies (kJ/mol)
        G96Bond       G96Angle    Proper Dih.  Improper Dih.          LJ-14
    2.37227e+03    3.63263e+03    2.73195e+03    1.07362e+03   -3.21934e+02
     Coulomb-14        LJ (SR)  Disper. corr.   Coulomb (SR)   Coul. recip.
    2.85789e+04    1.23221e+05   -7.47933e+03   -9.39287e+05    5.27022e+03
      Potential    Kinetic En.   Total Energy  Conserved En.    Temperature
   -7.80208e+05    1.38307e+05   -6.41900e+05   -5.49243e+05    3.01195e+02
 Pres. DC (bar) Pressure (bar)   Constr. rmsd
   -2.21710e+02    6.11455e+01    0.00000e+00

           Step           Time
       22565000    45130.00000

   Energies (kJ/mol)
        G96Bond       G96Angle    Proper Dih.  Improper Dih.          LJ-14
    2.17553e+03    3.58929e+03    2.80466e+03    1.03594e+03   -2.27973e+02
     Coulomb-14        LJ (SR)  Disper. corr.   Coulomb (SR)   Coul. recip.
    2.86860e+04    1.22771e+05   -7.45515e+03   -9.39993e+05    5.18186e+03
      Potential    Kinetic En.   Total Energy  Conserved En.    Temperature
   -7.81432e+05    1.37312e+05   -6.44121e+05   -5.49204e+05    2.99027e+02
 Pres. DC (bar) Pressure (bar)   Constr. rmsd
   -2.20281e+02    3.85965e+01    0.00000e+00

           Step           Time
       22570000    45140.00000

   Energies (kJ/mol)
        G96Bond       G96Angle    Proper Dih.  Improper Dih.          LJ-14
    2.33581e+03    3.68519e+03    2.77156e+03    1.12704e+03   -2.70101e+02
     Coulomb-14        LJ (SR)  Disper. corr.   Coulomb (SR)   Coul. recip.
    2.83861e+04    1.24526e+05   -7.47628e+03   -9.41945e+05    5.16723e+03
      Potential    Kinetic En.   Total Energy  Conserved En.    Temperature
   -7.81693e+05    1.37578e+05   -6.44114e+05   -5.49165e+05    2.99607e+02
 Pres. DC (bar) Pressure (bar)   Constr. rmsd
   -2.21529e+02    7.10841e+01    0.00000e+00

           Step           Time
       22575000    45150.00000

   Energies (kJ/mol)
        G96Bond       G96Angle    Proper Dih.  Improper Dih.          LJ-14
    2.35738e+03    3.72657e+03    2.71147e+03    1.12174e+03   -3.13505e+02
     Coulomb-14        LJ (SR)  Disper. corr.   Coulomb (SR)   Coul. recip.
    2.83453e+04    1.22942e+05   -7.46678e+03   -9.38610e+05    5.17105e+03
      Potential    Kinetic En.   Total Energy  Conserved En.    Temperature
   -7.80014e+05    1.37635e+05   -6.42380e+05   -5.49141e+05    2.99730e+02
 Pres. DC (bar) Pressure (bar)   Constr. rmsd
   -2.20967e+02    2.41863e+01    0.00000e+00

           Step           Time
       22580000    45160.00000

   Energies (kJ/mol)
        G96Bond       G96Angle    Proper Dih.  Improper Dih.          LJ-14
    2.30266e+03    3.75033e+03    2.74947e+03    1.05351e+03   -3.43059e+02
     Coulomb-14        LJ (SR)  Disper. corr.   Coulomb (SR)   Coul. recip.
    2.85555e+04    1.22938e+05   -7.44479e+03   -9.38808e+05    5.26653e+03
      Potential    Kinetic En.   Total Energy  Conserved En.    Temperature
   -7.79979e+05    1.37261e+05   -6.42719e+05   -5.49124e+05    2.98916e+02
 Pres. DC (bar) Pressure (bar)   Constr. rmsd
   -2.19670e+02   -3.55014e+01    0.00000e+00

           Step           Time
       22585000    45170.00000

   Energies (kJ/mol)
        G96Bond       G96Angle    Proper Dih.  Improper Dih.          LJ-14
    2.34091e+03    3.71714e+03    2.71389e+03    1.17149e+03   -3.84817e+02
     Coulomb-14        LJ (SR)  Disper. corr.   Coulomb (SR)   Coul. recip.
    2.82599e+04    1.24258e+05   -7.48656e+03   -9.41707e+05    5.33618e+03
      Potential    Kinetic En.   Total Energy  Conserved En.    Temperature
   -7.81781e+05    1.36760e+05   -6.45021e+05   -5.49073e+05    2.97826e+02
 Pres. DC (bar) Pressure (bar)   Constr. rmsd
   -2.22139e+02    1.32501e+01    0.00000e+00

           Step           Time
       22590000    45180.00000

   Energies (kJ/mol)
        G96Bond       G96Angle    Proper Dih.  Improper Dih.          LJ-14
    2.24953e+03    3.64915e+03    2.80744e+03    1.12956e+03   -3.23606e+02
     Coulomb-14        LJ (SR)  Disper. corr.   Coulomb (SR)   Coul. recip.
    2.83843e+04    1.23797e+05   -7.45036e+03   -9.40644e+05    5.29558e+03
      Potential    Kinetic En.   Total Energy  Conserved En.    Temperature
   -7.81105e+05    1.38547e+05   -6.42558e+05   -5.49091e+05    3.01717e+02
 Pres. DC (bar) Pressure (bar)   Constr. rmsd
   -2.19998e+02    2.27465e+00    0.00000e+00

           Step           Time
       22595000    45190.00000

   Energies (kJ/mol)
        G96Bond       G96Angle    Proper Dih.  Improper Dih.          LJ-14
    2.27775e+03    3.79068e+03    2.69485e+03    1.06018e+03   -3.38664e+02
     Coulomb-14        LJ (SR)  Disper. corr.   Coulomb (SR)   Coul. recip.
    2.83460e+04    1.24136e+05   -7.45177e+03   -9.41323e+05    5.29719e+03
      Potential    Kinetic En.   Total Energy  Conserved En.    Temperature
   -7.81510e+05    1.38349e+05   -6.43161e+05   -5.49076e+05    3.01286e+02
 Pres. DC (bar) Pressure (bar)   Constr. rmsd
   -2.20081e+02   -6.23731e+01    0.00000e+00

           Step           Time
       22600000    45200.00000

   Energies (kJ/mol)
        G96Bond       G96Angle    Proper Dih.  Improper Dih.          LJ-14
    2.20775e+03    3.69941e+03    2.73487e+03    1.04019e+03   -2.94494e+02
     Coulomb-14        LJ (SR)  Disper. corr.   Coulomb (SR)   Coul. recip.
    2.83579e+04    1.23564e+05   -7.46091e+03   -9.38146e+05    5.26258e+03
      Potential    Kinetic En.   Total Energy  Conserved En.    Temperature
   -7.79035e+05    1.37164e+05   -6.41871e+05   -5.49046e+05    2.98704e+02
 Pres. DC (bar) Pressure (bar)   Constr. rmsd
   -2.20621e+02    4.00874e+01    0.00000e+00

           Step           Time
       22605000    45210.00000

   Energies (kJ/mol)
        G96Bond       G96Angle    Proper Dih.  Improper Dih.          LJ-14
    2.26206e+03    3.63567e+03    2.73733e+03    1.08412e+03   -3.16592e+02
     Coulomb-14        LJ (SR)  Disper. corr.   Coulomb (SR)   Coul. recip.
    2.84308e+04    1.24694e+05   -7.45360e+03   -9.39236e+05    5.24576e+03
      Potential    Kinetic En.   Total Energy  Conserved En.    Temperature
   -7.78917e+05    1.37481e+05   -6.41436e+05   -5.49019e+05    2.99396e+02
 Pres. DC (bar) Pressure (bar)   Constr. rmsd
   -2.20189e+02    2.87582e+01    0.00000e+00

           Step           Time
       22610000    45220.00000

   Energies (kJ/mol)
        G96Bond       G96Angle    Proper Dih.  Improper Dih.          LJ-14
    2.35010e+03    3.70226e+03    2.64695e+03    1.03900e+03   -2.45351e+02
     Coulomb-14        LJ (SR)  Disper. corr.   Coulomb (SR)   Coul. recip.
    2.84485e+04    1.24257e+05   -7.46632e+03   -9.42683e+05    5.21632e+03
      Potential    Kinetic En.   Total Energy  Conserved En.    Temperature
   -7.82735e+05    1.37441e+05   -6.45294e+05   -5.48974e+05    2.99309e+02
 Pres. DC (bar) Pressure (bar)   Constr. rmsd
   -2.20941e+02   -5.22800e+01    0.00000e+00

           Step           Time
       22615000    45230.00000

   Energies (kJ/mol)
        G96Bond       G96Angle    Proper Dih.  Improper Dih.          LJ-14
    2.31208e+03    3.54181e+03    2.73679e+03    1.07866e+03   -2.77309e+02
     Coulomb-14        LJ (SR)  Disper. corr.   Coulomb (SR)   Coul. recip.
    2.84264e+04    1.25070e+05   -7.46300e+03   -9.42672e+05    5.16631e+03
      Potential    Kinetic En.   Total Energy  Conserved En.    Temperature
   -7.82080e+05    1.37187e+05   -6.44893e+05   -5.48966e+05    2.98756e+02
 Pres. DC (bar) Pressure (bar)   Constr. rmsd
   -2.20744e+02    2.24677e+02    0.00000e+00

           Step           Time
       22620000    45240.00000

   Energies (kJ/mol)
        G96Bond       G96Angle    Proper Dih.  Improper Dih.          LJ-14
    2.24208e+03    3.84623e+03    2.71072e+03    1.11989e+03   -3.01815e+02
     Coulomb-14        LJ (SR)  Disper. corr.   Coulomb (SR)   Coul. recip.
    2.85596e+04    1.23813e+05   -7.44538e+03   -9.40721e+05    5.32833e+03
      Potential    Kinetic En.   Total Energy  Conserved En.    Temperature
   -7.80848e+05    1.37041e+05   -6.43808e+05   -5.48935e+05    2.98437e+02
 Pres. DC (bar) Pressure (bar)   Constr. rmsd
   -2.19705e+02    6.41042e+01    0.00000e+00

           Step           Time
       22625000    45250.00000

   Energies (kJ/mol)
        G96Bond       G96Angle    Proper Dih.  Improper Dih.          LJ-14
    2.32713e+03    3.66415e+03    2.80724e+03    1.00812e+03   -2.57569e+02
     Coulomb-14        LJ (SR)  Disper. corr.   Coulomb (SR)   Coul. recip.
    2.83489e+04    1.23849e+05   -7.45234e+03   -9.40414e+05    5.34767e+03
      Potential    Kinetic En.   Total Energy  Conserved En.    Temperature
   -7.80771e+05    1.38263e+05   -6.42509e+05   -5.48940e+05    3.01098e+02
 Pres. DC (bar) Pressure (bar)   Constr. rmsd
   -2.20115e+02   -7.70314e+01    0.00000e+00

           Step           Time
       22630000    45260.00000

   Energies (kJ/mol)
        G96Bond       G96Angle    Proper Dih.  Improper Dih.          LJ-14
    2.42287e+03    3.63555e+03    2.75279e+03    1.06150e+03   -2.89758e+02
     Coulomb-14        LJ (SR)  Disper. corr.   Coulomb (SR)   Coul. recip.
    2.86012e+04    1.23918e+05   -7.46911e+03   -9.40266e+05    5.19339e+03
      Potential    Kinetic En.   Total Energy  Conserved En.    Temperature
   -7.80440e+05    1.38289e+05   -6.42150e+05   -5.48896e+05    3.01156e+02
 Pres. DC (bar) Pressure (bar)   Constr. rmsd
   -2.21105e+02    1.16847e+02    0.00000e+00

           Step           Time
       22635000    45270.00000

   Energies (kJ/mol)
        G96Bond       G96Angle    Proper Dih.  Improper Dih.          LJ-14
    2.39008e+03    3.73149e+03    2.70968e+03    1.06130e+03   -3.30367e+02
     Coulomb-14        LJ (SR)  Disper. corr.   Coulomb (SR)   Coul. recip.
    2.82604e+04    1.24409e+05   -7.47086e+03   -9.41296e+05    5.26043e+03
      Potential    Kinetic En.   Total Energy  Conserved En.    Temperature
   -7.81276e+05    1.39052e+05   -6.42223e+05   -5.48903e+05    3.02817e+02
 Pres. DC (bar) Pressure (bar)   Constr. rmsd
   -2.21209e+02    2.98477e+01    0.00000e+00

           Step           Time
       22640000    45280.00000

   Energies (kJ/mol)
        G96Bond       G96Angle    Proper Dih.  Improper Dih.          LJ-14
    2.36837e+03    3.65224e+03    2.72354e+03    1.08823e+03   -2.65229e+02
     Coulomb-14        LJ (SR)  Disper. corr.   Coulomb (SR)   Coul. recip.
    2.82082e+04    1.25113e+05   -7.44703e+03   -9.40859e+05    5.23785e+03
      Potential    Kinetic En.   Total Energy  Conserved En.    Temperature
   -7.80179e+05    1.36736e+05   -6.43443e+05   -5.48853e+05    2.97773e+02
 Pres. DC (bar) Pressure (bar)   Constr. rmsd
   -2.19802e+02    1.19605e+02    0.00000e+00

           Step           Time
       22645000    45290.00000

   Energies (kJ/mol)
        G96Bond       G96Angle    Proper Dih.  Improper Dih.          LJ-14
    2.38237e+03    3.63594e+03    2.85615e+03    1.09169e+03   -2.49352e+02
     Coulomb-14        LJ (SR)  Disper. corr.   Coulomb (SR)   Coul. recip.
    2.83331e+04    1.24506e+05   -7.50394e+03   -9.39943e+05    5.22385e+03
      Potential    Kinetic En.   Total Energy  Conserved En.    Temperature
   -7.79667e+05    1.37265e+05   -6.42401e+05   -5.48834e+05    2.98926e+02
 Pres. DC (bar) Pressure (bar)   Constr. rmsd
   -2.23170e+02    1.32168e+02    0.00000e+00

           Step           Time
       22650000    45300.00000

   Energies (kJ/mol)
        G96Bond       G96Angle    Proper Dih.  Improper Dih.          LJ-14
    2.33794e+03    3.49207e+03    2.79573e+03    1.06827e+03   -2.89200e+02
     Coulomb-14        LJ (SR)  Disper. corr.   Coulomb (SR)   Coul. recip.
    2.85498e+04    1.23631e+05   -7.47795e+03   -9.40431e+05    5.17240e+03
      Potential    Kinetic En.   Total Energy  Conserved En.    Temperature
   -7.81151e+05    1.37965e+05   -6.43186e+05   -5.48818e+05    3.00450e+02
 Pres. DC (bar) Pressure (bar)   Constr. rmsd
   -2.21628e+02    4.75648e+01    0.00000e+00

           Step           Time
       22655000    45310.00000

   Energies (kJ/mol)
        G96Bond       G96Angle    Proper Dih.  Improper Dih.          LJ-14
    2.50006e+03    3.78646e+03    2.79056e+03    1.12513e+03   -3.48788e+02
     Coulomb-14        LJ (SR)  Disper. corr.   Coulomb (SR)   Coul. recip.
    2.84049e+04    1.24626e+05   -7.46609e+03   -9.41714e+05    5.35943e+03
      Potential    Kinetic En.   Total Energy  Conserved En.    Temperature
   -7.80936e+05    1.38010e+05   -6.42926e+05   -5.48780e+05    3.00548e+02
 Pres. DC (bar) Pressure (bar)   Constr. rmsd
   -2.20927e+02   -4.36090e+01    0.00000e+00

           Step           Time
       22660000    45320.00000

   Energies (kJ/mol)
        G96Bond       G96Angle    Proper Dih.  Improper Dih.          LJ-14
    2.33686e+03    3.56331e+03    2.71868e+03    1.07239e+03   -3.16464e+02
     Coulomb-14        LJ (SR)  Disper. corr.   Coulomb (SR)   Coul. recip.
    2.84303e+04    1.24257e+05   -7.44133e+03   -9.41870e+05    5.29890e+03
      Potential    Kinetic En.   Total Energy  Conserved En.    Temperature
   -7.81951e+05    1.37525e+05   -6.44426e+05   -5.48781e+05    2.99491e+02
 Pres. DC (bar) Pressure (bar)   Constr. rmsd
   -2.19466e+02   -4.04680e+01    0.00000e+00

           Step           Time
       22665000    45330.00000

   Energies (kJ/mol)
        G96Bond       G96Angle    Proper Dih.  Improper Dih.          LJ-14
    2.31900e+03    3.85082e+03    2.79589e+03    1.07782e+03   -3.18512e+02
     Coulomb-14        LJ (SR)  Disper. corr.   Coulomb (SR)   Coul. recip.
    2.85502e+04    1.24453e+05   -7.47027e+03   -9.40823e+05    5.31458e+03
      Potential    Kinetic En.   Total Energy  Conserved En.    Temperature
   -7.80251e+05    1.38250e+05   -6.42001e+05   -5.48745e+05    3.01069e+02
 Pres. DC (bar) Pressure (bar)   Constr. rmsd
   -2.21174e+02    1.47514e+02    0.00000e+00

           Step           Time
       22670000    45340.00000

   Energies (kJ/mol)
        G96Bond       G96Angle    Proper Dih.  Improper Dih.          LJ-14
    2.42339e+03    3.37855e+03    2.78716e+03    1.01474e+03   -3.42131e+02
     Coulomb-14        LJ (SR)  Disper. corr.   Coulomb (SR)   Coul. recip.
    2.86461e+04    1.25530e+05   -7.48461e+03   -9.43670e+05    5.22707e+03
      Potential    Kinetic En.   Total Energy  Conserved En.    Temperature
   -7.82490e+05    1.36619e+05   -6.45870e+05   -5.48733e+05    2.97519e+02
 Pres. DC (bar) Pressure (bar)   Constr. rmsd
   -2.22023e+02    9.73408e+01    0.00000e+00

           Step           Time
       22675000    45350.00000

   Energies (kJ/mol)
        G96Bond       G96Angle    Proper Dih.  Improper Dih.          LJ-14
    2.45145e+03    3.74746e+03    2.82950e+03    1.13973e+03   -3.00769e+02
     Coulomb-14        LJ (SR)  Disper. corr.   Coulomb (SR)   Coul. recip.
    2.83273e+04    1.23329e+05   -7.44347e+03   -9.40579e+05    5.25910e+03
      Potential    Kinetic En.   Total Energy  Conserved En.    Temperature
   -7.81239e+05    1.38138e+05   -6.43101e+05   -5.48698e+05    3.00827e+02
 Pres. DC (bar) Pressure (bar)   Constr. rmsd
   -2.19592e+02   -1.55960e+01    0.00000e+00

           Step           Time
       22680000    45360.00000

   Energies (kJ/mol)
        G96Bond       G96Angle    Proper Dih.  Improper Dih.          LJ-14
    2.35588e+03    3.71961e+03    2.81150e+03    1.13801e+03   -3.57850e+02
     Coulomb-14        LJ (SR)  Disper. corr.   Coulomb (SR)   Coul. recip.
    2.84223e+04    1.22688e+05   -7.46974e+03   -9.39298e+05    5.23524e+03
      Potential    Kinetic En.   Total Energy  Conserved En.    Temperature
   -7.80755e+05    1.37640e+05   -6.43115e+05   -5.48683e+05    2.99742e+02
 Pres. DC (bar) Pressure (bar)   Constr. rmsd
   -2.21142e+02   -1.12635e+01    0.00000e+00

           Step           Time
       22685000    45370.00000

   Energies (kJ/mol)
        G96Bond       G96Angle    Proper Dih.  Improper Dih.          LJ-14
    2.39607e+03    3.72052e+03    2.69387e+03    1.11523e+03   -3.10381e+02
     Coulomb-14        LJ (SR)  Disper. corr.   Coulomb (SR)   Coul. recip.
    2.84656e+04    1.23817e+05   -7.47697e+03   -9.41283e+05    5.13114e+03
      Potential    Kinetic En.   Total Energy  Conserved En.    Temperature
   -7.81731e+05    1.37388e+05   -6.44343e+05   -5.48676e+05    2.99193e+02
 Pres. DC (bar) Pressure (bar)   Constr. rmsd
   -2.21570e+02    4.06276e+01    0.00000e+00

           Step           Time
       22690000    45380.00000

   Energies (kJ/mol)
        G96Bond       G96Angle    Proper Dih.  Improper Dih.          LJ-14
    2.24543e+03    3.71104e+03    2.71593e+03    1.08289e+03   -2.61100e+02
     Coulomb-14        LJ (SR)  Disper. corr.   Coulomb (SR)   Coul. recip.
    2.85266e+04    1.22858e+05   -7.42985e+03   -9.37755e+05    5.38614e+03
      Potential    Kinetic En.   Total Energy  Conserved En.    Temperature
   -7.78920e+05    1.37044e+05   -6.41876e+05   -5.48673e+05    2.98444e+02
 Pres. DC (bar) Pressure (bar)   Constr. rmsd
   -2.18790e+02   -4.99571e+00    0.00000e+00

           Step           Time
       22695000    45390.00000

   Energies (kJ/mol)
        G96Bond       G96Angle    Proper Dih.  Improper Dih.          LJ-14
    2.28817e+03    3.71130e+03    2.78744e+03    1.02526e+03   -2.99040e+02
     Coulomb-14        LJ (SR)  Disper. corr.   Coulomb (SR)   Coul. recip.
    2.85165e+04    1.24041e+05   -7.47150e+03   -9.41133e+05    5.21944e+03
      Potential    Kinetic En.   Total Energy  Conserved En.    Temperature
   -7.81315e+05    1.38271e+05   -6.43044e+05   -5.48670e+05    3.01115e+02
 Pres. DC (bar) Pressure (bar)   Constr. rmsd
   -2.21246e+02    1.11340e+02    0.00000e+00

           Step           Time
       22700000    45400.00000

   Energies (kJ/mol)
        G96Bond       G96Angle    Proper Dih.  Improper Dih.          LJ-14
    2.33604e+03    3.64742e+03    2.75152e+03    1.05583e+03   -2.38219e+02
     Coulomb-14        LJ (SR)  Disper. corr.   Coulomb (SR)   Coul. recip.
    2.83295e+04    1.24998e+05   -7.44690e+03   -9.42133e+05    5.35807e+03
      Potential    Kinetic En.   Total Energy  Conserved En.    Temperature
   -7.81341e+05    1.37618e+05   -6.43723e+05   -5.48659e+05    2.99694e+02
 Pres. DC (bar) Pressure (bar)   Constr. rmsd
   -2.19794e+02    1.28650e+02    0.00000e+00

           Step           Time
       22705000    45410.00000

   Energies (kJ/mol)
        G96Bond       G96Angle    Proper Dih.  Improper Dih.          LJ-14
    2.32900e+03    3.69690e+03    2.70059e+03    1.10898e+03   -3.19236e+02
     Coulomb-14        LJ (SR)  Disper. corr.   Coulomb (SR)   Coul. recip.
    2.82894e+04    1.22837e+05   -7.44726e+03   -9.38934e+05    5.37112e+03
      Potential    Kinetic En.   Total Energy  Conserved En.    Temperature
   -7.80368e+05    1.37055e+05   -6.43313e+05   -5.48630e+05    2.98468e+02
 Pres. DC (bar) Pressure (bar)   Constr. rmsd
   -2.19815e+02   -8.33716e+01    0.00000e+00

           Step           Time
       22710000    45420.00000

   Energies (kJ/mol)
        G96Bond       G96Angle    Proper Dih.  Improper Dih.          LJ-14
    2.25555e+03    3.68540e+03    2.62837e+03    1.09488e+03   -3.32180e+02
     Coulomb-14        LJ (SR)  Disper. corr.   Coulomb (SR)   Coul. recip.
    2.83801e+04    1.24003e+05   -7.48679e+03   -9.41846e+05    5.09959e+03
      Potential    Kinetic En.   Total Energy  Conserved En.    Temperature
   -7.82518e+05    1.37866e+05   -6.44653e+05   -5.48615e+05    3.00233e+02
 Pres. DC (bar) Pressure (bar)   Constr. rmsd
   -2.22152e+02   -1.46662e+01    0.00000e+00

           Step           Time
       22715000    45430.00000

   Energies (kJ/mol)
        G96Bond       G96Angle    Proper Dih.  Improper Dih.          LJ-14
    2.34768e+03    3.62347e+03    2.74864e+03    1.09490e+03   -3.45369e+02
     Coulomb-14        LJ (SR)  Disper. corr.   Coulomb (SR)   Coul. recip.
    2.84539e+04    1.22403e+05   -7.43749e+03   -9.37787e+05    5.30331e+03
      Potential    Kinetic En.   Total Energy  Conserved En.    Temperature
   -7.79595e+05    1.37279e+05   -6.42316e+05   -5.48595e+05    2.98957e+02
 Pres. DC (bar) Pressure (bar)   Constr. rmsd
   -2.19240e+02   -1.22382e+02    0.00000e+00

           Step           Time
       22720000    45440.00000

   Energies (kJ/mol)
        G96Bond       G96Angle    Proper Dih.  Improper Dih.          LJ-14
    2.20755e+03    3.56069e+03    2.69592e+03    1.10649e+03   -2.92086e+02
     Coulomb-14        LJ (SR)  Disper. corr.   Coulomb (SR)   Coul. recip.
    2.86301e+04    1.23723e+05   -7.45869e+03   -9.41570e+05    5.27750e+03
      Potential    Kinetic En.   Total Energy  Conserved En.    Temperature
   -7.82119e+05    1.37136e+05   -6.44982e+05   -5.48558e+05    2.98645e+02
 Pres. DC (bar) Pressure (bar)   Constr. rmsd
   -2.20490e+02   -1.34903e+02    0.00000e+00

           Step           Time
       22725000    45450.00000

   Energies (kJ/mol)
        G96Bond       G96Angle    Proper Dih.  Improper Dih.          LJ-14
    2.34716e+03    3.69867e+03    2.74134e+03    1.11445e+03   -3.73042e+02
     Coulomb-14        LJ (SR)  Disper. corr.   Coulomb (SR)   Coul. recip.
    2.83040e+04    1.21944e+05   -7.44337e+03   -9.37511e+05    5.26701e+03
      Potential    Kinetic En.   Total Energy  Conserved En.    Temperature
   -7.79910e+05    1.38081e+05   -6.41828e+05   -5.48555e+05    3.00703e+02
 Pres. DC (bar) Pressure (bar)   Constr. rmsd
   -2.19586e+02   -1.50572e+02    0.00000e+00

           Step           Time
       22730000    45460.00000

   Energies (kJ/mol)
        G96Bond       G96Angle    Proper Dih.  Improper Dih.          LJ-14
    2.34697e+03    3.78768e+03    2.78952e+03    1.07136e+03   -3.53196e+02
     Coulomb-14        LJ (SR)  Disper. corr.   Coulomb (SR)   Coul. recip.
    2.84980e+04    1.22485e+05   -7.49367e+03   -9.39164e+05    5.34758e+03
      Potential    Kinetic En.   Total Energy  Conserved En.    Temperature
   -7.80685e+05    1.38516e+05   -6.42169e+05   -5.48515e+05    3.01649e+02
 Pres. DC (bar) Pressure (bar)   Constr. rmsd
   -2.22560e+02    3.14312e+01    0.00000e+00

           Step           Time
       22735000    45470.00000

   Energies (kJ/mol)
        G96Bond       G96Angle    Proper Dih.  Improper Dih.          LJ-14
    2.54383e+03    3.57395e+03    2.84827e+03    1.06486e+03   -3.35990e+02
     Coulomb-14        LJ (SR)  Disper. corr.   Coulomb (SR)   Coul. recip.
    2.84632e+04    1.24367e+05   -7.46335e+03   -9.40430e+05    5.24364e+03
      Potential    Kinetic En.   Total Energy  Conserved En.    Temperature
   -7.80125e+05    1.38553e+05   -6.41572e+05   -5.48472e+05    3.01730e+02
 Pres. DC (bar) Pressure (bar)   Constr. rmsd
   -2.20765e+02   -4.94078e+01    0.00000e+00

           Step           Time
       22740000    45480.00000

   Energies (kJ/mol)
        G96Bond       G96Angle    Proper Dih.  Improper Dih.          LJ-14
    2.41455e+03    3.78321e+03    2.71972e+03    1.15559e+03   -3.40747e+02
     Coulomb-14        LJ (SR)  Disper. corr.   Coulomb (SR)   Coul. recip.
    2.83266e+04    1.23722e+05   -7.49759e+03   -9.40218e+05    5.19953e+03
      Potential    Kinetic En.   Total Energy  Conserved En.    Temperature
   -7.80736e+05    1.37506e+05   -6.43229e+05   -5.48453e+05    2.99451e+02
 Pres. DC (bar) Pressure (bar)   Constr. rmsd
   -2.22793e+02    7.54933e+01    0.00000e+00

           Step           Time
       22745000    45490.00000

   Energies (kJ/mol)
        G96Bond       G96Angle    Proper Dih.  Improper Dih.          LJ-14
    2.46138e+03    3.80287e+03    2.87459e+03    1.24783e+03   -3.41547e+02
     Coulomb-14        LJ (SR)  Disper. corr.   Coulomb (SR)   Coul. recip.
    2.84613e+04    1.22891e+05   -7.45484e+03   -9.38892e+05    5.22687e+03
      Potential    Kinetic En.   Total Energy  Conserved En.    Temperature
   -7.79722e+05    1.37858e+05   -6.41864e+05   -5.48412e+05    3.00217e+02
 Pres. DC (bar) Pressure (bar)   Constr. rmsd
   -2.20263e+02   -9.86370e+01    0.00000e+00

           Step           Time
       22750000    45500.00000

   Energies (kJ/mol)
        G96Bond       G96Angle    Proper Dih.  Improper Dih.          LJ-14
    2.49584e+03    3.67258e+03    2.67990e+03    1.05445e+03   -3.25002e+02
     Coulomb-14        LJ (SR)  Disper. corr.   Coulomb (SR)   Coul. recip.
    2.84698e+04    1.24301e+05   -7.47104e+03   -9.40320e+05    5.20905e+03
      Potential    Kinetic En.   Total Energy  Conserved En.    Temperature
   -7.80233e+05    1.38134e+05   -6.42099e+05   -5.48369e+05    3.00818e+02
 Pres. DC (bar) Pressure (bar)   Constr. rmsd
   -2.21220e+02    1.44079e+02    0.00000e+00

           Step           Time
       22755000    45510.00000

   Energies (kJ/mol)
        G96Bond       G96Angle    Proper Dih.  Improper Dih.          LJ-14
    2.41327e+03    3.53582e+03    2.78888e+03    1.05637e+03   -3.39638e+02
     Coulomb-14        LJ (SR)  Disper. corr.   Coulomb (SR)   Coul. recip.
    2.83557e+04    1.24687e+05   -7.46959e+03   -9.41890e+05    5.21724e+03
      Potential    Kinetic En.   Total Energy  Conserved En.    Temperature
   -7.81645e+05    1.37879e+05   -6.43766e+05   -5.48368e+05    3.00262e+02
 Pres. DC (bar) Pressure (bar)   Constr. rmsd
   -2.21134e+02    2.60391e+01    0.00000e+00

           Step           Time
       22760000    45520.00000

   Energies (kJ/mol)
        G96Bond       G96Angle    Proper Dih.  Improper Dih.          LJ-14
    2.16953e+03    3.69390e+03    2.72035e+03    1.10173e+03   -3.12924e+02
     Coulomb-14        LJ (SR)  Disper. corr.   Coulomb (SR)   Coul. recip.
    2.83975e+04    1.24228e+05   -7.46510e+03   -9.42262e+05    5.22107e+03
      Potential    Kinetic En.   Total Energy  Conserved En.    Temperature
   -7.82507e+05    1.37245e+05   -6.45262e+05   -5.48356e+05    2.98882e+02
 Pres. DC (bar) Pressure (bar)   Constr. rmsd
   -2.20868e+02    8.82342e+01    0.00000e+00

           Step           Time
       22765000    45530.00000

   Energies (kJ/mol)
        G96Bond       G96Angle    Proper Dih.  Improper Dih.          LJ-14
    2.40227e+03    3.59522e+03    2.74312e+03    1.10251e+03   -2.79503e+02
     Coulomb-14        LJ (SR)  Disper. corr.   Coulomb (SR)   Coul. recip.
    2.85749e+04    1.23169e+05   -7.44855e+03   -9.38443e+05    5.20038e+03
      Potential    Kinetic En.   Total Energy  Conserved En.    Temperature
   -7.79384e+05    1.37671e+05   -6.41713e+05   -5.48292e+05    2.99810e+02
 Pres. DC (bar) Pressure (bar)   Constr. rmsd
   -2.19891e+02    7.55693e+01    0.00000e+00

           Step           Time
       22770000    45540.00000

   Energies (kJ/mol)
        G96Bond       G96Angle    Proper Dih.  Improper Dih.          LJ-14
    2.26941e+03    3.91232e+03    2.78410e+03    1.07750e+03   -3.43052e+02
     Coulomb-14        LJ (SR)  Disper. corr.   Coulomb (SR)   Coul. recip.
    2.83022e+04    1.23770e+05   -7.40798e+03   -9.40832e+05    5.20546e+03
      Potential    Kinetic En.   Total Energy  Conserved En.    Temperature
   -7.81262e+05    1.38217e+05   -6.43045e+05   -5.48295e+05    3.00999e+02
 Pres. DC (bar) Pressure (bar)   Constr. rmsd
   -2.17505e+02   -1.95894e+02    0.00000e+00

           Step           Time
       22775000    45550.00000

   Energies (kJ/mol)
        G96Bond       G96Angle    Proper Dih.  Improper Dih.          LJ-14
    2.18988e+03    3.85578e+03    2.65085e+03    1.14135e+03   -2.65126e+02
     Coulomb-14        LJ (SR)  Disper. corr.   Coulomb (SR)   Coul. recip.
    2.85067e+04    1.23093e+05   -7.45018e+03   -9.40335e+05    5.26377e+03
      Potential    Kinetic En.   Total Energy  Conserved En.    Temperature
   -7.81349e+05    1.36688e+05   -6.44661e+05   -5.48278e+05    2.97668e+02
 Pres. DC (bar) Pressure (bar)   Constr. rmsd
   -2.19987e+02   -1.72590e+02    0.00000e+00

           Step           Time
       22780000    45560.00000

   Energies (kJ/mol)
        G96Bond       G96Angle    Proper Dih.  Improper Dih.          LJ-14
    2.23728e+03    3.78726e+03    2.72601e+03    1.05324e+03   -3.29582e+02
     Coulomb-14        LJ (SR)  Disper. corr.   Coulomb (SR)   Coul. recip.
    2.83376e+04    1.24089e+05   -7.48519e+03   -9.42013e+05    5.24365e+03
      Potential    Kinetic En.   Total Energy  Conserved En.    Temperature
   -7.82354e+05    1.38022e+05   -6.44332e+05   -5.48240e+05    3.00574e+02
 Pres. DC (bar) Pressure (bar)   Constr. rmsd
   -2.22057e+02    8.59331e+01    0.00000e+00

           Step           Time
       22785000    45570.00000

   Energies (kJ/mol)
        G96Bond       G96Angle    Proper Dih.  Improper Dih.          LJ-14
    2.35693e+03    3.77338e+03    2.72273e+03    1.08563e+03   -2.99864e+02
     Coulomb-14        LJ (SR)  Disper. corr.   Coulomb (SR)   Coul. recip.
    2.85571e+04    1.23308e+05   -7.47223e+03   -9.39091e+05    5.14414e+03
      Potential    Kinetic En.   Total Energy  Conserved En.    Temperature
   -7.79915e+05    1.38000e+05   -6.41915e+05   -5.48202e+05    3.00526e+02
 Pres. DC (bar) Pressure (bar)   Constr. rmsd
   -2.21290e+02   -1.10944e+01    0.00000e+00

           Step           Time
       22790000    45580.00000

   Energies (kJ/mol)
        G96Bond       G96Angle    Proper Dih.  Improper Dih.          LJ-14
    2.55119e+03    3.69653e+03    2.66760e+03    1.09038e+03   -3.26043e+02
     Coulomb-14        LJ (SR)  Disper. corr.   Coulomb (SR)   Coul. recip.
    2.84503e+04    1.22983e+05   -7.48545e+03   -9.38475e+05    5.25888e+03
      Potential    Kinetic En.   Total Energy  Conserved En.    Temperature
   -7.79589e+05    1.37909e+05   -6.41680e+05   -5.48164e+05    3.00328e+02
 Pres. DC (bar) Pressure (bar)   Constr. rmsd
   -2.22073e+02   -1.86346e+01    0.00000e+00

           Step           Time
       22795000    45590.00000

   Energies (kJ/mol)
        G96Bond       G96Angle    Proper Dih.  Improper Dih.          LJ-14
    2.33643e+03    3.73889e+03    2.75983e+03    1.13101e+03   -2.57933e+02
     Coulomb-14        LJ (SR)  Disper. corr.   Coulomb (SR)   Coul. recip.
    2.82744e+04    1.24399e+05   -7.47643e+03   -9.40980e+05    5.20814e+03
      Potential    Kinetic En.   Total Energy  Conserved En.    Temperature
   -7.80866e+05    1.37157e+05   -6.43709e+05   -5.48171e+05    2.98690e+02
 Pres. DC (bar) Pressure (bar)   Constr. rmsd
   -2.21538e+02    1.06080e+02    0.00000e+00

           Step           Time
       22800000    45600.00000

   Energies (kJ/mol)
        G96Bond       G96Angle    Proper Dih.  Improper Dih.          LJ-14
    2.34978e+03    3.66537e+03    2.63800e+03    1.07444e+03   -3.02620e+02
     Coulomb-14        LJ (SR)  Disper. corr.   Coulomb (SR)   Coul. recip.
    2.82936e+04    1.24430e+05   -7.47529e+03   -9.42862e+05    5.24127e+03
      Potential    Kinetic En.   Total Energy  Conserved En.    Temperature
   -7.82947e+05    1.37044e+05   -6.45904e+05   -5.48164e+05    2.98443e+02
 Pres. DC (bar) Pressure (bar)   Constr. rmsd
   -2.21471e+02   -6.97728e+00    0.00000e+00

           Step           Time
       22805000    45610.00000

   Energies (kJ/mol)
        G96Bond       G96Angle    Proper Dih.  Improper Dih.          LJ-14
    2.29158e+03    3.60287e+03    2.69717e+03    1.06568e+03   -3.27552e+02
     Coulomb-14        LJ (SR)  Disper. corr.   Coulomb (SR)   Coul. recip.
    2.82887e+04    1.22871e+05   -7.45845e+03   -9.40119e+05    5.39302e+03
      Potential    Kinetic En.   Total Energy  Conserved En.    Temperature
   -7.81695e+05    1.36406e+05   -6.45289e+05   -5.48135e+05    2.97055e+02
 Pres. DC (bar) Pressure (bar)   Constr. rmsd
   -2.20475e+02   -2.54920e+02    0.00000e+00

           Step           Time
       22810000    45620.00000

   Energies (kJ/mol)
        G96Bond       G96Angle    Proper Dih.  Improper Dih.          LJ-14
    2.27943e+03    3.64390e+03    2.79788e+03    1.04886e+03   -3.69395e+02
     Coulomb-14        LJ (SR)  Disper. corr.   Coulomb (SR)   Coul. recip.
    2.83574e+04    1.24543e+05   -7.43140e+03   -9.42044e+05    5.36031e+03
      Potential    Kinetic En.   Total Energy  Conserved En.    Temperature
   -7.81814e+05    1.37292e+05   -6.44522e+05   -5.48103e+05    2.98984e+02
 Pres. DC (bar) Pressure (bar)   Constr. rmsd
   -2.18881e+02   -1.47701e+02    0.00000e+00

           Step           Time
       22815000    45630.00000

   Energies (kJ/mol)
        G96Bond       G96Angle    Proper Dih.  Improper Dih.          LJ-14
    2.34101e+03    3.71551e+03    2.73285e+03    1.09988e+03   -3.67797e+02
     Coulomb-14        LJ (SR)  Disper. corr.   Coulomb (SR)   Coul. recip.
    2.82827e+04    1.25133e+05   -7.48534e+03   -9.41831e+05    5.25608e+03
      Potential    Kinetic En.   Total Energy  Conserved En.    Temperature
   -7.81124e+05    1.37845e+05   -6.43279e+05   -5.48090e+05    3.00187e+02
 Pres. DC (bar) Pressure (bar)   Constr. rmsd
   -2.22066e+02    1.06660e+02    0.00000e+00

           Step           Time
       22820000    45640.00000

   Energies (kJ/mol)
        G96Bond       G96Angle    Proper Dih.  Improper Dih.          LJ-14
    2.40759e+03    3.69622e+03    2.78735e+03    1.14407e+03   -4.07005e+02
     Coulomb-14        LJ (SR)  Disper. corr.   Coulomb (SR)   Coul. recip.
    2.83119e+04    1.23465e+05   -7.43778e+03   -9.39251e+05    5.36449e+03
      Potential    Kinetic En.   Total Energy  Conserved En.    Temperature
   -7.79919e+05    1.38384e+05   -6.41535e+05   -5.48092e+05    3.01361e+02
 Pres. DC (bar) Pressure (bar)   Constr. rmsd
   -2.19257e+02   -1.18861e+02    0.00000e+00

           Step           Time
       22825000    45650.00000

   Energies (kJ/mol)
        G96Bond       G96Angle    Proper Dih.  Improper Dih.          LJ-14
    2.26261e+03    3.69759e+03    2.72914e+03    1.03087e+03   -2.94649e+02
     Coulomb-14        LJ (SR)  Disper. corr.   Coulomb (SR)   Coul. recip.
    2.86578e+04    1.23581e+05   -7.48988e+03   -9.41267e+05    5.14446e+03
      Potential    Kinetic En.   Total Energy  Conserved En.    Temperature
   -7.81948e+05    1.36124e+05   -6.45824e+05   -5.48046e+05    2.96441e+02
 Pres. DC (bar) Pressure (bar)   Constr. rmsd
   -2.22336e+02   -1.67296e+01    0.00000e+00

           Step           Time
       22830000    45660.00000

   Energies (kJ/mol)
        G96Bond       G96Angle    Proper Dih.  Improper Dih.          LJ-14
    2.36699e+03    3.76261e+03    2.79025e+03    1.12765e+03   -3.70019e+02
     Coulomb-14        LJ (SR)  Disper. corr.   Coulomb (SR)   Coul. recip.
    2.85007e+04    1.21899e+05   -7.43548e+03   -9.36914e+05    5.29990e+03
      Potential    Kinetic En.   Total Energy  Conserved En.    Temperature
   -7.78973e+05    1.38177e+05   -6.40796e+05   -5.48051e+05    3.00910e+02
 Pres. DC (bar) Pressure (bar)   Constr. rmsd
   -2.19121e+02   -2.04982e+02    0.00000e+00

           Step           Time
       22835000    45670.00000

   Energies (kJ/mol)
        G96Bond       G96Angle    Proper Dih.  Improper Dih.          LJ-14
    2.37624e+03    3.67380e+03    2.77576e+03    1.06080e+03   -3.51548e+02
     Coulomb-14        LJ (SR)  Disper. corr.   Coulomb (SR)   Coul. recip.
    2.84540e+04    1.23883e+05   -7.48200e+03   -9.41396e+05    5.18793e+03
      Potential    Kinetic En.   Total Energy  Conserved En.    Temperature
   -7.81818e+05    1.38322e+05   -6.43496e+05   -5.48020e+05    3.01228e+02
 Pres. DC (bar) Pressure (bar)   Constr. rmsd
   -2.21869e+02   -1.20665e+02    0.00000e+00

           Step           Time
       22840000    45680.00000

   Energies (kJ/mol)
        G96Bond       G96Angle    Proper Dih.  Improper Dih.          LJ-14
    2.36447e+03    3.73768e+03    2.73016e+03    1.17497e+03   -3.03076e+02
     Coulomb-14        LJ (SR)  Disper. corr.   Coulomb (SR)   Coul. recip.
    2.83245e+04    1.24718e+05   -7.46557e+03   -9.41014e+05    5.17795e+03
      Potential    Kinetic En.   Total Energy  Conserved En.    Temperature
   -7.80555e+05    1.38854e+05   -6.41700e+05   -5.48003e+05    3.02386e+02
 Pres. DC (bar) Pressure (bar)   Constr. rmsd
   -2.20896e+02    1.26971e+02    0.00000e+00

           Step           Time
       22845000    45690.00000

   Energies (kJ/mol)
        G96Bond       G96Angle    Proper Dih.  Improper Dih.          LJ-14
    2.39900e+03    3.65619e+03    2.73712e+03    1.16528e+03   -3.55213e+02
     Coulomb-14        LJ (SR)  Disper. corr.   Coulomb (SR)   Coul. recip.
    2.84283e+04    1.24576e+05   -7.45831e+03   -9.42249e+05    5.27267e+03
      Potential    Kinetic En.   Total Energy  Conserved En.    Temperature
   -7.81828e+05    1.37176e+05   -6.44652e+05   -5.47987e+05    2.98732e+02
 Pres. DC (bar) Pressure (bar)   Constr. rmsd
   -2.20467e+02   -1.12629e+02    0.00000e+00

           Step           Time
       22850000    45700.00000

   Energies (kJ/mol)
        G96Bond       G96Angle    Proper Dih.  Improper Dih.          LJ-14
    2.46081e+03    3.69071e+03    2.73053e+03    1.00054e+03   -3.38796e+02
     Coulomb-14        LJ (SR)  Disper. corr.   Coulomb (SR)   Coul. recip.
    2.84358e+04    1.22317e+05   -7.44743e+03   -9.39634e+05    5.25962e+03
      Potential    Kinetic En.   Total Energy  Conserved En.    Temperature
   -7.81525e+05    1.37891e+05   -6.43633e+05   -5.47974e+05    3.00289e+02
 Pres. DC (bar) Pressure (bar)   Constr. rmsd
   -2.19825e+02   -2.70454e+02    0.00000e+00

Writing checkpoint, step 22851000 at Thu Aug  8 17:49:27 2024


           Step           Time
       22855000    45710.00000

   Energies (kJ/mol)
        G96Bond       G96Angle    Proper Dih.  Improper Dih.          LJ-14
    2.36465e+03    3.65577e+03    2.80872e+03    1.09524e+03   -3.24151e+02
     Coulomb-14        LJ (SR)  Disper. corr.   Coulomb (SR)   Coul. recip.
    2.88643e+04    1.24632e+05   -7.44888e+03   -9.42692e+05    5.33945e+03
      Potential    Kinetic En.   Total Energy  Conserved En.    Temperature
   -7.81705e+05    1.38934e+05   -6.42770e+05   -5.47955e+05    3.02560e+02
 Pres. DC (bar) Pressure (bar)   Constr. rmsd
   -2.19910e+02    3.44926e+00    0.00000e+00

           Step           Time
       22860000    45720.00000

   Energies (kJ/mol)
        G96Bond       G96Angle    Proper Dih.  Improper Dih.          LJ-14
    2.24208e+03    3.66329e+03    2.67391e+03    1.07714e+03   -3.44440e+02
     Coulomb-14        LJ (SR)  Disper. corr.   Coulomb (SR)   Coul. recip.
    2.85789e+04    1.24019e+05   -7.49898e+03   -9.43107e+05    5.19926e+03
      Potential    Kinetic En.   Total Energy  Conserved En.    Temperature
   -7.83498e+05    1.36902e+05   -6.46596e+05   -5.47911e+05    2.98134e+02
 Pres. DC (bar) Pressure (bar)   Constr. rmsd
   -2.22875e+02   -2.66980e+01    0.00000e+00

           Step           Time
       22865000    45730.00000

   Energies (kJ/mol)
        G96Bond       G96Angle    Proper Dih.  Improper Dih.          LJ-14
    2.28747e+03    3.61834e+03    2.66863e+03    1.08906e+03   -3.53497e+02
     Coulomb-14        LJ (SR)  Disper. corr.   Coulomb (SR)   Coul. recip.
    2.83849e+04    1.23841e+05   -7.46400e+03   -9.41861e+05    5.18380e+03
      Potential    Kinetic En.   Total Energy  Conserved En.    Temperature
   -7.82606e+05    1.36740e+05   -6.45866e+05   -5.47903e+05    2.97781e+02
 Pres. DC (bar) Pressure (bar)   Constr. rmsd
   -2.20804e+02   -1.72624e+02    0.00000e+00

           Step           Time
       22870000    45740.00000

   Energies (kJ/mol)
        G96Bond       G96Angle    Proper Dih.  Improper Dih.          LJ-14
    2.32687e+03    3.61824e+03    2.70266e+03    1.10364e+03   -3.34963e+02
     Coulomb-14        LJ (SR)  Disper. corr.   Coulomb (SR)   Coul. recip.
    2.84494e+04    1.24668e+05   -7.47534e+03   -9.40791e+05    5.24086e+03
      Potential    Kinetic En.   Total Energy  Conserved En.    Temperature
   -7.80492e+05    1.37925e+05   -6.42567e+05   -5.47897e+05    3.00362e+02
 Pres. DC (bar) Pressure (bar)   Constr. rmsd
   -2.21474e+02    5.35396e+01    0.00000e+00

           Step           Time
       22875000    45750.00000

   Energies (kJ/mol)
        G96Bond       G96Angle    Proper Dih.  Improper Dih.          LJ-14
    2.28660e+03    3.66855e+03    2.79808e+03    1.00443e+03   -3.19838e+02
     Coulomb-14        LJ (SR)  Disper. corr.   Coulomb (SR)   Coul. recip.
    2.85216e+04    1.22460e+05   -7.46070e+03   -9.40148e+05    5.22886e+03
      Potential    Kinetic En.   Total Energy  Conserved En.    Temperature
   -7.81960e+05    1.36432e+05   -6.45528e+05   -5.47882e+05    2.97112e+02
 Pres. DC (bar) Pressure (bar)   Constr. rmsd
   -2.20609e+02   -1.74966e+02    0.00000e+00

           Step           Time
       22880000    45760.00000

   Energies (kJ/mol)
        G96Bond       G96Angle    Proper Dih.  Improper Dih.          LJ-14
    2.31446e+03    3.75923e+03    2.77798e+03    1.07982e+03   -3.88456e+02
     Coulomb-14        LJ (SR)  Disper. corr.   Coulomb (SR)   Coul. recip.
    2.83714e+04    1.24027e+05   -7.45128e+03   -9.39992e+05    5.28462e+03
      Potential    Kinetic En.   Total Energy  Conserved En.    Temperature
   -7.80217e+05    1.37237e+05   -6.42980e+05   -5.47882e+05    2.98865e+02
 Pres. DC (bar) Pressure (bar)   Constr. rmsd
   -2.20052e+02    1.79147e+00    0.00000e+00

           Step           Time
       22885000    45770.00000

   Energies (kJ/mol)
        G96Bond       G96Angle    Proper Dih.  Improper Dih.          LJ-14
    2.46670e+03    3.71418e+03    2.66723e+03    1.10442e+03   -3.47432e+02
     Coulomb-14        LJ (SR)  Disper. corr.   Coulomb (SR)   Coul. recip.
    2.85410e+04    1.22321e+05   -7.44030e+03   -9.38402e+05    5.33589e+03
      Potential    Kinetic En.   Total Energy  Conserved En.    Temperature
   -7.80039e+05    1.38245e+05   -6.41794e+05   -5.47857e+05    3.01060e+02
 Pres. DC (bar) Pressure (bar)   Constr. rmsd
   -2.19405e+02   -1.27957e+02    0.00000e+00

           Step           Time
       22890000    45780.00000

   Energies (kJ/mol)
        G96Bond       G96Angle    Proper Dih.  Improper Dih.          LJ-14
    2.28115e+03    3.70602e+03    2.68220e+03    1.15881e+03   -3.07933e+02
     Coulomb-14        LJ (SR)  Disper. corr.   Coulomb (SR)   Coul. recip.
    2.84970e+04    1.23080e+05   -7.47255e+03   -9.39141e+05    5.30731e+03
      Potential    Kinetic En.   Total Energy  Conserved En.    Temperature
   -7.80209e+05    1.37803e+05   -6.42406e+05   -5.47824e+05    3.00097e+02
 Pres. DC (bar) Pressure (bar)   Constr. rmsd
   -2.21309e+02   -6.76769e+01    0.00000e+00

           Step           Time
       22895000    45790.00000

   Energies (kJ/mol)
        G96Bond       G96Angle    Proper Dih.  Improper Dih.          LJ-14
    2.37146e+03    3.56044e+03    2.68432e+03    1.12107e+03   -2.13916e+02
     Coulomb-14        LJ (SR)  Disper. corr.   Coulomb (SR)   Coul. recip.
    2.86902e+04    1.22312e+05   -7.45339e+03   -9.37528e+05    5.19340e+03
      Potential    Kinetic En.   Total Energy  Conserved En.    Temperature
   -7.79263e+05    1.37815e+05   -6.41448e+05   -5.47803e+05    3.00123e+02
 Pres. DC (bar) Pressure (bar)   Constr. rmsd
   -2.20177e+02   -2.81254e+01    0.00000e+00

           Step           Time
       22900000    45800.00000

   Energies (kJ/mol)
        G96Bond       G96Angle    Proper Dih.  Improper Dih.          LJ-14
    2.47051e+03    3.74232e+03    2.71362e+03    1.11550e+03   -2.95983e+02
     Coulomb-14        LJ (SR)  Disper. corr.   Coulomb (SR)   Coul. recip.
    2.84643e+04    1.24186e+05   -7.45950e+03   -9.41667e+05    5.41547e+03
      Potential    Kinetic En.   Total Energy  Conserved En.    Temperature
   -7.81314e+05    1.37225e+05   -6.44089e+05   -5.47766e+05    2.98839e+02
 Pres. DC (bar) Pressure (bar)   Constr. rmsd
   -2.20537e+02   -6.86609e+01    0.00000e+00

           Step           Time
       22905000    45810.00000

   Energies (kJ/mol)
        G96Bond       G96Angle    Proper Dih.  Improper Dih.          LJ-14
    2.32293e+03    3.47157e+03    2.64298e+03    1.05258e+03   -1.70110e+02
     Coulomb-14        LJ (SR)  Disper. corr.   Coulomb (SR)   Coul. recip.
    2.85375e+04    1.23441e+05   -7.47683e+03   -9.41143e+05    5.26938e+03
      Potential    Kinetic En.   Total Energy  Conserved En.    Temperature
   -7.82051e+05    1.38313e+05   -6.43738e+05   -5.47777e+05    3.01207e+02
 Pres. DC (bar) Pressure (bar)   Constr. rmsd
   -2.21562e+02    9.23585e+01    0.00000e+00

           Step           Time
       22910000    45820.00000

   Energies (kJ/mol)
        G96Bond       G96Angle    Proper Dih.  Improper Dih.          LJ-14
    2.41434e+03    3.55149e+03    2.69998e+03    1.11320e+03   -2.80133e+02
     Coulomb-14        LJ (SR)  Disper. corr.   Coulomb (SR)   Coul. recip.
    2.85215e+04    1.23943e+05   -7.43631e+03   -9.41422e+05    5.36264e+03
      Potential    Kinetic En.   Total Energy  Conserved En.    Temperature
   -7.81532e+05    1.37714e+05   -6.43818e+05   -5.47738e+05    2.99903e+02
 Pres. DC (bar) Pressure (bar)   Constr. rmsd
   -2.19170e+02   -1.19792e+02    0.00000e+00

           Step           Time
       22915000    45830.00000

   Energies (kJ/mol)
        G96Bond       G96Angle    Proper Dih.  Improper Dih.          LJ-14
    2.26573e+03    3.63033e+03    2.78285e+03    1.08167e+03   -3.10248e+02
     Coulomb-14        LJ (SR)  Disper. corr.   Coulomb (SR)   Coul. recip.
    2.84379e+04    1.23846e+05   -7.47399e+03   -9.41158e+05    5.31181e+03
      Potential    Kinetic En.   Total Energy  Conserved En.    Temperature
   -7.81586e+05    1.37663e+05   -6.43923e+05   -5.47728e+05    2.99791e+02
 Pres. DC (bar) Pressure (bar)   Constr. rmsd
   -2.21394e+02    4.32671e+00    0.00000e+00

           Step           Time
       22920000    45840.00000

   Energies (kJ/mol)
        G96Bond       G96Angle    Proper Dih.  Improper Dih.          LJ-14
    2.50813e+03    3.57018e+03    2.82524e+03    1.14495e+03   -3.34506e+02
     Coulomb-14        LJ (SR)  Disper. corr.   Coulomb (SR)   Coul. recip.
    2.83172e+04    1.23626e+05   -7.47372e+03   -9.39471e+05    5.24526e+03
      Potential    Kinetic En.   Total Energy  Conserved En.    Temperature
   -7.80043e+05    1.37305e+05   -6.42737e+05   -5.47686e+05    2.99013e+02
 Pres. DC (bar) Pressure (bar)   Constr. rmsd
   -2.21378e+02   -4.32780e+01    0.00000e+00

           Step           Time
       22925000    45850.00000

   Energies (kJ/mol)
        G96Bond       G96Angle    Proper Dih.  Improper Dih.          LJ-14
    2.35076e+03    3.70448e+03    2.82280e+03    1.14451e+03   -2.82916e+02
     Coulomb-14        LJ (SR)  Disper. corr.   Coulomb (SR)   Coul. recip.
    2.83778e+04    1.24468e+05   -7.48365e+03   -9.41405e+05    5.23533e+03
      Potential    Kinetic En.   Total Energy  Conserved En.    Temperature
   -7.81068e+05    1.37701e+05   -6.43367e+05   -5.47677e+05    2.99875e+02
 Pres. DC (bar) Pressure (bar)   Constr. rmsd
   -2.21966e+02    1.24642e+02    0.00000e+00

           Step           Time
       22930000    45860.00000

   Energies (kJ/mol)
        G96Bond       G96Angle    Proper Dih.  Improper Dih.          LJ-14
    2.31665e+03    3.67599e+03    2.80927e+03    1.03149e+03   -2.66119e+02
     Coulomb-14        LJ (SR)  Disper. corr.   Coulomb (SR)   Coul. recip.
    2.84483e+04    1.23222e+05   -7.48174e+03   -9.40107e+05    5.34699e+03
      Potential    Kinetic En.   Total Energy  Conserved En.    Temperature
   -7.81004e+05    1.37043e+05   -6.43961e+05   -5.47662e+05    2.98442e+02
 Pres. DC (bar) Pressure (bar)   Constr. rmsd
   -2.21853e+02    3.87650e+01    0.00000e+00

           Step           Time
       22935000    45870.00000

   Energies (kJ/mol)
        G96Bond       G96Angle    Proper Dih.  Improper Dih.          LJ-14
    2.38981e+03    3.41099e+03    2.82275e+03    1.00011e+03   -2.91148e+02
     Coulomb-14        LJ (SR)  Disper. corr.   Coulomb (SR)   Coul. recip.
    2.85168e+04    1.24893e+05   -7.46222e+03   -9.43786e+05    5.19176e+03
      Potential    Kinetic En.   Total Energy  Conserved En.    Temperature
   -7.83314e+05    1.37606e+05   -6.45708e+05   -5.47640e+05    2.99668e+02
 Pres. DC (bar) Pressure (bar)   Constr. rmsd
   -2.20698e+02   -2.59184e+01    0.00000e+00

           Step           Time
       22940000    45880.00000

   Energies (kJ/mol)
        G96Bond       G96Angle    Proper Dih.  Improper Dih.          LJ-14
    2.36868e+03    3.86186e+03    2.81583e+03    1.08452e+03   -3.32843e+02
     Coulomb-14        LJ (SR)  Disper. corr.   Coulomb (SR)   Coul. recip.
    2.84074e+04    1.22964e+05   -7.43661e+03   -9.39040e+05    5.23857e+03
      Potential    Kinetic En.   Total Energy  Conserved En.    Temperature
   -7.80069e+05    1.37590e+05   -6.42479e+05   -5.47599e+05    2.99633e+02
 Pres. DC (bar) Pressure (bar)   Constr. rmsd
   -2.19188e+02   -9.97591e+01    0.00000e+00

           Step           Time
       22945000    45890.00000

   Energies (kJ/mol)
        G96Bond       G96Angle    Proper Dih.  Improper Dih.          LJ-14
    2.24697e+03    3.61037e+03    2.75029e+03    1.05621e+03   -3.06386e+02
     Coulomb-14        LJ (SR)  Disper. corr.   Coulomb (SR)   Coul. recip.
    2.83964e+04    1.23498e+05   -7.47387e+03   -9.39679e+05    5.17866e+03
      Potential    Kinetic En.   Total Energy  Conserved En.    Temperature
   -7.80722e+05    1.36132e+05   -6.44590e+05   -5.47606e+05    2.96457e+02
 Pres. DC (bar) Pressure (bar)   Constr. rmsd
   -2.21387e+02    8.44866e+01    0.00000e+00

           Step           Time
       22950000    45900.00000

   Energies (kJ/mol)
        G96Bond       G96Angle    Proper Dih.  Improper Dih.          LJ-14
    2.47671e+03    3.57770e+03    2.67776e+03    1.17060e+03   -3.17789e+02
     Coulomb-14        LJ (SR)  Disper. corr.   Coulomb (SR)   Coul. recip.
    2.85040e+04    1.25630e+05   -7.45340e+03   -9.41837e+05    5.23126e+03
      Potential    Kinetic En.   Total Energy  Conserved En.    Temperature
   -7.80341e+05    1.37387e+05   -6.42954e+05   -5.47576e+05    2.99190e+02
 Pres. DC (bar) Pressure (bar)   Constr. rmsd
   -2.20177e+02    1.92328e+02    0.00000e+00

           Step           Time
       22955000    45910.00000

   Energies (kJ/mol)
        G96Bond       G96Angle    Proper Dih.  Improper Dih.          LJ-14
    2.47345e+03    3.66659e+03    2.69216e+03    1.09804e+03   -3.52494e+02
     Coulomb-14        LJ (SR)  Disper. corr.   Coulomb (SR)   Coul. recip.
    2.83027e+04    1.23210e+05   -7.43780e+03   -9.40068e+05    5.19157e+03
      Potential    Kinetic En.   Total Energy  Conserved En.    Temperature
   -7.81223e+05    1.38608e+05   -6.42616e+05   -5.47573e+05    3.01850e+02
 Pres. DC (bar) Pressure (bar)   Constr. rmsd
   -2.19258e+02   -1.87505e+02    0.00000e+00

           Step           Time
       22960000    45920.00000

   Energies (kJ/mol)
        G96Bond       G96Angle    Proper Dih.  Improper Dih.          LJ-14
    2.28317e+03    3.62296e+03    2.77114e+03    1.08782e+03   -3.10045e+02
     Coulomb-14        LJ (SR)  Disper. corr.   Coulomb (SR)   Coul. recip.
    2.84848e+04    1.23800e+05   -7.45619e+03   -9.41141e+05    5.29620e+03
      Potential    Kinetic En.   Total Energy  Conserved En.    Temperature
   -7.81561e+05    1.38656e+05   -6.42905e+05   -5.47541e+05    3.01954e+02
 Pres. DC (bar) Pressure (bar)   Constr. rmsd
   -2.20342e+02    2.26476e+01    0.00000e+00

           Step           Time
       22965000    45930.00000

   Energies (kJ/mol)
        G96Bond       G96Angle    Proper Dih.  Improper Dih.          LJ-14
    2.33940e+03    3.55467e+03    2.74685e+03    1.13675e+03   -3.22550e+02
     Coulomb-14        LJ (SR)  Disper. corr.   Coulomb (SR)   Coul. recip.
    2.83012e+04    1.24328e+05   -7.47636e+03   -9.42034e+05    5.23140e+03
      Potential    Kinetic En.   Total Energy  Conserved En.    Temperature
   -7.82194e+05    1.37592e+05   -6.44603e+05   -5.47534e+05    2.99637e+02
 Pres. DC (bar) Pressure (bar)   Constr. rmsd
   -2.21534e+02   -9.63236e+01    0.00000e+00

           Step           Time
       22970000    45940.00000

   Energies (kJ/mol)
        G96Bond       G96Angle    Proper Dih.  Improper Dih.          LJ-14
    2.52097e+03    3.61830e+03    2.78031e+03    1.17033e+03   -3.76592e+02
     Coulomb-14        LJ (SR)  Disper. corr.   Coulomb (SR)   Coul. recip.
    2.82650e+04    1.24340e+05   -7.46625e+03   -9.39577e+05    5.21341e+03
      Potential    Kinetic En.   Total Energy  Conserved En.    Temperature
   -7.79511e+05    1.37763e+05   -6.41748e+05   -5.47493e+05    3.00009e+02
 Pres. DC (bar) Pressure (bar)   Constr. rmsd
   -2.20936e+02    5.42400e+01    0.00000e+00

           Step           Time
       22975000    45950.00000

   Energies (kJ/mol)
        G96Bond       G96Angle    Proper Dih.  Improper Dih.          LJ-14
    2.36399e+03    3.66771e+03    2.70107e+03    1.01899e+03   -3.61436e+02
     Coulomb-14        LJ (SR)  Disper. corr.   Coulomb (SR)   Coul. recip.
    2.84405e+04    1.22082e+05   -7.42963e+03   -9.40728e+05    5.23854e+03
      Potential    Kinetic En.   Total Energy  Conserved En.    Temperature
   -7.83006e+05    1.37761e+05   -6.45245e+05   -5.47512e+05    3.00006e+02
 Pres. DC (bar) Pressure (bar)   Constr. rmsd
   -2.18777e+02   -2.93465e+02    0.00000e+00

           Step           Time
       22980000    45960.00000

   Energies (kJ/mol)
        G96Bond       G96Angle    Proper Dih.  Improper Dih.          LJ-14
    2.47518e+03    3.68955e+03    2.88745e+03    1.09407e+03   -3.25578e+02
     Coulomb-14        LJ (SR)  Disper. corr.   Coulomb (SR)   Coul. recip.
    2.84737e+04    1.22771e+05   -7.47170e+03   -9.39942e+05    5.31263e+03
      Potential    Kinetic En.   Total Energy  Conserved En.    Temperature
   -7.81035e+05    1.37499e+05   -6.43536e+05   -5.47503e+05    2.99435e+02
 Pres. DC (bar) Pressure (bar)   Constr. rmsd
   -2.21259e+02   -1.41787e+02    0.00000e+00

           Step           Time
       22985000    45970.00000

   Energies (kJ/mol)
        G96Bond       G96Angle    Proper Dih.  Improper Dih.          LJ-14
    2.29629e+03    3.64553e+03    2.78938e+03    1.04776e+03   -3.18335e+02
     Coulomb-14        LJ (SR)  Disper. corr.   Coulomb (SR)   Coul. recip.
    2.85055e+04    1.24556e+05   -7.46054e+03   -9.41628e+05    5.21925e+03
      Potential    Kinetic En.   Total Energy  Conserved En.    Temperature
   -7.81347e+05    1.37391e+05   -6.43956e+05   -5.47507e+05    2.99200e+02
 Pres. DC (bar) Pressure (bar)   Constr. rmsd
   -2.20599e+02    7.98961e+01    0.00000e+00

           Step           Time
       22990000    45980.00000

   Energies (kJ/mol)
        G96Bond       G96Angle    Proper Dih.  Improper Dih.          LJ-14
    2.22113e+03    3.65796e+03    2.68268e+03    1.13560e+03   -3.73573e+02
     Coulomb-14        LJ (SR)  Disper. corr.   Coulomb (SR)   Coul. recip.
    2.85001e+04    1.21999e+05   -7.45267e+03   -9.39106e+05    5.16694e+03
      Potential    Kinetic En.   Total Energy  Conserved En.    Temperature
   -7.81569e+05    1.37764e+05   -6.43805e+05   -5.47498e+05    3.00012e+02
 Pres. DC (bar) Pressure (bar)   Constr. rmsd
   -2.20134e+02   -2.34915e+02    0.00000e+00

           Step           Time
       22995000    45990.00000

   Energies (kJ/mol)
        G96Bond       G96Angle    Proper Dih.  Improper Dih.          LJ-14
    2.32463e+03    3.68838e+03    2.70942e+03    1.09431e+03   -2.91463e+02
     Coulomb-14        LJ (SR)  Disper. corr.   Coulomb (SR)   Coul. recip.
    2.84709e+04    1.22608e+05   -7.45627e+03   -9.38481e+05    5.24844e+03
      Potential    Kinetic En.   Total Energy  Conserved En.    Temperature
   -7.80085e+05    1.37140e+05   -6.42944e+05   -5.47449e+05    2.98654e+02
 Pres. DC (bar) Pressure (bar)   Constr. rmsd
   -2.20347e+02   -6.82772e+01    0.00000e+00

           Step           Time
       23000000    46000.00000

   Energies (kJ/mol)
        G96Bond       G96Angle    Proper Dih.  Improper Dih.          LJ-14
    2.37900e+03    3.66408e+03    2.74494e+03    1.13232e+03   -3.58137e+02
     Coulomb-14        LJ (SR)  Disper. corr.   Coulomb (SR)   Coul. recip.
    2.85882e+04    1.22315e+05   -7.44702e+03   -9.38686e+05    5.06858e+03
      Potential    Kinetic En.   Total Energy  Conserved En.    Temperature
   -7.80599e+05    1.37218e+05   -6.43381e+05   -5.47443e+05    2.98823e+02
 Pres. DC (bar) Pressure (bar)   Constr. rmsd
   -2.19801e+02   -1.54652e+02    0.00000e+00

           Step           Time
       23005000    46010.00000

   Energies (kJ/mol)
        G96Bond       G96Angle    Proper Dih.  Improper Dih.          LJ-14
    2.31558e+03    3.77706e+03    2.84450e+03    1.24533e+03   -3.16804e+02
     Coulomb-14        LJ (SR)  Disper. corr.   Coulomb (SR)   Coul. recip.
    2.82834e+04    1.24319e+05   -7.47998e+03   -9.40406e+05    5.26944e+03
      Potential    Kinetic En.   Total Energy  Conserved En.    Temperature
   -7.80149e+05    1.38455e+05   -6.41694e+05   -5.47420e+05    3.01517e+02
 Pres. DC (bar) Pressure (bar)   Constr. rmsd
   -2.21749e+02   -2.34234e+01    0.00000e+00

           Step           Time
       23010000    46020.00000

   Energies (kJ/mol)
        G96Bond       G96Angle    Proper Dih.  Improper Dih.          LJ-14
    2.35243e+03    3.68211e+03    2.84869e+03    1.12491e+03   -3.82133e+02
     Coulomb-14        LJ (SR)  Disper. corr.   Coulomb (SR)   Coul. recip.
    2.84186e+04    1.25490e+05   -7.48923e+03   -9.42300e+05    5.19104e+03
      Potential    Kinetic En.   Total Energy  Conserved En.    Temperature
   -7.81064e+05    1.38595e+05   -6.42469e+05   -5.47429e+05    3.01821e+02
 Pres. DC (bar) Pressure (bar)   Constr. rmsd
   -2.22297e+02    2.43150e+02    0.00000e+00

           Step           Time
       23015000    46030.00000

   Energies (kJ/mol)
        G96Bond       G96Angle    Proper Dih.  Improper Dih.          LJ-14
    2.32814e+03    3.72990e+03    2.79084e+03    1.08938e+03   -2.98576e+02
     Coulomb-14        LJ (SR)  Disper. corr.   Coulomb (SR)   Coul. recip.
    2.83463e+04    1.24759e+05   -7.47692e+03   -9.41323e+05    5.27469e+03
      Potential    Kinetic En.   Total Energy  Conserved En.    Temperature
   -7.80781e+05    1.37179e+05   -6.43602e+05   -5.47364e+05    2.98738e+02
 Pres. DC (bar) Pressure (bar)   Constr. rmsd
   -2.21568e+02    1.21622e+02    0.00000e+00

           Step           Time
       23020000    46040.00000

   Energies (kJ/mol)
        G96Bond       G96Angle    Proper Dih.  Improper Dih.          LJ-14
    2.40856e+03    3.56321e+03    2.70704e+03    1.12416e+03   -2.51122e+02
     Coulomb-14        LJ (SR)  Disper. corr.   Coulomb (SR)   Coul. recip.
    2.85913e+04    1.24699e+05   -7.45074e+03   -9.42152e+05    5.14076e+03
      Potential    Kinetic En.   Total Energy  Conserved En.    Temperature
   -7.81620e+05    1.37763e+05   -6.43857e+05   -5.47365e+05    3.00010e+02
 Pres. DC (bar) Pressure (bar)   Constr. rmsd
   -2.20020e+02    1.07892e+02    0.00000e+00

           Step           Time
       23025000    46050.00000

   Energies (kJ/mol)
        G96Bond       G96Angle    Proper Dih.  Improper Dih.          LJ-14
    2.28798e+03    3.67013e+03    2.81831e+03    1.09509e+03   -3.58324e+02
     Coulomb-14        LJ (SR)  Disper. corr.   Coulomb (SR)   Coul. recip.
    2.83913e+04    1.24765e+05   -7.47068e+03   -9.41236e+05    5.27159e+03
      Potential    Kinetic En.   Total Energy  Conserved En.    Temperature
   -7.80766e+05    1.37104e+05   -6.43662e+05   -5.47351e+05    2.98575e+02
 Pres. DC (bar) Pressure (bar)   Constr. rmsd
   -2.21199e+02    2.20082e+01    0.00000e+00

           Step           Time
       23030000    46060.00000

   Energies (kJ/mol)
        G96Bond       G96Angle    Proper Dih.  Improper Dih.          LJ-14
    2.28423e+03    3.73294e+03    2.66044e+03    1.16621e+03   -2.97842e+02
     Coulomb-14        LJ (SR)  Disper. corr.   Coulomb (SR)   Coul. recip.
    2.85185e+04    1.23925e+05   -7.46299e+03   -9.40908e+05    5.27179e+03
      Potential    Kinetic En.   Total Energy  Conserved En.    Temperature
   -7.81110e+05    1.37744e+05   -6.43366e+05   -5.47319e+05    2.99967e+02
 Pres. DC (bar) Pressure (bar)   Constr. rmsd
   -2.20744e+02   -6.85959e+01    0.00000e+00

           Step           Time
       23035000    46070.00000

   Energies (kJ/mol)
        G96Bond       G96Angle    Proper Dih.  Improper Dih.          LJ-14
    2.20855e+03    3.73975e+03    2.73641e+03    1.05976e+03   -2.77980e+02
     Coulomb-14        LJ (SR)  Disper. corr.   Coulomb (SR)   Coul. recip.
    2.84167e+04    1.23315e+05   -7.46258e+03   -9.38708e+05    5.30539e+03
      Potential    Kinetic En.   Total Energy  Conserved En.    Temperature
   -7.79668e+05    1.37410e+05   -6.42257e+05   -5.47317e+05    2.99242e+02
 Pres. DC (bar) Pressure (bar)   Constr. rmsd
   -2.20719e+02   -3.43510e+01    0.00000e+00

           Step           Time
       23040000    46080.00000

   Energies (kJ/mol)
        G96Bond       G96Angle    Proper Dih.  Improper Dih.          LJ-14
    2.27634e+03    3.56492e+03    2.79946e+03    1.11902e+03   -2.73712e+02
     Coulomb-14        LJ (SR)  Disper. corr.   Coulomb (SR)   Coul. recip.
    2.84261e+04    1.22397e+05   -7.44302e+03   -9.38254e+05    5.28361e+03
      Potential    Kinetic En.   Total Energy  Conserved En.    Temperature
   -7.80103e+05    1.37198e+05   -6.42906e+05   -5.47283e+05    2.98779e+02
 Pres. DC (bar) Pressure (bar)   Constr. rmsd
   -2.19566e+02   -4.63742e+01    0.00000e+00

           Step           Time
       23045000    46090.00000

   Energies (kJ/mol)
        G96Bond       G96Angle    Proper Dih.  Improper Dih.          LJ-14
    2.34913e+03    3.76176e+03    2.77272e+03    1.09813e+03   -2.72716e+02
     Coulomb-14        LJ (SR)  Disper. corr.   Coulomb (SR)   Coul. recip.
    2.85109e+04    1.23520e+05   -7.48112e+03   -9.39429e+05    5.31005e+03
      Potential    Kinetic En.   Total Energy  Conserved En.    Temperature
   -7.79859e+05    1.38393e+05   -6.41466e+05   -5.47274e+05    3.01382e+02
 Pres. DC (bar) Pressure (bar)   Constr. rmsd
   -2.21816e+02    1.63104e+02    0.00000e+00

           Step           Time
       23050000    46100.00000

   Energies (kJ/mol)
        G96Bond       G96Angle    Proper Dih.  Improper Dih.          LJ-14
    2.29402e+03    3.75055e+03    2.89923e+03    1.09706e+03   -2.85636e+02
     Coulomb-14        LJ (SR)  Disper. corr.   Coulomb (SR)   Coul. recip.
    2.83869e+04    1.25070e+05   -7.46492e+03   -9.40997e+05    5.29562e+03
      Potential    Kinetic En.   Total Energy  Conserved En.    Temperature
   -7.79954e+05    1.38619e+05   -6.41335e+05   -5.47236e+05    3.01874e+02
 Pres. DC (bar) Pressure (bar)   Constr. rmsd
   -2.20858e+02    1.54304e+02    0.00000e+00

           Step           Time
       23055000    46110.00000

   Energies (kJ/mol)
        G96Bond       G96Angle    Proper Dih.  Improper Dih.          LJ-14
    2.37529e+03    3.67186e+03    2.74870e+03    1.09037e+03   -3.25311e+02
     Coulomb-14        LJ (SR)  Disper. corr.   Coulomb (SR)   Coul. recip.
    2.84803e+04    1.24545e+05   -7.46684e+03   -9.40756e+05    5.20781e+03
      Potential    Kinetic En.   Total Energy  Conserved En.    Temperature
   -7.80428e+05    1.38301e+05   -6.42127e+05   -5.47219e+05    3.01181e+02
 Pres. DC (bar) Pressure (bar)   Constr. rmsd
   -2.20971e+02    3.81418e+01    0.00000e+00

           Step           Time
       23060000    46120.00000

   Energies (kJ/mol)
        G96Bond       G96Angle    Proper Dih.  Improper Dih.          LJ-14
    2.34181e+03    3.68478e+03    2.77992e+03    1.01008e+03   -2.83211e+02
     Coulomb-14        LJ (SR)  Disper. corr.   Coulomb (SR)   Coul. recip.
    2.84249e+04    1.24108e+05   -7.44380e+03   -9.40523e+05    5.30365e+03
      Potential    Kinetic En.   Total Energy  Conserved En.    Temperature
   -7.80597e+05    1.37945e+05   -6.42652e+05   -5.47220e+05    3.00405e+02
 Pres. DC (bar) Pressure (bar)   Constr. rmsd
   -2.19611e+02   -9.39670e+01    0.00000e+00

           Step           Time
       23065000    46130.00000

   Energies (kJ/mol)
        G96Bond       G96Angle    Proper Dih.  Improper Dih.          LJ-14
    2.30779e+03    3.64891e+03    2.76642e+03    1.09889e+03   -3.66346e+02
     Coulomb-14        LJ (SR)  Disper. corr.   Coulomb (SR)   Coul. recip.
    2.84159e+04    1.24137e+05   -7.45015e+03   -9.39984e+05    5.27365e+03
      Potential    Kinetic En.   Total Energy  Conserved En.    Temperature
   -7.80152e+05    1.38293e+05   -6.41859e+05   -5.47216e+05    3.01163e+02
 Pres. DC (bar) Pressure (bar)   Constr. rmsd
   -2.19986e+02   -9.73007e+01    0.00000e+00

           Step           Time
       23070000    46140.00000

   Energies (kJ/mol)
        G96Bond       G96Angle    Proper Dih.  Improper Dih.          LJ-14
    2.27975e+03    3.77638e+03    2.72470e+03    1.07083e+03   -3.16347e+02
     Coulomb-14        LJ (SR)  Disper. corr.   Coulomb (SR)   Coul. recip.
    2.83476e+04    1.23012e+05   -7.44767e+03   -9.41686e+05    5.20977e+03
      Potential    Kinetic En.   Total Energy  Conserved En.    Temperature
   -7.83028e+05    1.38569e+05   -6.44460e+05   -5.47181e+05    3.01764e+02
 Pres. DC (bar) Pressure (bar)   Constr. rmsd
   -2.19839e+02   -2.62704e+02    0.00000e+00

           Step           Time
       23075000    46150.00000

   Energies (kJ/mol)
        G96Bond       G96Angle    Proper Dih.  Improper Dih.          LJ-14
    2.44167e+03    3.78744e+03    2.73002e+03    1.13581e+03   -2.61474e+02
     Coulomb-14        LJ (SR)  Disper. corr.   Coulomb (SR)   Coul. recip.
    2.82720e+04    1.23470e+05   -7.45640e+03   -9.38899e+05    5.25302e+03
      Potential    Kinetic En.   Total Energy  Conserved En.    Temperature
   -7.79528e+05    1.36558e+05   -6.42970e+05   -5.47138e+05    2.97384e+02
 Pres. DC (bar) Pressure (bar)   Constr. rmsd
   -2.20354e+02   -1.98602e+00    0.00000e+00

           Step           Time
       23080000    46160.00000

   Energies (kJ/mol)
        G96Bond       G96Angle    Proper Dih.  Improper Dih.          LJ-14
    2.48528e+03    3.70704e+03    2.73784e+03    1.14502e+03   -3.41079e+02
     Coulomb-14        LJ (SR)  Disper. corr.   Coulomb (SR)   Coul. recip.
    2.81435e+04    1.25331e+05   -7.48070e+03   -9.43144e+05    5.30105e+03
      Potential    Kinetic En.   Total Energy  Conserved En.    Temperature
   -7.82115e+05    1.37572e+05   -6.44543e+05   -5.47140e+05    2.99594e+02
 Pres. DC (bar) Pressure (bar)   Constr. rmsd
   -2.21791e+02    8.89469e+01    0.00000e+00

           Step           Time
       23085000    46170.00000

   Energies (kJ/mol)
        G96Bond       G96Angle    Proper Dih.  Improper Dih.          LJ-14
    2.30511e+03    3.84378e+03    2.74984e+03    1.20783e+03   -3.62846e+02
     Coulomb-14        LJ (SR)  Disper. corr.   Coulomb (SR)   Coul. recip.
    2.81726e+04    1.22501e+05   -7.43072e+03   -9.36835e+05    5.24406e+03
      Potential    Kinetic En.   Total Energy  Conserved En.    Temperature
   -7.78605e+05    1.39194e+05   -6.39411e+05   -5.47125e+05    3.03126e+02
 Pres. DC (bar) Pressure (bar)   Constr. rmsd
   -2.18841e+02   -1.28994e+02    0.00000e+00

           Step           Time
       23090000    46180.00000

   Energies (kJ/mol)
        G96Bond       G96Angle    Proper Dih.  Improper Dih.          LJ-14
    2.20697e+03    3.73786e+03    2.70325e+03    1.11004e+03   -2.50209e+02
     Coulomb-14        LJ (SR)  Disper. corr.   Coulomb (SR)   Coul. recip.
    2.81734e+04    1.25555e+05   -7.49396e+03   -9.43607e+05    5.15904e+03
      Potential    Kinetic En.   Total Energy  Conserved En.    Temperature
   -7.82706e+05    1.38403e+05   -6.44302e+05   -5.47092e+05    3.01404e+02
 Pres. DC (bar) Pressure (bar)   Constr. rmsd
   -2.22577e+02    1.22975e+02    0.00000e+00

           Step           Time
       23095000    46190.00000

   Energies (kJ/mol)
        G96Bond       G96Angle    Proper Dih.  Improper Dih.          LJ-14
    2.39619e+03    3.62867e+03    2.80324e+03    1.02204e+03   -2.70006e+02
     Coulomb-14        LJ (SR)  Disper. corr.   Coulomb (SR)   Coul. recip.
    2.83645e+04    1.24451e+05   -7.44322e+03   -9.41595e+05    5.46128e+03
      Potential    Kinetic En.   Total Energy  Conserved En.    Temperature
   -7.81182e+05    1.38613e+05   -6.42569e+05   -5.47067e+05    3.01861e+02
 Pres. DC (bar) Pressure (bar)   Constr. rmsd
   -2.19577e+02    1.03096e+02    0.00000e+00

           Step           Time
       23100000    46200.00000

   Energies (kJ/mol)
        G96Bond       G96Angle    Proper Dih.  Improper Dih.          LJ-14
    2.40612e+03    3.67916e+03    2.75014e+03    1.09966e+03   -2.86253e+02
     Coulomb-14        LJ (SR)  Disper. corr.   Coulomb (SR)   Coul. recip.
    2.83351e+04    1.23251e+05   -7.44986e+03   -9.39670e+05    5.34903e+03
      Potential    Kinetic En.   Total Energy  Conserved En.    Temperature
   -7.80535e+05    1.36846e+05   -6.43689e+05   -5.47027e+05    2.98012e+02
 Pres. DC (bar) Pressure (bar)   Constr. rmsd
   -2.19968e+02   -2.82328e+00    0.00000e+00

           Step           Time
       23105000    46210.00000

   Energies (kJ/mol)
        G96Bond       G96Angle    Proper Dih.  Improper Dih.          LJ-14
    2.35466e+03    3.87813e+03    2.77368e+03    1.12297e+03   -2.93959e+02
     Coulomb-14        LJ (SR)  Disper. corr.   Coulomb (SR)   Coul. recip.
    2.82369e+04    1.23870e+05   -7.45798e+03   -9.40551e+05    5.45084e+03
      Potential    Kinetic En.   Total Energy  Conserved En.    Temperature
   -7.80616e+05    1.37856e+05   -6.42759e+05   -5.47024e+05    3.00213e+02
 Pres. DC (bar) Pressure (bar)   Constr. rmsd
   -2.20448e+02   -5.72723e+01    0.00000e+00

           Step           Time
       23110000    46220.00000

   Energies (kJ/mol)
        G96Bond       G96Angle    Proper Dih.  Improper Dih.          LJ-14
    2.31770e+03    3.51348e+03    2.77570e+03    1.08800e+03   -3.36691e+02
     Coulomb-14        LJ (SR)  Disper. corr.   Coulomb (SR)   Coul. recip.
    2.83989e+04    1.23550e+05   -7.44351e+03   -9.41041e+05    5.27777e+03
      Potential    Kinetic En.   Total Energy  Conserved En.    Temperature
   -7.81900e+05    1.37350e+05   -6.44550e+05   -5.47004e+05    2.99110e+02
 Pres. DC (bar) Pressure (bar)   Constr. rmsd
   -2.19594e+02   -6.24239e+01    0.00000e+00

           Step           Time
       23115000    46230.00000

   Energies (kJ/mol)
        G96Bond       G96Angle    Proper Dih.  Improper Dih.          LJ-14
    2.38682e+03    3.56308e+03    2.72939e+03    1.12182e+03   -3.23451e+02
     Coulomb-14        LJ (SR)  Disper. corr.   Coulomb (SR)   Coul. recip.
    2.82981e+04    1.23469e+05   -7.44899e+03   -9.39021e+05    5.19777e+03
      Potential    Kinetic En.   Total Energy  Conserved En.    Temperature
   -7.80028e+05    1.37696e+05   -6.42332e+05   -5.47031e+05    2.99863e+02
 Pres. DC (bar) Pressure (bar)   Constr. rmsd
   -2.19917e+02    8.31882e+00    0.00000e+00

           Step           Time
       23120000    46240.00000

   Energies (kJ/mol)
        G96Bond       G96Angle    Proper Dih.  Improper Dih.          LJ-14
    2.40108e+03    3.53280e+03    2.82792e+03    1.03589e+03   -2.86726e+02
     Coulomb-14        LJ (SR)  Disper. corr.   Coulomb (SR)   Coul. recip.
    2.82844e+04    1.25177e+05   -7.47139e+03   -9.42930e+05    5.29954e+03
      Potential    Kinetic En.   Total Energy  Conserved En.    Temperature
   -7.82130e+05    1.38480e+05   -6.43650e+05   -5.47007e+05    3.01571e+02
 Pres. DC (bar) Pressure (bar)   Constr. rmsd
   -2.21240e+02    1.40370e+02    0.00000e+00

           Step           Time
       23125000    46250.00000

   Energies (kJ/mol)
        G96Bond       G96Angle    Proper Dih.  Improper Dih.          LJ-14
    2.32398e+03    3.74326e+03    2.71893e+03    1.10772e+03   -2.84642e+02
     Coulomb-14        LJ (SR)  Disper. corr.   Coulomb (SR)   Coul. recip.
    2.83797e+04    1.24246e+05   -7.45713e+03   -9.40027e+05    5.26794e+03
      Potential    Kinetic En.   Total Energy  Conserved En.    Temperature
   -7.79981e+05    1.38034e+05   -6.41947e+05   -5.46990e+05    3.00599e+02
 Pres. DC (bar) Pressure (bar)   Constr. rmsd
   -2.20397e+02   -3.33569e+01    0.00000e+00

           Step           Time
       23130000    46260.00000

   Energies (kJ/mol)
        G96Bond       G96Angle    Proper Dih.  Improper Dih.          LJ-14
    2.28132e+03    3.60793e+03    2.74841e+03    1.17374e+03   -2.41028e+02
     Coulomb-14        LJ (SR)  Disper. corr.   Coulomb (SR)   Coul. recip.
    2.85469e+04    1.24789e+05   -7.44547e+03   -9.42447e+05    5.14490e+03
      Potential    Kinetic En.   Total Energy  Conserved En.    Temperature
   -7.81842e+05    1.37577e+05   -6.44264e+05   -5.46961e+05    2.99605e+02
 Pres. DC (bar) Pressure (bar)   Constr. rmsd
   -2.19710e+02    7.20318e+01    0.00000e+00

           Step           Time
       23135000    46270.00000

   Energies (kJ/mol)
        G96Bond       G96Angle    Proper Dih.  Improper Dih.          LJ-14
    2.35887e+03    3.86806e+03    2.72203e+03    1.14555e+03   -3.18119e+02
     Coulomb-14        LJ (SR)  Disper. corr.   Coulomb (SR)   Coul. recip.
    2.85133e+04    1.25363e+05   -7.46909e+03   -9.43156e+05    5.27007e+03
      Potential    Kinetic En.   Total Energy  Conserved En.    Temperature
   -7.81702e+05    1.36949e+05   -6.44753e+05   -5.46907e+05    2.98238e+02
 Pres. DC (bar) Pressure (bar)   Constr. rmsd
   -2.21104e+02    6.66878e+01    0.00000e+00

           Step           Time
       23140000    46280.00000

   Energies (kJ/mol)
        G96Bond       G96Angle    Proper Dih.  Improper Dih.          LJ-14
    2.17919e+03    3.70288e+03    2.75616e+03    1.13847e+03   -2.72775e+02
     Coulomb-14        LJ (SR)  Disper. corr.   Coulomb (SR)   Coul. recip.
    2.82658e+04    1.23877e+05   -7.46061e+03   -9.41048e+05    5.18168e+03
      Potential    Kinetic En.   Total Energy  Conserved En.    Temperature
   -7.81681e+05    1.37716e+05   -6.43965e+05   -5.46907e+05    2.99907e+02
 Pres. DC (bar) Pressure (bar)   Constr. rmsd
   -2.20603e+02   -5.84299e+01    0.00000e+00

           Step           Time
       23145000    46290.00000

   Energies (kJ/mol)
        G96Bond       G96Angle    Proper Dih.  Improper Dih.          LJ-14
    2.28361e+03    3.77202e+03    2.77735e+03    1.13866e+03   -3.42403e+02
     Coulomb-14        LJ (SR)  Disper. corr.   Coulomb (SR)   Coul. recip.
    2.84459e+04    1.24073e+05   -7.46346e+03   -9.40238e+05    5.21808e+03
      Potential    Kinetic En.   Total Energy  Conserved En.    Temperature
   -7.80335e+05    1.36776e+05   -6.43559e+05   -5.46877e+05    2.97861e+02
 Pres. DC (bar) Pressure (bar)   Constr. rmsd
   -2.20771e+02   -6.81381e+01    0.00000e+00

           Step           Time
       23150000    46300.00000

   Energies (kJ/mol)
        G96Bond       G96Angle    Proper Dih.  Improper Dih.          LJ-14
    2.40034e+03    3.68409e+03    2.65511e+03    1.08300e+03   -3.26796e+02
     Coulomb-14        LJ (SR)  Disper. corr.   Coulomb (SR)   Coul. recip.
    2.84956e+04    1.25718e+05   -7.46546e+03   -9.42413e+05    5.19527e+03
      Potential    Kinetic En.   Total Energy  Conserved En.    Temperature
   -7.80974e+05    1.37424e+05   -6.43551e+05   -5.46826e+05    2.99271e+02
 Pres. DC (bar) Pressure (bar)   Constr. rmsd
   -2.20890e+02    6.73836e+01    0.00000e+00

           Step           Time
       23155000    46310.00000

   Energies (kJ/mol)
        G96Bond       G96Angle    Proper Dih.  Improper Dih.          LJ-14
    2.43218e+03    3.64715e+03    2.63436e+03    1.14635e+03   -2.97765e+02
     Coulomb-14        LJ (SR)  Disper. corr.   Coulomb (SR)   Coul. recip.
    2.84220e+04    1.23458e+05   -7.47086e+03   -9.40702e+05    5.30810e+03
      Potential    Kinetic En.   Total Energy  Conserved En.    Temperature
   -7.81422e+05    1.37968e+05   -6.43454e+05   -5.46794e+05    3.00456e+02
 Pres. DC (bar) Pressure (bar)   Constr. rmsd
   -2.21209e+02   -1.41706e+02    0.00000e+00

           Step           Time
       23160000    46320.00000

   Energies (kJ/mol)
        G96Bond       G96Angle    Proper Dih.  Improper Dih.          LJ-14
    2.29597e+03    3.81264e+03    2.71354e+03    1.11810e+03   -3.58416e+02
     Coulomb-14        LJ (SR)  Disper. corr.   Coulomb (SR)   Coul. recip.
    2.82639e+04    1.22974e+05   -7.45567e+03   -9.39711e+05    5.30947e+03
      Potential    Kinetic En.   Total Energy  Conserved En.    Temperature
   -7.81038e+05    1.38378e+05   -6.42660e+05   -5.46822e+05    3.01348e+02
 Pres. DC (bar) Pressure (bar)   Constr. rmsd
   -2.20311e+02   -1.25917e+02    0.00000e+00

           Step           Time
       23165000    46330.00000

   Energies (kJ/mol)
        G96Bond       G96Angle    Proper Dih.  Improper Dih.          LJ-14
    2.29705e+03    3.85606e+03    2.76884e+03    1.11354e+03   -2.41555e+02
     Coulomb-14        LJ (SR)  Disper. corr.   Coulomb (SR)   Coul. recip.
    2.85201e+04    1.23744e+05   -7.47965e+03   -9.40809e+05    5.28266e+03
      Potential    Kinetic En.   Total Energy  Conserved En.    Temperature
   -7.80948e+05    1.38804e+05   -6.42145e+05   -5.46770e+05    3.02276e+02
 Pres. DC (bar) Pressure (bar)   Constr. rmsd
   -2.21729e+02    7.10889e+01    0.00000e+00

           Step           Time
       23170000    46340.00000

   Energies (kJ/mol)
        G96Bond       G96Angle    Proper Dih.  Improper Dih.          LJ-14
    2.38827e+03    3.65955e+03    2.71318e+03    1.09820e+03   -2.83592e+02
     Coulomb-14        LJ (SR)  Disper. corr.   Coulomb (SR)   Coul. recip.
    2.82817e+04    1.24086e+05   -7.44342e+03   -9.42238e+05    5.40411e+03
      Potential    Kinetic En.   Total Energy  Conserved En.    Temperature
   -7.82334e+05    1.37704e+05   -6.44630e+05   -5.46748e+05    2.99882e+02
 Pres. DC (bar) Pressure (bar)   Constr. rmsd
   -2.19589e+02   -1.44011e+02    0.00000e+00

           Step           Time
       23175000    46350.00000

   Energies (kJ/mol)
        G96Bond       G96Angle    Proper Dih.  Improper Dih.          LJ-14
    2.25695e+03    3.78628e+03    2.71286e+03    9.92509e+02   -2.93790e+02
     Coulomb-14        LJ (SR)  Disper. corr.   Coulomb (SR)   Coul. recip.
    2.84191e+04    1.23226e+05   -7.47494e+03   -9.40446e+05    5.35781e+03
      Potential    Kinetic En.   Total Energy  Conserved En.    Temperature
   -7.81463e+05    1.37356e+05   -6.44107e+05   -5.46748e+05    2.99123e+02
 Pres. DC (bar) Pressure (bar)   Constr. rmsd
   -2.21451e+02   -1.08784e+02    0.00000e+00

           Step           Time
       23180000    46360.00000

   Energies (kJ/mol)
        G96Bond       G96Angle    Proper Dih.  Improper Dih.          LJ-14
    2.41904e+03    3.82227e+03    2.75450e+03    1.11693e+03   -2.69310e+02
     Coulomb-14        LJ (SR)  Disper. corr.   Coulomb (SR)   Coul. recip.
    2.82603e+04    1.23239e+05   -7.47089e+03   -9.40589e+05    5.18475e+03
      Potential    Kinetic En.   Total Energy  Conserved En.    Temperature
   -7.81533e+05    1.37396e+05   -6.44137e+05   -5.46717e+05    2.99211e+02
 Pres. DC (bar) Pressure (bar)   Constr. rmsd
   -2.21211e+02   -1.40390e+02    0.00000e+00

           Step           Time
       23185000    46370.00000

   Energies (kJ/mol)
        G96Bond       G96Angle    Proper Dih.  Improper Dih.          LJ-14
    2.62551e+03    3.67638e+03    2.76408e+03    1.16375e+03   -3.42663e+02
     Coulomb-14        LJ (SR)  Disper. corr.   Coulomb (SR)   Coul. recip.
    2.85394e+04    1.23683e+05   -7.47089e+03   -9.41195e+05    5.32469e+03
      Potential    Kinetic En.   Total Energy  Conserved En.    Temperature
   -7.81232e+05    1.37611e+05   -6.43621e+05   -5.46644e+05    2.99679e+02
 Pres. DC (bar) Pressure (bar)   Constr. rmsd
   -2.21211e+02   -2.02538e+02    0.00000e+00

           Step           Time
       23190000    46380.00000

   Energies (kJ/mol)
        G96Bond       G96Angle    Proper Dih.  Improper Dih.          LJ-14
    2.42454e+03    3.77879e+03    2.61504e+03    1.13634e+03   -3.45049e+02
     Coulomb-14        LJ (SR)  Disper. corr.   Coulomb (SR)   Coul. recip.
    2.86754e+04    1.23433e+05   -7.45440e+03   -9.39790e+05    5.19935e+03
      Potential    Kinetic En.   Total Energy  Conserved En.    Temperature
   -7.80327e+05    1.38186e+05   -6.42140e+05   -5.46657e+05    3.00932e+02
 Pres. DC (bar) Pressure (bar)   Constr. rmsd
   -2.20236e+02   -3.80691e+00    0.00000e+00

           Step           Time
       23195000    46390.00000

   Energies (kJ/mol)
        G96Bond       G96Angle    Proper Dih.  Improper Dih.          LJ-14
    2.37524e+03    3.71257e+03    2.80671e+03    1.09418e+03   -3.53064e+02
     Coulomb-14        LJ (SR)  Disper. corr.   Coulomb (SR)   Coul. recip.
    2.85578e+04    1.23937e+05   -7.43925e+03   -9.39627e+05    5.32786e+03
      Potential    Kinetic En.   Total Energy  Conserved En.    Temperature
   -7.79608e+05    1.38697e+05   -6.40910e+05   -5.46629e+05    3.02044e+02
 Pres. DC (bar) Pressure (bar)   Constr. rmsd
   -2.19343e+02   -5.17752e+01    0.00000e+00

           Step           Time
       23200000    46400.00000

   Energies (kJ/mol)
        G96Bond       G96Angle    Proper Dih.  Improper Dih.          LJ-14
    2.35902e+03    3.59533e+03    2.69757e+03    1.12830e+03   -2.40131e+02
     Coulomb-14        LJ (SR)  Disper. corr.   Coulomb (SR)   Coul. recip.
    2.87564e+04    1.23682e+05   -7.45179e+03   -9.39542e+05    5.18643e+03
      Potential    Kinetic En.   Total Energy  Conserved En.    Temperature
   -7.79829e+05    1.37908e+05   -6.41921e+05   -5.46603e+05    3.00325e+02
 Pres. DC (bar) Pressure (bar)   Constr. rmsd
   -2.20082e+02    5.46772e+01    0.00000e+00

           Step           Time
       23205000    46410.00000

   Energies (kJ/mol)
        G96Bond       G96Angle    Proper Dih.  Improper Dih.          LJ-14
    2.36433e+03    3.59829e+03    2.81874e+03    1.03972e+03   -2.83545e+02
     Coulomb-14        LJ (SR)  Disper. corr.   Coulomb (SR)   Coul. recip.
    2.86098e+04    1.23286e+05   -7.47573e+03   -9.40607e+05    5.18521e+03
      Potential    Kinetic En.   Total Energy  Conserved En.    Temperature
   -7.81465e+05    1.37696e+05   -6.43769e+05   -5.46588e+05    2.99863e+02
 Pres. DC (bar) Pressure (bar)   Constr. rmsd
   -2.21497e+02    1.10605e+01    0.00000e+00

           Step           Time
       23210000    46420.00000

   Energies (kJ/mol)
        G96Bond       G96Angle    Proper Dih.  Improper Dih.          LJ-14
    2.19571e+03    3.71780e+03    2.84363e+03    1.07282e+03   -3.23099e+02
     Coulomb-14        LJ (SR)  Disper. corr.   Coulomb (SR)   Coul. recip.
    2.85651e+04    1.24559e+05   -7.46447e+03   -9.41416e+05    5.36528e+03
      Potential    Kinetic En.   Total Energy  Conserved En.    Temperature
   -7.80884e+05    1.38282e+05   -6.42602e+05   -5.46569e+05    3.01141e+02
 Pres. DC (bar) Pressure (bar)   Constr. rmsd
   -2.20831e+02    8.15086e+01    0.00000e+00

           Step           Time
       23215000    46430.00000

   Energies (kJ/mol)
        G96Bond       G96Angle    Proper Dih.  Improper Dih.          LJ-14
    2.44907e+03    3.63060e+03    2.79356e+03    1.09156e+03   -3.31179e+02
     Coulomb-14        LJ (SR)  Disper. corr.   Coulomb (SR)   Coul. recip.
    2.83155e+04    1.25099e+05   -7.49795e+03   -9.41928e+05    5.27284e+03
      Potential    Kinetic En.   Total Energy  Conserved En.    Temperature
   -7.81105e+05    1.37629e+05   -6.43476e+05   -5.46541e+05    2.99717e+02
 Pres. DC (bar) Pressure (bar)   Constr. rmsd
   -2.22814e+02    2.03878e+02    0.00000e+00

           Step           Time
       23220000    46440.00000

   Energies (kJ/mol)
        G96Bond       G96Angle    Proper Dih.  Improper Dih.          LJ-14
    2.39911e+03    3.78440e+03    2.80424e+03    1.08628e+03   -3.51350e+02
     Coulomb-14        LJ (SR)  Disper. corr.   Coulomb (SR)   Coul. recip.
    2.82504e+04    1.25190e+05   -7.48280e+03   -9.43055e+05    5.22339e+03
      Potential    Kinetic En.   Total Energy  Conserved En.    Temperature
   -7.82151e+05    1.37806e+05   -6.44345e+05   -5.46512e+05    3.00104e+02
 Pres. DC (bar) Pressure (bar)   Constr. rmsd
   -2.21916e+02    1.85999e+02    0.00000e+00

           Step           Time
       23225000    46450.00000

   Energies (kJ/mol)
        G96Bond       G96Angle    Proper Dih.  Improper Dih.          LJ-14
    2.33294e+03    3.56245e+03    2.66198e+03    1.12323e+03   -3.49113e+02
     Coulomb-14        LJ (SR)  Disper. corr.   Coulomb (SR)   Coul. recip.
    2.82171e+04    1.23949e+05   -7.46411e+03   -9.39973e+05    5.26257e+03
      Potential    Kinetic En.   Total Energy  Conserved En.    Temperature
   -7.80677e+05    1.37038e+05   -6.43639e+05   -5.46501e+05    2.98430e+02
 Pres. DC (bar) Pressure (bar)   Constr. rmsd
   -2.20810e+02   -7.67357e-01    0.00000e+00

           Step           Time
       23230000    46460.00000

   Energies (kJ/mol)
        G96Bond       G96Angle    Proper Dih.  Improper Dih.          LJ-14
    2.41042e+03    3.67278e+03    2.75172e+03    1.13578e+03   -3.20628e+02
     Coulomb-14        LJ (SR)  Disper. corr.   Coulomb (SR)   Coul. recip.
    2.82705e+04    1.24249e+05   -7.46026e+03   -9.40018e+05    5.23290e+03
      Potential    Kinetic En.   Total Energy  Conserved En.    Temperature
   -7.80076e+05    1.38145e+05   -6.41930e+05   -5.46462e+05    3.00842e+02
 Pres. DC (bar) Pressure (bar)   Constr. rmsd
   -2.20583e+02    8.70460e+01    0.00000e+00

           Step           Time
       23235000    46470.00000

   Energies (kJ/mol)
        G96Bond       G96Angle    Proper Dih.  Improper Dih.          LJ-14
    2.25280e+03    3.66280e+03    2.72344e+03    1.09774e+03   -2.27224e+02
     Coulomb-14        LJ (SR)  Disper. corr.   Coulomb (SR)   Coul. recip.
    2.85056e+04    1.24652e+05   -7.43935e+03   -9.42973e+05    5.35914e+03
      Potential    Kinetic En.   Total Energy  Conserved En.    Temperature
   -7.82387e+05    1.37232e+05   -6.45155e+05   -5.46427e+05    2.98852e+02
 Pres. DC (bar) Pressure (bar)   Constr. rmsd
   -2.19349e+02   -1.92656e+01    0.00000e+00

           Step           Time
       23240000    46480.00000

   Energies (kJ/mol)
        G96Bond       G96Angle    Proper Dih.  Improper Dih.          LJ-14
    2.34093e+03    3.54215e+03    2.74299e+03    1.09178e+03   -3.52511e+02
     Coulomb-14        LJ (SR)  Disper. corr.   Coulomb (SR)   Coul. recip.
    2.84937e+04    1.22725e+05   -7.45368e+03   -9.39404e+05    5.24676e+03
      Potential    Kinetic En.   Total Energy  Conserved En.    Temperature
   -7.81027e+05    1.37486e+05   -6.43542e+05   -5.46434e+05    2.99406e+02
 Pres. DC (bar) Pressure (bar)   Constr. rmsd
   -2.20194e+02   -1.52297e+02    0.00000e+00

           Step           Time
       23245000    46490.00000

   Energies (kJ/mol)
        G96Bond       G96Angle    Proper Dih.  Improper Dih.          LJ-14
    2.28229e+03    3.69000e+03    2.77799e+03    1.14503e+03   -3.44895e+02
     Coulomb-14        LJ (SR)  Disper. corr.   Coulomb (SR)   Coul. recip.
    2.84476e+04    1.23740e+05   -7.47398e+03   -9.41053e+05    5.21389e+03
      Potential    Kinetic En.   Total Energy  Conserved En.    Temperature
   -7.81575e+05    1.37082e+05   -6.44494e+05   -5.46367e+05    2.98526e+02
 Pres. DC (bar) Pressure (bar)   Constr. rmsd
   -2.21393e+02   -3.45794e+00    0.00000e+00

           Step           Time
       23250000    46500.00000

   Energies (kJ/mol)
        G96Bond       G96Angle    Proper Dih.  Improper Dih.          LJ-14
    2.30933e+03    3.73964e+03    2.69594e+03    1.09913e+03   -2.75215e+02
     Coulomb-14        LJ (SR)  Disper. corr.   Coulomb (SR)   Coul. recip.
    2.84598e+04    1.23997e+05   -7.47412e+03   -9.39230e+05    5.38688e+03
      Potential    Kinetic En.   Total Energy  Conserved En.    Temperature
   -7.79292e+05    1.38192e+05   -6.41100e+05   -5.46353e+05    3.00944e+02
 Pres. DC (bar) Pressure (bar)   Constr. rmsd
   -2.21402e+02    9.00191e+01    0.00000e+00

           Step           Time
       23255000    46510.00000

   Energies (kJ/mol)
        G96Bond       G96Angle    Proper Dih.  Improper Dih.          LJ-14
    2.30190e+03    3.68710e+03    2.72307e+03    1.07885e+03   -2.77143e+02
     Coulomb-14        LJ (SR)  Disper. corr.   Coulomb (SR)   Coul. recip.
    2.85032e+04    1.25465e+05   -7.46311e+03   -9.44215e+05    5.29965e+03
      Potential    Kinetic En.   Total Energy  Conserved En.    Temperature
   -7.82896e+05    1.38578e+05   -6.44318e+05   -5.46328e+05    3.01784e+02
 Pres. DC (bar) Pressure (bar)   Constr. rmsd
   -2.20750e+02    1.51731e+01    0.00000e+00

           Step           Time
       23260000    46520.00000

   Energies (kJ/mol)
        G96Bond       G96Angle    Proper Dih.  Improper Dih.          LJ-14
    2.18338e+03    3.69174e+03    2.70231e+03    1.10189e+03   -1.90473e+02
     Coulomb-14        LJ (SR)  Disper. corr.   Coulomb (SR)   Coul. recip.
    2.81930e+04    1.23256e+05   -7.46942e+03   -9.40563e+05    5.21450e+03
      Potential    Kinetic En.   Total Energy  Conserved En.    Temperature
   -7.81880e+05    1.35881e+05   -6.45999e+05   -5.46326e+05    2.95911e+02
 Pres. DC (bar) Pressure (bar)   Constr. rmsd
   -2.21124e+02   -1.17300e+02    0.00000e+00

           Step           Time
       23265000    46530.00000

   Energies (kJ/mol)
        G96Bond       G96Angle    Proper Dih.  Improper Dih.          LJ-14
    2.29053e+03    3.79061e+03    2.83679e+03    1.13895e+03   -3.33592e+02
     Coulomb-14        LJ (SR)  Disper. corr.   Coulomb (SR)   Coul. recip.
    2.81489e+04    1.24700e+05   -7.45698e+03   -9.39927e+05    5.28914e+03
      Potential    Kinetic En.   Total Energy  Conserved En.    Temperature
   -7.79523e+05    1.37910e+05   -6.41613e+05   -5.46317e+05    3.00329e+02
 Pres. DC (bar) Pressure (bar)   Constr. rmsd
   -2.20389e+02    8.71205e+01    0.00000e+00

           Step           Time
       23270000    46540.00000

   Energies (kJ/mol)
        G96Bond       G96Angle    Proper Dih.  Improper Dih.          LJ-14
    2.07782e+03    3.78161e+03    2.72326e+03    1.03018e+03   -3.56226e+02
     Coulomb-14        LJ (SR)  Disper. corr.   Coulomb (SR)   Coul. recip.
    2.84081e+04    1.22848e+05   -7.46067e+03   -9.40533e+05    5.31858e+03
      Potential    Kinetic En.   Total Energy  Conserved En.    Temperature
   -7.82163e+05    1.36701e+05   -6.45462e+05   -5.46294e+05    2.97697e+02
 Pres. DC (bar) Pressure (bar)   Constr. rmsd
   -2.20607e+02   -1.25220e+02    0.00000e+00

           Step           Time
       23275000    46550.00000

   Energies (kJ/mol)
        G96Bond       G96Angle    Proper Dih.  Improper Dih.          LJ-14
    2.42171e+03    3.50972e+03    2.77329e+03    1.01938e+03   -2.09293e+02
     Coulomb-14        LJ (SR)  Disper. corr.   Coulomb (SR)   Coul. recip.
    2.82471e+04    1.24731e+05   -7.46456e+03   -9.39985e+05    5.26044e+03
      Potential    Kinetic En.   Total Energy  Conserved En.    Temperature
   -7.79697e+05    1.36598e+05   -6.43099e+05   -5.46269e+05    2.97473e+02
 Pres. DC (bar) Pressure (bar)   Constr. rmsd
   -2.20837e+02    1.95875e+02    0.00000e+00

           Step           Time
       23280000    46560.00000

   Energies (kJ/mol)
        G96Bond       G96Angle    Proper Dih.  Improper Dih.          LJ-14
    2.47099e+03    3.53775e+03    2.68188e+03    1.08121e+03   -3.12051e+02
     Coulomb-14        LJ (SR)  Disper. corr.   Coulomb (SR)   Coul. recip.
    2.82058e+04    1.24747e+05   -7.46548e+03   -9.41372e+05    5.13314e+03
      Potential    Kinetic En.   Total Energy  Conserved En.    Temperature
   -7.81291e+05    1.37323e+05   -6.43968e+05   -5.46249e+05    2.99052e+02
 Pres. DC (bar) Pressure (bar)   Constr. rmsd
   -2.20891e+02   -4.97247e+00    0.00000e+00

           Step           Time
       23285000    46570.00000

   Energies (kJ/mol)
        G96Bond       G96Angle    Proper Dih.  Improper Dih.          LJ-14
    2.28962e+03    3.66294e+03    2.78794e+03    1.09423e+03   -2.99738e+02
     Coulomb-14        LJ (SR)  Disper. corr.   Coulomb (SR)   Coul. recip.
    2.83473e+04    1.24595e+05   -7.45447e+03   -9.41466e+05    5.30480e+03
      Potential    Kinetic En.   Total Energy  Conserved En.    Temperature
   -7.81139e+05    1.37859e+05   -6.43279e+05   -5.46246e+05    3.00219e+02
 Pres. DC (bar) Pressure (bar)   Constr. rmsd
   -2.20241e+02    5.44716e+01    0.00000e+00

           Step           Time
       23290000    46580.00000

   Energies (kJ/mol)
        G96Bond       G96Angle    Proper Dih.  Improper Dih.          LJ-14
    2.22565e+03    3.66421e+03    2.73130e+03    1.14476e+03   -2.76510e+02
     Coulomb-14        LJ (SR)  Disper. corr.   Coulomb (SR)   Coul. recip.
    2.82757e+04    1.23871e+05   -7.44927e+03   -9.40840e+05    5.35613e+03
      Potential    Kinetic En.   Total Energy  Conserved En.    Temperature
   -7.81297e+05    1.36975e+05   -6.44322e+05   -5.46236e+05    2.98293e+02
 Pres. DC (bar) Pressure (bar)   Constr. rmsd
   -2.19934e+02   -6.28904e+01    0.00000e+00

           Step           Time
       23295000    46590.00000

   Energies (kJ/mol)
        G96Bond       G96Angle    Proper Dih.  Improper Dih.          LJ-14
    2.26161e+03    3.70367e+03    2.78621e+03    1.13597e+03   -3.07041e+02
     Coulomb-14        LJ (SR)  Disper. corr.   Coulomb (SR)   Coul. recip.
    2.83026e+04    1.23528e+05   -7.47303e+03   -9.41617e+05    5.35125e+03
      Potential    Kinetic En.   Total Energy  Conserved En.    Temperature
   -7.82328e+05    1.37909e+05   -6.44419e+05   -5.46229e+05    3.00328e+02
 Pres. DC (bar) Pressure (bar)   Constr. rmsd
   -2.21337e+02   -5.50221e+01    0.00000e+00

           Step           Time
       23300000    46600.00000

   Energies (kJ/mol)
        G96Bond       G96Angle    Proper Dih.  Improper Dih.          LJ-14
    2.26260e+03    3.55161e+03    2.81944e+03    1.09075e+03   -3.37718e+02
     Coulomb-14        LJ (SR)  Disper. corr.   Coulomb (SR)   Coul. recip.
    2.83431e+04    1.23598e+05   -7.47292e+03   -9.40392e+05    5.29682e+03
      Potential    Kinetic En.   Total Energy  Conserved En.    Temperature
   -7.81240e+05    1.36350e+05   -6.44890e+05   -5.46193e+05    2.96932e+02
 Pres. DC (bar) Pressure (bar)   Constr. rmsd
   -2.21331e+02   -2.11422e+01    0.00000e+00

           Step           Time
       23305000    46610.00000

   Energies (kJ/mol)
        G96Bond       G96Angle    Proper Dih.  Improper Dih.          LJ-14
    2.41748e+03    3.73278e+03    2.81360e+03    1.02850e+03   -3.17249e+02
     Coulomb-14        LJ (SR)  Disper. corr.   Coulomb (SR)   Coul. recip.
    2.82504e+04    1.24603e+05   -7.46824e+03   -9.42273e+05    5.22903e+03
      Potential    Kinetic En.   Total Energy  Conserved En.    Temperature
   -7.81984e+05    1.38085e+05   -6.43899e+05   -5.46165e+05    3.00711e+02
 Pres. DC (bar) Pressure (bar)   Constr. rmsd
   -2.21054e+02    1.00016e+02    0.00000e+00

           Step           Time
       23310000    46620.00000

   Energies (kJ/mol)
        G96Bond       G96Angle    Proper Dih.  Improper Dih.          LJ-14
    2.37227e+03    3.65479e+03    2.72139e+03    1.00744e+03   -3.10539e+02
     Coulomb-14        LJ (SR)  Disper. corr.   Coulomb (SR)   Coul. recip.
    2.82929e+04    1.24168e+05   -7.48119e+03   -9.41562e+05    5.16859e+03
      Potential    Kinetic En.   Total Energy  Conserved En.    Temperature
   -7.81968e+05    1.39177e+05   -6.42791e+05   -5.46158e+05    3.03089e+02
 Pres. DC (bar) Pressure (bar)   Constr. rmsd
   -2.21820e+02   -1.63982e+01    0.00000e+00

           Step           Time
       23315000    46630.00000

   Energies (kJ/mol)
        G96Bond       G96Angle    Proper Dih.  Improper Dih.          LJ-14
    2.39467e+03    3.66906e+03    2.69984e+03    1.13940e+03   -2.75291e+02
     Coulomb-14        LJ (SR)  Disper. corr.   Coulomb (SR)   Coul. recip.
    2.82897e+04    1.23558e+05   -7.46679e+03   -9.39516e+05    5.33843e+03
      Potential    Kinetic En.   Total Energy  Conserved En.    Temperature
   -7.80169e+05    1.37015e+05   -6.43154e+05   -5.46112e+05    2.98380e+02
 Pres. DC (bar) Pressure (bar)   Constr. rmsd
   -2.20968e+02   -5.81687e+00    0.00000e+00

           Step           Time
       23320000    46640.00000

   Energies (kJ/mol)
        G96Bond       G96Angle    Proper Dih.  Improper Dih.          LJ-14
    2.33562e+03    3.68820e+03    2.68518e+03    1.16151e+03   -2.73341e+02
     Coulomb-14        LJ (SR)  Disper. corr.   Coulomb (SR)   Coul. recip.
    2.84131e+04    1.23391e+05   -7.46620e+03   -9.41325e+05    5.25286e+03
      Potential    Kinetic En.   Total Energy  Conserved En.    Temperature
   -7.82137e+05    1.37328e+05   -6.44809e+05   -5.46045e+05    2.99063e+02
 Pres. DC (bar) Pressure (bar)   Constr. rmsd
   -2.20933e+02   -5.80264e+01    0.00000e+00

           Step           Time
       23325000    46650.00000

   Energies (kJ/mol)
        G96Bond       G96Angle    Proper Dih.  Improper Dih.          LJ-14
    2.50862e+03    3.74643e+03    2.69519e+03    1.06352e+03   -2.52991e+02
     Coulomb-14        LJ (SR)  Disper. corr.   Coulomb (SR)   Coul. recip.
    2.81870e+04    1.22406e+05   -7.46525e+03   -9.36850e+05    5.31809e+03
      Potential    Kinetic En.   Total Energy  Conserved En.    Temperature
   -7.78643e+05    1.37913e+05   -6.40731e+05   -5.46038e+05    3.00335e+02
 Pres. DC (bar) Pressure (bar)   Constr. rmsd
   -2.20877e+02   -1.24292e+02    0.00000e+00

           Step           Time
       23330000    46660.00000

   Energies (kJ/mol)
        G96Bond       G96Angle    Proper Dih.  Improper Dih.          LJ-14
    2.37996e+03    3.78706e+03    2.79399e+03    1.13105e+03   -3.36799e+02
     Coulomb-14        LJ (SR)  Disper. corr.   Coulomb (SR)   Coul. recip.
    2.81186e+04    1.24494e+05   -7.46011e+03   -9.40889e+05    5.23293e+03
      Potential    Kinetic En.   Total Energy  Conserved En.    Temperature
   -7.80749e+05    1.37699e+05   -6.43050e+05   -5.46028e+05    2.99870e+02
 Pres. DC (bar) Pressure (bar)   Constr. rmsd
   -2.20574e+02   -8.08475e+00    0.00000e+00

           Step           Time
       23335000    46670.00000

   Energies (kJ/mol)
        G96Bond       G96Angle    Proper Dih.  Improper Dih.          LJ-14
    2.29990e+03    3.83524e+03    2.75943e+03    1.14088e+03   -3.17381e+02
     Coulomb-14        LJ (SR)  Disper. corr.   Coulomb (SR)   Coul. recip.
    2.84666e+04    1.25410e+05   -7.48499e+03   -9.42266e+05    5.12372e+03
      Potential    Kinetic En.   Total Energy  Conserved En.    Temperature
   -7.81033e+05    1.38484e+05   -6.42548e+05   -5.46019e+05    3.01581e+02
 Pres. DC (bar) Pressure (bar)   Constr. rmsd
   -2.22046e+02    1.32392e+02    0.00000e+00

           Step           Time
       23340000    46680.00000

   Energies (kJ/mol)
        G96Bond       G96Angle    Proper Dih.  Improper Dih.          LJ-14
    2.26304e+03    3.75929e+03    2.83126e+03    1.10280e+03   -3.19789e+02
     Coulomb-14        LJ (SR)  Disper. corr.   Coulomb (SR)   Coul. recip.
    2.82967e+04    1.25330e+05   -7.45231e+03   -9.42030e+05    5.14003e+03
      Potential    Kinetic En.   Total Energy  Conserved En.    Temperature
   -7.81079e+05    1.38778e+05   -6.42301e+05   -5.46000e+05    3.02220e+02
 Pres. DC (bar) Pressure (bar)   Constr. rmsd
   -2.20113e+02    1.53020e+02    0.00000e+00

           Step           Time
       23345000    46690.00000

   Energies (kJ/mol)
        G96Bond       G96Angle    Proper Dih.  Improper Dih.          LJ-14
    2.44724e+03    3.62479e+03    2.79522e+03    1.06707e+03   -2.06771e+02
     Coulomb-14        LJ (SR)  Disper. corr.   Coulomb (SR)   Coul. recip.
    2.82023e+04    1.23586e+05   -7.47203e+03   -9.40441e+05    5.23149e+03
      Potential    Kinetic En.   Total Energy  Conserved En.    Temperature
   -7.81166e+05    1.36950e+05   -6.44216e+05   -5.45948e+05    2.98239e+02
 Pres. DC (bar) Pressure (bar)   Constr. rmsd
   -2.21278e+02    2.76974e+01    0.00000e+00

           Step           Time
       23350000    46700.00000

   Energies (kJ/mol)
        G96Bond       G96Angle    Proper Dih.  Improper Dih.          LJ-14
    2.21625e+03    3.72699e+03    2.81514e+03    1.14332e+03   -3.84647e+02
     Coulomb-14        LJ (SR)  Disper. corr.   Coulomb (SR)   Coul. recip.
    2.83013e+04    1.25186e+05   -7.47409e+03   -9.41339e+05    5.15009e+03
      Potential    Kinetic En.   Total Energy  Conserved En.    Temperature
   -7.80659e+05    1.38914e+05   -6.41745e+05   -5.45940e+05    3.02517e+02
 Pres. DC (bar) Pressure (bar)   Constr. rmsd
   -2.21400e+02    1.47100e+02    0.00000e+00

           Step           Time
       23355000    46710.00000

   Energies (kJ/mol)
        G96Bond       G96Angle    Proper Dih.  Improper Dih.          LJ-14
    2.39641e+03    3.59283e+03    2.80233e+03    1.18121e+03   -3.56973e+02
     Coulomb-14        LJ (SR)  Disper. corr.   Coulomb (SR)   Coul. recip.
    2.83270e+04    1.23899e+05   -7.45464e+03   -9.40163e+05    5.14973e+03
      Potential    Kinetic En.   Total Energy  Conserved En.    Temperature
   -7.80626e+05    1.38894e+05   -6.41732e+05   -5.45902e+05    3.02474e+02
 Pres. DC (bar) Pressure (bar)   Constr. rmsd
   -2.20251e+02   -2.77839e+01    0.00000e+00

           Step           Time
       23360000    46720.00000

   Energies (kJ/mol)
        G96Bond       G96Angle    Proper Dih.  Improper Dih.          LJ-14
    2.42879e+03    3.65684e+03    2.81621e+03    1.16588e+03   -2.80699e+02
     Coulomb-14        LJ (SR)  Disper. corr.   Coulomb (SR)   Coul. recip.
    2.84250e+04    1.23168e+05   -7.44428e+03   -9.38937e+05    5.34761e+03
      Potential    Kinetic En.   Total Energy  Conserved En.    Temperature
   -7.79654e+05    1.38307e+05   -6.41347e+05   -5.45854e+05    3.01193e+02
 Pres. DC (bar) Pressure (bar)   Constr. rmsd
   -2.19640e+02   -1.54398e+02    0.00000e+00

           Step           Time
       23365000    46730.00000

   Energies (kJ/mol)
        G96Bond       G96Angle    Proper Dih.  Improper Dih.          LJ-14
    2.33951e+03    3.63965e+03    2.77963e+03    1.13620e+03   -3.53347e+02
     Coulomb-14        LJ (SR)  Disper. corr.   Coulomb (SR)   Coul. recip.
    2.82892e+04    1.23171e+05   -7.43648e+03   -9.38615e+05    5.36280e+03
      Potential    Kinetic En.   Total Energy  Conserved En.    Temperature
   -7.79687e+05    1.38483e+05   -6.41204e+05   -5.45830e+05    3.01577e+02
 Pres. DC (bar) Pressure (bar)   Constr. rmsd
   -2.19180e+02   -1.75212e+02    0.00000e+00

           Step           Time
       23370000    46740.00000

   Energies (kJ/mol)
        G96Bond       G96Angle    Proper Dih.  Improper Dih.          LJ-14
    2.32459e+03    3.57314e+03    2.76686e+03    1.13750e+03   -3.40290e+02
     Coulomb-14        LJ (SR)  Disper. corr.   Coulomb (SR)   Coul. recip.
    2.82792e+04    1.23852e+05   -7.46211e+03   -9.40933e+05    5.31930e+03
      Potential    Kinetic En.   Total Energy  Conserved En.    Temperature
   -7.81482e+05    1.37468e+05   -6.44014e+05   -5.45801e+05    2.99367e+02
 Pres. DC (bar) Pressure (bar)   Constr. rmsd
   -2.20691e+02    2.76075e+01    0.00000e+00

           Step           Time
       23375000    46750.00000

   Energies (kJ/mol)
        G96Bond       G96Angle    Proper Dih.  Improper Dih.          LJ-14
    2.25081e+03    3.83126e+03    2.76708e+03    1.12406e+03   -3.16717e+02
     Coulomb-14        LJ (SR)  Disper. corr.   Coulomb (SR)   Coul. recip.
    2.83538e+04    1.24369e+05   -7.46933e+03   -9.41046e+05    5.22015e+03
      Potential    Kinetic En.   Total Energy  Conserved En.    Temperature
   -7.80916e+05    1.38719e+05   -6.42197e+05   -5.45793e+05    3.02092e+02
 Pres. DC (bar) Pressure (bar)   Constr. rmsd
   -2.21118e+02    1.24003e+02    0.00000e+00

           Step           Time
       23380000    46760.00000

   Energies (kJ/mol)
        G96Bond       G96Angle    Proper Dih.  Improper Dih.          LJ-14
    2.41833e+03    3.63150e+03    2.81374e+03    1.07583e+03   -3.65032e+02
     Coulomb-14        LJ (SR)  Disper. corr.   Coulomb (SR)   Coul. recip.
    2.85498e+04    1.25242e+05   -7.46731e+03   -9.41093e+05    5.29756e+03
      Potential    Kinetic En.   Total Energy  Conserved En.    Temperature
   -7.79897e+05    1.37593e+05   -6.42305e+05   -5.45729e+05    2.99639e+02
 Pres. DC (bar) Pressure (bar)   Constr. rmsd
   -2.20999e+02    6.88568e+01    0.00000e+00

           Step           Time
       23385000    46770.00000

   Energies (kJ/mol)
        G96Bond       G96Angle    Proper Dih.  Improper Dih.          LJ-14
    2.28837e+03    3.66084e+03    2.60167e+03    1.18372e+03   -2.47528e+02
     Coulomb-14        LJ (SR)  Disper. corr.   Coulomb (SR)   Coul. recip.
    2.85114e+04    1.23877e+05   -7.47535e+03   -9.39720e+05    5.18035e+03
      Potential    Kinetic En.   Total Energy  Conserved En.    Temperature
   -7.80139e+05    1.37230e+05   -6.42909e+05   -5.45720e+05    2.98850e+02
 Pres. DC (bar) Pressure (bar)   Constr. rmsd
   -2.21474e+02    1.07341e+02    0.00000e+00

           Step           Time
       23390000    46780.00000

   Energies (kJ/mol)
        G96Bond       G96Angle    Proper Dih.  Improper Dih.          LJ-14
    2.27038e+03    3.59944e+03    2.78225e+03    1.00823e+03   -3.59856e+02
     Coulomb-14        LJ (SR)  Disper. corr.   Coulomb (SR)   Coul. recip.
    2.83611e+04    1.24820e+05   -7.45975e+03   -9.42074e+05    5.32955e+03
      Potential    Kinetic En.   Total Energy  Conserved En.    Temperature
   -7.81723e+05    1.37310e+05   -6.44412e+05   -5.45700e+05    2.99024e+02
 Pres. DC (bar) Pressure (bar)   Constr. rmsd
   -2.20552e+02   -7.65155e+01    0.00000e+00

           Step           Time
       23395000    46790.00000

   Energies (kJ/mol)
        G96Bond       G96Angle    Proper Dih.  Improper Dih.          LJ-14
    2.30149e+03    3.77672e+03    2.71436e+03    1.11580e+03   -3.45058e+02
     Coulomb-14        LJ (SR)  Disper. corr.   Coulomb (SR)   Coul. recip.
    2.82760e+04    1.22391e+05   -7.43063e+03   -9.37861e+05    5.26890e+03
      Potential    Kinetic En.   Total Energy  Conserved En.    Temperature
   -7.79792e+05    1.36745e+05   -6.43047e+05   -5.45679e+05    2.97794e+02
 Pres. DC (bar) Pressure (bar)   Constr. rmsd
   -2.18836e+02   -1.80129e+02    0.00000e+00

           Step           Time
       23400000    46800.00000

   Energies (kJ/mol)
        G96Bond       G96Angle    Proper Dih.  Improper Dih.          LJ-14
    2.30715e+03    3.70524e+03    2.66534e+03    1.11929e+03   -3.98781e+02
     Coulomb-14        LJ (SR)  Disper. corr.   Coulomb (SR)   Coul. recip.
    2.83485e+04    1.24358e+05   -7.47346e+03   -9.40368e+05    5.25334e+03
      Potential    Kinetic En.   Total Energy  Conserved En.    Temperature
   -7.80482e+05    1.36195e+05   -6.44287e+05   -5.45651e+05    2.96596e+02
 Pres. DC (bar) Pressure (bar)   Constr. rmsd
   -2.21363e+02   -4.82756e+01    0.00000e+00

           Step           Time
       23405000    46810.00000

   Energies (kJ/mol)
        G96Bond       G96Angle    Proper Dih.  Improper Dih.          LJ-14
    2.34906e+03    3.84233e+03    2.66480e+03    1.16050e+03   -3.60970e+02
     Coulomb-14        LJ (SR)  Disper. corr.   Coulomb (SR)   Coul. recip.
    2.84152e+04    1.24674e+05   -7.44822e+03   -9.41743e+05    5.28126e+03
      Potential    Kinetic En.   Total Energy  Conserved En.    Temperature
   -7.81165e+05    1.38687e+05   -6.42478e+05   -5.45638e+05    3.02021e+02
 Pres. DC (bar) Pressure (bar)   Constr. rmsd
   -2.19872e+02    6.13622e+01    0.00000e+00

           Step           Time
       23410000    46820.00000

   Energies (kJ/mol)
        G96Bond       G96Angle    Proper Dih.  Improper Dih.          LJ-14
    2.26785e+03    3.71622e+03    2.82892e+03    1.14988e+03   -3.14713e+02
     Coulomb-14        LJ (SR)  Disper. corr.   Coulomb (SR)   Coul. recip.
    2.85360e+04    1.23709e+05   -7.43499e+03   -9.39877e+05    5.43260e+03
      Potential    Kinetic En.   Total Energy  Conserved En.    Temperature
   -7.79986e+05    1.38511e+05   -6.41475e+05   -5.45641e+05    3.01638e+02
 Pres. DC (bar) Pressure (bar)   Constr. rmsd
   -2.19092e+02   -3.40537e+01    0.00000e+00

           Step           Time
       23415000    46830.00000

   Energies (kJ/mol)
        G96Bond       G96Angle    Proper Dih.  Improper Dih.          LJ-14
    2.25850e+03    3.59464e+03    2.77671e+03    1.09314e+03   -3.47419e+02
     Coulomb-14        LJ (SR)  Disper. corr.   Coulomb (SR)   Coul. recip.
    2.84868e+04    1.24974e+05   -7.46468e+03   -9.42102e+05    5.31353e+03
      Potential    Kinetic En.   Total Energy  Conserved En.    Temperature
   -7.81417e+05    1.37438e+05   -6.43979e+05   -5.45622e+05    2.99303e+02
 Pres. DC (bar) Pressure (bar)   Constr. rmsd
   -2.20843e+02   -4.67270e+01    0.00000e+00

           Step           Time
       23420000    46840.00000

   Energies (kJ/mol)
        G96Bond       G96Angle    Proper Dih.  Improper Dih.          LJ-14
    2.26882e+03    3.84499e+03    2.79824e+03    1.11708e+03   -2.64001e+02
     Coulomb-14        LJ (SR)  Disper. corr.   Coulomb (SR)   Coul. recip.
    2.84393e+04    1.24218e+05   -7.43585e+03   -9.39447e+05    5.39399e+03
      Potential    Kinetic En.   Total Energy  Conserved En.    Temperature
   -7.79066e+05    1.37243e+05   -6.41823e+05   -5.45596e+05    2.98878e+02
 Pres. DC (bar) Pressure (bar)   Constr. rmsd
   -2.19143e+02    1.31742e+02    0.00000e+00

           Step           Time
       23425000    46850.00000

   Energies (kJ/mol)
        G96Bond       G96Angle    Proper Dih.  Improper Dih.          LJ-14
    2.32304e+03    3.82285e+03    2.77226e+03    1.05471e+03   -3.02541e+02
     Coulomb-14        LJ (SR)  Disper. corr.   Coulomb (SR)   Coul. recip.
    2.84096e+04    1.23769e+05   -7.46348e+03   -9.39210e+05    5.20357e+03
      Potential    Kinetic En.   Total Energy  Conserved En.    Temperature
   -7.79620e+05    1.37718e+05   -6.41902e+05   -5.45579e+05    2.99913e+02
 Pres. DC (bar) Pressure (bar)   Constr. rmsd
   -2.20773e+02    1.22748e+02    0.00000e+00

           Step           Time
       23430000    46860.00000

   Energies (kJ/mol)
        G96Bond       G96Angle    Proper Dih.  Improper Dih.          LJ-14
    2.34879e+03    3.65504e+03    2.75254e+03    1.20061e+03   -3.28916e+02
     Coulomb-14        LJ (SR)  Disper. corr.   Coulomb (SR)   Coul. recip.
    2.82590e+04    1.24179e+05   -7.48062e+03   -9.41200e+05    5.24733e+03
      Potential    Kinetic En.   Total Energy  Conserved En.    Temperature
   -7.81368e+05    1.38030e+05   -6.43338e+05   -5.45553e+05    3.00592e+02
 Pres. DC (bar) Pressure (bar)   Constr. rmsd
   -2.21787e+02   -7.45745e+01    0.00000e+00

           Step           Time
       23435000    46870.00000

   Energies (kJ/mol)
        G96Bond       G96Angle    Proper Dih.  Improper Dih.          LJ-14
    2.07343e+03    3.74449e+03    2.73798e+03    1.04441e+03   -2.93051e+02
     Coulomb-14        LJ (SR)  Disper. corr.   Coulomb (SR)   Coul. recip.
    2.83562e+04    1.24302e+05   -7.45862e+03   -9.43192e+05    5.25855e+03
      Potential    Kinetic En.   Total Energy  Conserved En.    Temperature
   -7.83427e+05    1.37030e+05   -6.46397e+05   -5.45546e+05    2.98414e+02
 Pres. DC (bar) Pressure (bar)   Constr. rmsd
   -2.20485e+02   -9.42030e+01    0.00000e+00

           Step           Time
       23440000    46880.00000

   Energies (kJ/mol)
        G96Bond       G96Angle    Proper Dih.  Improper Dih.          LJ-14
    2.44890e+03    3.78452e+03    2.72126e+03    1.14051e+03   -3.27934e+02
     Coulomb-14        LJ (SR)  Disper. corr.   Coulomb (SR)   Coul. recip.
    2.83775e+04    1.23174e+05   -7.46251e+03   -9.38904e+05    5.28711e+03
      Potential    Kinetic En.   Total Energy  Conserved En.    Temperature
   -7.79760e+05    1.37772e+05   -6.41989e+05   -5.45465e+05    3.00028e+02
 Pres. DC (bar) Pressure (bar)   Constr. rmsd
   -2.20715e+02    6.12551e+01    0.00000e+00

           Step           Time
       23445000    46890.00000

   Energies (kJ/mol)
        G96Bond       G96Angle    Proper Dih.  Improper Dih.          LJ-14
    2.37401e+03    3.53547e+03    2.72489e+03    1.00078e+03   -3.18859e+02
     Coulomb-14        LJ (SR)  Disper. corr.   Coulomb (SR)   Coul. recip.
    2.82937e+04    1.24178e+05   -7.45208e+03   -9.41888e+05    5.40274e+03
      Potential    Kinetic En.   Total Energy  Conserved En.    Temperature
   -7.82149e+05    1.37646e+05   -6.44503e+05   -5.45499e+05    2.99755e+02
 Pres. DC (bar) Pressure (bar)   Constr. rmsd
   -2.20100e+02   -8.36888e+01    0.00000e+00

           Step           Time
       23450000    46900.00000

   Energies (kJ/mol)
        G96Bond       G96Angle    Proper Dih.  Improper Dih.          LJ-14
    2.36039e+03    3.55771e+03    2.76398e+03    1.01474e+03   -3.50060e+02
     Coulomb-14        LJ (SR)  Disper. corr.   Coulomb (SR)   Coul. recip.
    2.84687e+04    1.24181e+05   -7.43324e+03   -9.40409e+05    5.37148e+03
      Potential    Kinetic En.   Total Energy  Conserved En.    Temperature
   -7.80474e+05    1.37311e+05   -6.43163e+05   -5.45447e+05    2.99026e+02
 Pres. DC (bar) Pressure (bar)   Constr. rmsd
   -2.18989e+02   -3.98288e+01    0.00000e+00

           Step           Time
       23455000    46910.00000

   Energies (kJ/mol)
        G96Bond       G96Angle    Proper Dih.  Improper Dih.          LJ-14
    2.28146e+03    3.57249e+03    2.72412e+03    1.11334e+03   -2.64477e+02
     Coulomb-14        LJ (SR)  Disper. corr.   Coulomb (SR)   Coul. recip.
    2.83481e+04    1.23447e+05   -7.46909e+03   -9.40952e+05    5.19226e+03
      Potential    Kinetic En.   Total Energy  Conserved En.    Temperature
   -7.82006e+05    1.37050e+05   -6.44957e+05   -5.45414e+05    2.98456e+02
 Pres. DC (bar) Pressure (bar)   Constr. rmsd
   -2.21104e+02   -6.82512e+01    0.00000e+00

           Step           Time
       23460000    46920.00000

   Energies (kJ/mol)
        G96Bond       G96Angle    Proper Dih.  Improper Dih.          LJ-14
    2.45943e+03    3.60616e+03    2.77737e+03    1.11896e+03   -3.48112e+02
     Coulomb-14        LJ (SR)  Disper. corr.   Coulomb (SR)   Coul. recip.
    2.82975e+04    1.23169e+05   -7.47719e+03   -9.38500e+05    5.26871e+03
      Potential    Kinetic En.   Total Energy  Conserved En.    Temperature
   -7.79628e+05    1.37702e+05   -6.41926e+05   -5.45432e+05    2.99876e+02
 Pres. DC (bar) Pressure (bar)   Constr. rmsd
   -2.21583e+02   -9.88888e+01    0.00000e+00

           Step           Time
       23465000    46930.00000

   Energies (kJ/mol)
        G96Bond       G96Angle    Proper Dih.  Improper Dih.          LJ-14
    2.27404e+03    3.65045e+03    2.77623e+03    1.15235e+03   -3.28704e+02
     Coulomb-14        LJ (SR)  Disper. corr.   Coulomb (SR)   Coul. recip.
    2.79889e+04    1.23148e+05   -7.47698e+03   -9.39905e+05    5.30878e+03
      Potential    Kinetic En.   Total Energy  Conserved En.    Temperature
   -7.81412e+05    1.37436e+05   -6.43976e+05   -5.45414e+05    2.99298e+02
 Pres. DC (bar) Pressure (bar)   Constr. rmsd
   -2.21571e+02    3.72388e+01    0.00000e+00

           Step           Time
       23470000    46940.00000

   Energies (kJ/mol)
        G96Bond       G96Angle    Proper Dih.  Improper Dih.          LJ-14
    2.39742e+03    3.52012e+03    2.77985e+03    1.15006e+03   -2.85549e+02
     Coulomb-14        LJ (SR)  Disper. corr.   Coulomb (SR)   Coul. recip.
    2.83228e+04    1.25225e+05   -7.44016e+03   -9.41022e+05    5.18677e+03
      Potential    Kinetic En.   Total Energy  Conserved En.    Temperature
   -7.80166e+05    1.37406e+05   -6.42760e+05   -5.45356e+05    2.99232e+02
 Pres. DC (bar) Pressure (bar)   Constr. rmsd
   -2.19397e+02    4.19569e+01    0.00000e+00

           Step           Time
       23475000    46950.00000

   Energies (kJ/mol)
        G96Bond       G96Angle    Proper Dih.  Improper Dih.          LJ-14
    2.31363e+03    3.57275e+03    2.76342e+03    1.04931e+03   -3.14064e+02
     Coulomb-14        LJ (SR)  Disper. corr.   Coulomb (SR)   Coul. recip.
    2.83545e+04    1.23608e+05   -7.44226e+03   -9.41377e+05    5.26525e+03
      Potential    Kinetic En.   Total Energy  Conserved En.    Temperature
   -7.82207e+05    1.36669e+05   -6.45538e+05   -5.45341e+05    2.97627e+02
 Pres. DC (bar) Pressure (bar)   Constr. rmsd
   -2.19520e+02   -6.56151e+01    0.00000e+00

           Step           Time
       23480000    46960.00000

   Energies (kJ/mol)
        G96Bond       G96Angle    Proper Dih.  Improper Dih.          LJ-14
    2.43603e+03    3.66827e+03    2.67910e+03    1.20491e+03   -2.41860e+02
     Coulomb-14        LJ (SR)  Disper. corr.   Coulomb (SR)   Coul. recip.
    2.83128e+04    1.25150e+05   -7.48012e+03   -9.40877e+05    5.28842e+03
      Potential    Kinetic En.   Total Energy  Conserved En.    Temperature
   -7.79859e+05    1.37479e+05   -6.42380e+05   -5.45323e+05    2.99391e+02
 Pres. DC (bar) Pressure (bar)   Constr. rmsd
   -2.21757e+02    1.94802e+02    0.00000e+00

           Step           Time
       23485000    46970.00000

   Energies (kJ/mol)
        G96Bond       G96Angle    Proper Dih.  Improper Dih.          LJ-14
    2.28067e+03    3.65328e+03    2.92566e+03    1.09809e+03   -3.62274e+02
     Coulomb-14        LJ (SR)  Disper. corr.   Coulomb (SR)   Coul. recip.
    2.80604e+04    1.22916e+05   -7.46638e+03   -9.39390e+05    5.26804e+03
      Potential    Kinetic En.   Total Energy  Conserved En.    Temperature
   -7.81016e+05    1.37824e+05   -6.43193e+05   -5.45310e+05    3.00141e+02
 Pres. DC (bar) Pressure (bar)   Constr. rmsd
   -2.20944e+02   -6.83526e+01    0.00000e+00

           Step           Time
       23490000    46980.00000

   Energies (kJ/mol)
        G96Bond       G96Angle    Proper Dih.  Improper Dih.          LJ-14
    2.41083e+03    3.60297e+03    2.72558e+03    1.03198e+03   -3.38379e+02
     Coulomb-14        LJ (SR)  Disper. corr.   Coulomb (SR)   Coul. recip.
    2.81179e+04    1.22392e+05   -7.43068e+03   -9.37743e+05    5.44246e+03
      Potential    Kinetic En.   Total Energy  Conserved En.    Temperature
   -7.79789e+05    1.38806e+05   -6.40983e+05   -5.45319e+05    3.02280e+02
 Pres. DC (bar) Pressure (bar)   Constr. rmsd
   -2.18839e+02   -9.79391e+01    0.00000e+00

           Step           Time
       23495000    46990.00000

   Energies (kJ/mol)
        G96Bond       G96Angle    Proper Dih.  Improper Dih.          LJ-14
    2.48997e+03    3.80079e+03    2.70543e+03    1.07517e+03   -3.03579e+02
     Coulomb-14        LJ (SR)  Disper. corr.   Coulomb (SR)   Coul. recip.
    2.83892e+04    1.25943e+05   -7.47753e+03   -9.43078e+05    5.21997e+03
      Potential    Kinetic En.   Total Energy  Conserved En.    Temperature
   -7.81236e+05    1.37907e+05   -6.43330e+05   -5.45240e+05    3.00322e+02
 Pres. DC (bar) Pressure (bar)   Constr. rmsd
   -2.21604e+02    2.15054e+02    0.00000e+00

           Step           Time
       23500000    47000.00000

   Energies (kJ/mol)
        G96Bond       G96Angle    Proper Dih.  Improper Dih.          LJ-14
    2.48581e+03    3.63228e+03    2.79371e+03    1.04643e+03   -2.89907e+02
     Coulomb-14        LJ (SR)  Disper. corr.   Coulomb (SR)   Coul. recip.
    2.83136e+04    1.25304e+05   -7.46719e+03   -9.42574e+05    5.13461e+03
      Potential    Kinetic En.   Total Energy  Conserved En.    Temperature
   -7.81620e+05    1.37810e+05   -6.43810e+05   -5.45233e+05    3.00112e+02
 Pres. DC (bar) Pressure (bar)   Constr. rmsd
   -2.20992e+02    1.17539e+02    0.00000e+00

           Step           Time
       23505000    47010.00000

   Energies (kJ/mol)
        G96Bond       G96Angle    Proper Dih.  Improper Dih.          LJ-14
    2.53365e+03    3.71255e+03    2.82056e+03    1.09562e+03   -2.98933e+02
     Coulomb-14        LJ (SR)  Disper. corr.   Coulomb (SR)   Coul. recip.
    2.81624e+04    1.25291e+05   -7.48693e+03   -9.42495e+05    5.26719e+03
      Potential    Kinetic En.   Total Energy  Conserved En.    Temperature
   -7.81398e+05    1.38018e+05   -6.43380e+05   -5.45207e+05    3.00566e+02
 Pres. DC (bar) Pressure (bar)   Constr. rmsd
   -2.22160e+02    1.01155e+02    0.00000e+00

           Step           Time
       23510000    47020.00000

   Energies (kJ/mol)
        G96Bond       G96Angle    Proper Dih.  Improper Dih.          LJ-14
    2.28353e+03    3.62151e+03    2.76641e+03    1.01809e+03   -2.23109e+02
     Coulomb-14        LJ (SR)  Disper. corr.   Coulomb (SR)   Coul. recip.
    2.84510e+04    1.22768e+05   -7.45726e+03   -9.38874e+05    5.20407e+03
      Potential    Kinetic En.   Total Energy  Conserved En.    Temperature
   -7.80442e+05    1.36945e+05   -6.43497e+05   -5.45195e+05    2.98229e+02
 Pres. DC (bar) Pressure (bar)   Constr. rmsd
   -2.20405e+02   -1.47968e+02    0.00000e+00

           Step           Time
       23515000    47030.00000

   Energies (kJ/mol)
        G96Bond       G96Angle    Proper Dih.  Improper Dih.          LJ-14
    2.34988e+03    3.58574e+03    2.73990e+03    1.04205e+03   -3.47584e+02
     Coulomb-14        LJ (SR)  Disper. corr.   Coulomb (SR)   Coul. recip.
    2.85090e+04    1.22924e+05   -7.44885e+03   -9.38334e+05    5.24133e+03
      Potential    Kinetic En.   Total Energy  Conserved En.    Temperature
   -7.79739e+05    1.37761e+05   -6.41977e+05   -5.45207e+05    3.00006e+02
 Pres. DC (bar) Pressure (bar)   Constr. rmsd
   -2.19909e+02   -1.08678e+02    0.00000e+00

           Step           Time
       23520000    47040.00000

   Energies (kJ/mol)
        G96Bond       G96Angle    Proper Dih.  Improper Dih.          LJ-14
    2.42765e+03    3.49546e+03    2.81024e+03    1.06012e+03   -3.40310e+02
     Coulomb-14        LJ (SR)  Disper. corr.   Coulomb (SR)   Coul. recip.
    2.86872e+04    1.26888e+05   -7.46267e+03   -9.44176e+05    5.20532e+03
      Potential    Kinetic En.   Total Energy  Conserved En.    Temperature
   -7.81405e+05    1.37274e+05   -6.44131e+05   -5.45186e+05    2.98945e+02
 Pres. DC (bar) Pressure (bar)   Constr. rmsd
   -2.20725e+02    2.66900e+02    0.00000e+00

           Step           Time
       23525000    47050.00000

   Energies (kJ/mol)
        G96Bond       G96Angle    Proper Dih.  Improper Dih.          LJ-14
    2.47077e+03    3.70076e+03    2.67118e+03    1.05484e+03   -2.75419e+02
     Coulomb-14        LJ (SR)  Disper. corr.   Coulomb (SR)   Coul. recip.
    2.83971e+04    1.24697e+05   -7.45922e+03   -9.42639e+05    5.16405e+03
      Potential    Kinetic En.   Total Energy  Conserved En.    Temperature
   -7.82218e+05    1.38208e+05   -6.44010e+05   -5.45146e+05    3.00978e+02
 Pres. DC (bar) Pressure (bar)   Constr. rmsd
   -2.20521e+02    1.23256e+02    0.00000e+00

           Step           Time
       23530000    47060.00000

   Energies (kJ/mol)
        G96Bond       G96Angle    Proper Dih.  Improper Dih.          LJ-14
    2.37282e+03    3.58890e+03    2.62231e+03    1.06967e+03   -2.25153e+02
     Coulomb-14        LJ (SR)  Disper. corr.   Coulomb (SR)   Coul. recip.
    2.87019e+04    1.22690e+05   -7.43020e+03   -9.39767e+05    5.18282e+03
      Potential    Kinetic En.   Total Energy  Conserved En.    Temperature
   -7.81194e+05    1.38013e+05   -6.43181e+05   -5.45122e+05    3.00554e+02
 Pres. DC (bar) Pressure (bar)   Constr. rmsd
   -2.18811e+02   -1.78919e+02    0.00000e+00

           Step           Time
       23535000    47070.00000

   Energies (kJ/mol)
        G96Bond       G96Angle    Proper Dih.  Improper Dih.          LJ-14
    2.27479e+03    3.52010e+03    2.83211e+03    1.04923e+03   -2.91200e+02
     Coulomb-14        LJ (SR)  Disper. corr.   Coulomb (SR)   Coul. recip.
    2.83543e+04    1.22423e+05   -7.46244e+03   -9.39529e+05    5.20378e+03
      Potential    Kinetic En.   Total Energy  Conserved En.    Temperature
   -7.81626e+05    1.36947e+05   -6.44679e+05   -5.45099e+05    2.98233e+02
 Pres. DC (bar) Pressure (bar)   Constr. rmsd
   -2.20711e+02   -9.92946e+01    0.00000e+00

           Step           Time
       23540000    47080.00000

   Energies (kJ/mol)
        G96Bond       G96Angle    Proper Dih.  Improper Dih.          LJ-14
    2.38861e+03    3.85004e+03    2.76812e+03    1.08795e+03   -2.80622e+02
     Coulomb-14        LJ (SR)  Disper. corr.   Coulomb (SR)   Coul. recip.
    2.83830e+04    1.23581e+05   -7.45931e+03   -9.39134e+05    5.25743e+03
```
