## supporting_information for "Enhancing Immune Cell Activation through Cold Atmospheric Plasma: Disruption of PD-1/PD-L1/PD-L2 Immune Checkpoints via Molecular Dynamics": shamlog.log

```
Minimum 0 at index 171 energy      1.650
Minimum 1 at index 242 energy      2.129
Minimum 2 at index 263 energy      2.447
Minimum 3 at index 296 energy      2.350
Minimum 4 at index 408 energy      8.514
Minimum 5 at index 441 energy      7.826
Minimum 6 at index 479 energy     18.212
Minimum 7 at index 493 energy      1.937
Minimum 8 at index 679 energy      2.796
Minimum 9 at index 779 energy      0.227
Minimum 10 at index 812 energy      0.000
Minimum 11 at index 912 energy      2.129
Minima sorted after energy
Minimum 0 at index 812 energy      0.000
Minimum 1 at index 779 energy      0.227
Minimum 2 at index 171 energy      1.650
Minimum 3 at index 493 energy      1.937
Minimum 4 at index 242 energy      2.129
Minimum 5 at index 912 energy      2.129
Minimum 6 at index 296 energy      2.350
Minimum 7 at index 263 energy      2.447
Minimum 8 at index 679 energy      2.796
Minimum 9 at index 441 energy      7.826
Minimum 10 at index 408 energy      8.514
Minimum 11 at index 479 energy     18.212
```
