## supporting_information for "Enhancing Immune Cell Activation through Cold Atmospheric Plasma: Disruption of PD-1/PD-L1/PD-L2 Immune Checkpoints via Molecular Dynamics": covar.log

```
Covariance analysis log, written Mon Aug 26 11:27:08 2024

Program: covar
Working directory: /home/zulfizar/4ZQK-immuno check protein/pdL2_rasul/mod_2_equal

Read 100001 frames from cluster.xtc (time 0 to 1e+06 ps)
Read reference structure for fit from prod.gro

Analysis group is 'Protein' (1996 atoms)
Fit group is 'Protein' (1996 atoms)
Analysis is non-mass weighted
Fit is non-mass weighted
Diagonalized the 5988x5988 covariance matrix
Trace of the covariance matrix before diagonalizing: 122.263
Trace of the covariance matrix after diagonalizing: 122.263

Wrote 5988 eigenvalues to eigenvalues.xvg
Wrote reference structure to eigenvectors.trr
Wrote average structure to average.pdb and eigenvectors.trr
Wrote eigenvectors 1 to 5988 to eigenvectors.trr
```
