## supporting_information for "Enhancing Immune Cell Activation through Cold Atmospheric Plasma: Disruption of PD-1/PD-L1/PD-L2 Immune Checkpoints via Molecular Dynamics": nvt.log

```
                      :-) GROMACS - gmx mdrun, 2024.1 (-:

Copyright 1991-2024 The GROMACS Authors.
GROMACS is free software; you can redistribute it and/or modify it
under the terms of the GNU Lesser General Public License
as published by the Free Software Foundation; either version 2.1
of the License, or (at your option) any later version.

                         Current GROMACS contributors:
       Mark Abraham           Andrey Alekseenko           Vladimir Basov      
      Cathrine Bergh            Eliane Briand               Ania Brown        
      Mahesh Doijade            Giacomo Fiorin          Stefan Fleischmann    
      Sergey Gorelov         Gilles Gouaillardet            Alan Gray         
     M. Eric Irrgang         Farzaneh Jalalypour            Joe Jordan        
     Carsten Kutzner           Justin A. Lemkul          Magnus Lundborg      
       Pascal Merz              Vedran Miletic            Dmitry Morozov      
       Julien Nabet              Szilard Pall        Andrea Pasquadibisceglie 
    Michele Pellegrino          Hubert Santuz             Roland Schulz       
     Tatiana Shugaeva          Alexey Shvetsov            Philip Turner       
     Alessandra Villa      Sebastian Wingbermuehle  

                         Previous GROMACS contributors:
        Emile Apol             Rossen Apostolov           James Barnett       
        Paul Bauer          Herman J.C. Berendsen          Par Bjelkmar       
      Christian Blau          Viacheslav Bolnykh            Kevin Boyd        
    Aldert van Buuren          Carlo Camilloni           Rudi van Drunen      
      Anton Feenstra           Oliver Fleetwood            Vytas Gapsys       
       Gaurav Garg             Gerrit Groenhof            Bert de Groot       
      Anca Hamuraru           Vincent Hindriksen          Victor Holanda      
     Aleksei Iupinov          Christoph Junghans        Prashanth Kanduri     
   Dimitrios Karkoulis           Peter Kasson             Sebastian Kehl      
     Sebastian Keller             Jiri Kraus               Per Larsson        
      Viveca Lindahl            Erik Marklund           Pieter Meulenhoff     
      Teemu Murtola              Sander Pronk             Michael Shirts      
      Alfons Sijbers            Balint Soproni         David van der Spoel    
      Peter Tieleman            Carsten Uphoff             Jon Vincent        
     Teemu Virolainen         Christian Wennberg           Maarten Wolf       
      Artem Zhmurov       

                  Coordinated by the GROMACS project leaders:
                           Berk Hess and Erik Lindahl

GROMACS:      gmx mdrun, version 2024.1
Executable:   /usr/local/gromacs/bin/gmx
Data prefix:  /usr/local/gromacs
Working dir:  /home/zulfizar/4ZQK-immuno check protein/PDL2_rasul/mod_2_equal
Process ID:   2621824
Command line:
  gmx mdrun -deffnm nvt -v

GROMACS version:     2024.1
Precision:           mixed
Memory model:        64 bit
MPI library:         thread_mpi
OpenMP support:      enabled (GMX_OPENMP_MAX_THREADS = 128)
GPU support:         CUDA
NBNxM GPU setup:     super-cluster 2x2x2 / cluster 8
SIMD instructions:   AVX2_256
CPU FFT library:     fftw-3.3.8-sse2-avx-avx2-avx2_128
GPU FFT library:     cuFFT
Multi-GPU FFT:       none
RDTSCP usage:        enabled
TNG support:         enabled
Hwloc support:       disabled
Tracing support:     disabled
C compiler:          /usr/bin/cc GNU 11.4.0
C compiler flags:    -fexcess-precision=fast -funroll-all-loops -mavx2 -mfma -Wno-missing-field-initializers -O3 -DNDEBUG
C++ compiler:        /usr/bin/c++ GNU 11.4.0
C++ compiler flags:  -fexcess-precision=fast -funroll-all-loops -mavx2 -mfma -Wno-missing-field-initializers -Wno-cast-function-type-strict -fopenmp -O3 -DNDEBUG
BLAS library:        Internal
LAPACK library:      Internal
CUDA compiler:       /usr/local/cuda/bin/nvcc nvcc: NVIDIA (R) Cuda compiler driver;Copyright (c) 2005-2022 NVIDIA Corporation;Built on Mon_Oct_24_19:12:58_PDT_2022;Cuda compilation tools, release 12.0, V12.0.76;Build cuda_12.0.r12.0/compiler.31968024_0
CUDA compiler flags:-std=c++17;--generate-code=arch=compute_50,code=sm_50;--generate-code=arch=compute_52,code=sm_52;--generate-code=arch=compute_60,code=sm_60;--generate-code=arch=compute_61,code=sm_61;--generate-code=arch=compute_70,code=sm_70;--generate-code=arch=compute_75,code=sm_75;--generate-code=arch=compute_80,code=sm_80;--generate-code=arch=compute_86,code=sm_86;--generate-code=arch=compute_89,code=sm_89;--generate-code=arch=compute_90,code=sm_90;-Wno-deprecated-gpu-targets;--generate-code=arch=compute_53,code=sm_53;--generate-code=arch=compute_80,code=sm_80;-use_fast_math;-Xptxas;-warn-double-usage;-Xptxas;-Werror;-D_FORCE_INLINES;-Xcompiler;-fopenmp;-fexcess-precision=fast -funroll-all-loops -mavx2 -mfma -Wno-missing-field-initializers -Wno-cast-function-type-strict -fopenmp -O3 -DNDEBUG
CUDA driver:         12.20
CUDA runtime:        12.0


Running on 1 node with total 16 cores, 24 processing units, 1 compatible GPU
Hardware detected on host MS-7D36:
  CPU info:
    Vendor: Intel
    Brand:  12th Gen Intel(R) Core(TM) i9-12900KF
    Family: 6   Model: 151   Stepping: 2
    Features: aes apic avx avx2 clfsh cmov cx8 cx16 f16c fma htt intel lahf mmx msr nonstop_tsc pcid pclmuldq pdcm pdpe1gb popcnt pse rdrnd rdtscp sha sse2 sse3 sse4.1 sse4.2 ssse3 tdt x2apic
  Hardware topology: Basic
    Packages, cores, and logical processors:
    [indices refer to OS logical processors]
      Package  0: [   0   1] [   2   3] [   4   5] [   6   7] [   8   9] [  10  11] [  12  13] [  14  15] [  16] [  17] [  18] [  19] [  20] [  21] [  22] [  23]
    CPU limit set by OS: -1   Recommended max number of threads: 24
  GPU info:
    Number of GPUs detected: 1
    #0: NVIDIA NVIDIA GeForce RTX 3090 Ti, compute cap.: 8.6, ECC:  no, stat: compatible


++++ PLEASE READ AND CITE THE FOLLOWING REFERENCE ++++
M. J. Abraham, T. Murtola, R. Schulz, S. Páll, J. C. Smith, B. Hess, E.
Lindahl
GROMACS: High performance molecular simulations through multi-level
parallelism from laptops to supercomputers
SoftwareX 1 (2015) pp. 19-25
-------- -------- --- Thank You --- -------- --------


++++ PLEASE READ AND CITE THE FOLLOWING REFERENCE ++++
S. Páll, M. J. Abraham, C. Kutzner, B. Hess, E. Lindahl
Tackling Exascale Software Challenges in Molecular Dynamics Simulations with
GROMACS
In S. Markidis & E. Laure (Eds.), Solving Software Challenges for Exascale 8759 (2015) pp. 3-27
-------- -------- --- Thank You --- -------- --------


++++ PLEASE READ AND CITE THE FOLLOWING REFERENCE ++++
S. Pronk, S. Páll, R. Schulz, P. Larsson, P. Bjelkmar, R. Apostolov, M. R.
Shirts, J. C. Smith, P. M. Kasson, D. van der Spoel, B. Hess, and E. Lindahl
GROMACS 4.5: a high-throughput and highly parallel open source molecular
simulation toolkit
Bioinformatics 29 (2013) pp. 845-54
-------- -------- --- Thank You --- -------- --------


++++ PLEASE READ AND CITE THE FOLLOWING REFERENCE ++++
B. Hess and C. Kutzner and D. van der Spoel and E. Lindahl
GROMACS 4: Algorithms for highly efficient, load-balanced, and scalable
molecular simulation
J. Chem. Theory Comput. 4 (2008) pp. 435-447
-------- -------- --- Thank You --- -------- --------


++++ PLEASE READ AND CITE THE FOLLOWING REFERENCE ++++
D. van der Spoel, E. Lindahl, B. Hess, G. Groenhof, A. E. Mark and H. J. C.
Berendsen
GROMACS: Fast, Flexible and Free
J. Comp. Chem. 26 (2005) pp. 1701-1719
-------- -------- --- Thank You --- -------- --------


++++ PLEASE READ AND CITE THE FOLLOWING REFERENCE ++++
E. Lindahl and B. Hess and D. van der Spoel
GROMACS 3.0: A package for molecular simulation and trajectory analysis
J. Mol. Mod. 7 (2001) pp. 306-317
-------- -------- --- Thank You --- -------- --------


++++ PLEASE READ AND CITE THE FOLLOWING REFERENCE ++++
H. J. C. Berendsen, D. van der Spoel and R. van Drunen
GROMACS: A message-passing parallel molecular dynamics implementation
Comp. Phys. Comm. 91 (1995) pp. 43-56
-------- -------- --- Thank You --- -------- --------


++++ PLEASE CITE THE DOI FOR THIS VERSION OF GROMACS ++++
https://doi.org/10.5281/zenodo.10721181
-------- -------- --- Thank You --- -------- --------

Input Parameters:
   integrator                     = md
   tinit                          = 0
   dt                             = 0.002
   nsteps                         = 50000
   init-step                      = 0
   simulation-part                = 1
   mts                            = false
   mass-repartition-factor        = 1
   comm-mode                      = Linear
   nstcomm                        = 100
   bd-fric                        = 0
   ld-seed                        = 937123539
   emtol                          = 10
   emstep                         = 0.01
   niter                          = 20
   fcstep                         = 0
   nstcgsteep                     = 1000
   nbfgscorr                      = 10
   rtpi                           = 0.05
   nstxout                        = 500
   nstvout                        = 500
   nstfout                        = 0
   nstlog                         = 500
   nstcalcenergy                  = 100
   nstenergy                      = 500
   nstxout-compressed             = 0
   compressed-x-precision         = 1000
   cutoff-scheme                  = Verlet
   nstlist                        = 10
   pbc                            = xyz
   periodic-molecules             = false
   verlet-buffer-tolerance        = 0.005
   verlet-buffer-pressure-tolerance = 0.5
   rlist                          = 1
   coulombtype                    = PME
   coulomb-modifier               = Potential-shift
   rcoulomb-switch                = 0
   rcoulomb                       = 1
   epsilon-r                      = 1
   epsilon-rf                     = inf
   vdw-type                       = Cut-off
   vdw-modifier                   = Potential-shift
   rvdw-switch                    = 0
   rvdw                           = 1
   DispCorr                       = EnerPres
   table-extension                = 1
   fourierspacing                 = 0.16
   fourier-nx                     = 60
   fourier-ny                     = 60
   fourier-nz                     = 60
   pme-order                      = 4
   ewald-rtol                     = 1e-05
   ewald-rtol-lj                  = 0.001
   lj-pme-comb-rule               = Geometric
   ewald-geometry                 = 3d
   epsilon-surface                = 0
   ensemble-temperature-setting   = constant
   ensemble-temperature           = 300
   tcoupl                         = V-rescale
   nsttcouple                     = 10
   nh-chain-length                = 0
   print-nose-hoover-chain-variables = false
   pcoupl                         = No
   refcoord-scaling               = No
   posres-com (3):
      posres-com[0]= 0.00000e+00
      posres-com[1]= 0.00000e+00
      posres-com[2]= 0.00000e+00
   posres-comB (3):
      posres-comB[0]= 0.00000e+00
      posres-comB[1]= 0.00000e+00
      posres-comB[2]= 0.00000e+00
   QMMM                           = false
qm-opts:
   ngQM                           = 0
   constraint-algorithm           = Lincs
   continuation                   = false
   Shake-SOR                      = false
   shake-tol                      = 0.0001
   lincs-order                    = 4
   lincs-iter                     = 1
   lincs-warnangle                = 30
   nwall                          = 0
   wall-type                      = 9-3
   wall-r-linpot                  = -1
   wall-atomtype[0]               = -1
   wall-atomtype[1]               = -1
   wall-density[0]                = 0
   wall-density[1]                = 0
   wall-ewald-zfac                = 3
   pull                           = false
   awh                            = false
   rotation                       = false
   interactiveMD                  = false
   disre                          = No
   disre-weighting                = Conservative
   disre-mixed                    = false
   dr-fc                          = 1000
   dr-tau                         = 0
   nstdisreout                    = 100
   orire-fc                       = 0
   orire-tau                      = 0
   nstorireout                    = 100
   free-energy                    = no
   cos-acceleration               = 0
   deform (3x3):
      deform[    0]={ 0.00000e+00,  0.00000e+00,  0.00000e+00}
      deform[    1]={ 0.00000e+00,  0.00000e+00,  0.00000e+00}
      deform[    2]={ 0.00000e+00,  0.00000e+00,  0.00000e+00}
   simulated-tempering            = false
   swapcoords                     = no
   userint1                       = 0
   userint2                       = 0
   userint3                       = 0
   userint4                       = 0
   userreal1                      = 0
   userreal2                      = 0
   userreal3                      = 0
   userreal4                      = 0
   applied-forces:
     electric-field:
       x:
         E0                       = 0
         omega                    = 0
         t0                       = 0
         sigma                    = 0
       y:
         E0                       = 0
         omega                    = 0
         t0                       = 0
         sigma                    = 0
       z:
         E0                       = 0
         omega                    = 0
         t0                       = 0
         sigma                    = 0
     density-guided-simulation:
       active                     = false
       group                      = protein
       similarity-measure         = inner-product
       atom-spreading-weight      = unity
       force-constant             = 1e+09
       gaussian-transform-spreading-width = 0.2
       gaussian-transform-spreading-range-in-multiples-of-width = 4
       reference-density-filename = reference.mrc
       nst                        = 1
       normalize-densities        = true
       adaptive-force-scaling     = false
       adaptive-force-scaling-time-constant = 4
       shift-vector               = 
       transformation-matrix      = 
     qmmm-cp2k:
       active                     = false
       qmgroup                    = System
       qmmethod                   = PBE
       qmfilenames                = 
       qmcharge                   = 0
       qmmultiplicity             = 1
     colvars:
       active                     = false
       configfile                 = 
       seed                       = -1
grpopts:
   nrdf:     5560.85      104897
   ref-t:         300         300
   tau-t:         0.1         0.1
annealing:          No          No
annealing-npoints:           0           0
   acc:	           0           0           0
   nfreeze:           N           N           N
   energygrp-flags[  0]: 0

Changing nstlist from 10 to 100, rlist from 1 to 1.163

When checking whether update groups are usable:
  Domain decomposition is not active, so there is no need for update groups
1 GPU selected for this run.
Mapping of GPU IDs to the 2 GPU tasks in the 1 rank on this node:
  PP:0,PME:0
PP tasks will do (non-perturbed) short-ranged interactions on the GPU
PP task will update and constrain coordinates on the GPU
PME tasks will do all aspects on the GPU
Using 1 MPI thread
Using 24 OpenMP threads 

System total charge: -0.000
Will do PME sum in reciprocal space for electrostatic interactions.

++++ PLEASE READ AND CITE THE FOLLOWING REFERENCE ++++
U. Essmann, L. Perera, M. L. Berkowitz, T. Darden, H. Lee and L. G. Pedersen 
A smooth particle mesh Ewald method
J. Chem. Phys. 103 (1995) pp. 8577-8592
-------- -------- --- Thank You --- -------- --------

Using a Gaussian width (1/beta) of 0.320163 nm for Ewald
Potential shift: LJ r^-12: -1.000e+00 r^-6: -1.000e+00, Ewald -1.000e-05
Initialized non-bonded Coulomb Ewald tables, spacing: 9.33e-04 size: 1073

Generated table with 1081 data points for 1-4 COUL.
Tabscale = 500 points/nm
Generated table with 1081 data points for 1-4 LJ6.
Tabscale = 500 points/nm
Generated table with 1081 data points for 1-4 LJ12.
Tabscale = 500 points/nm
Long Range LJ corr.: <C6> 3.3977e-04


Using GPU 8x8 nonbonded short-range kernels

Using a dual 8x8 pair-list setup updated with dynamic, rolling pruning:
  outer list: updated every 100 steps, buffer 0.163 nm, rlist 1.163 nm
  inner list: updated every   8 steps, buffer 0.001 nm, rlist 1.001 nm
At tolerance 0.005 kJ/mol/ps per atom, equivalent classical 1x1 list would be:
  outer list: updated every 100 steps, buffer 0.316 nm, rlist 1.316 nm
  inner list: updated every   8 steps, buffer 0.030 nm, rlist 1.030 nm

The average pressure is off by at most 0.54 bar due to missing LJ interactions

Using full Lennard-Jones parameter combination matrix
Removing pbc first time

Pinning threads with an auto-selected logical cpu stride of 1

Initializing LINear Constraint Solver

++++ PLEASE READ AND CITE THE FOLLOWING REFERENCE ++++
B. Hess and H. Bekker and H. J. C. Berendsen and J. G. E. M. Fraaije
LINCS: A Linear Constraint Solver for molecular simulations
J. Comp. Chem. 18 (1997) pp. 1463-1472
-------- -------- --- Thank You --- -------- --------

The number of constraints is 494

++++ PLEASE READ AND CITE THE FOLLOWING REFERENCE ++++
S. Miyamoto and P. A. Kollman
SETTLE: An Analytical Version of the SHAKE and RATTLE Algorithms for Rigid
Water Models
J. Comp. Chem. 13 (1992) pp. 952-962
-------- -------- --- Thank You --- -------- --------


++++ PLEASE READ AND CITE THE FOLLOWING REFERENCE ++++
G. Bussi, D. Donadio and M. Parrinello
Canonical sampling through velocity rescaling
J. Chem. Phys. 126 (2007) pp. 014101
-------- -------- --- Thank You --- -------- --------

There are: 54320 Atoms

Updating coordinates and applying constraints on the GPU.

Constraining the starting coordinates (step 0)

Constraining the coordinates at t0-dt (step 0)
Center of mass motion removal mode is Linear
We have the following groups for center of mass motion removal:
  0:  rest
RMS relative constraint deviation after constraining: 2.81e-06
Initial temperature: 299.943 K

Started mdrun on rank 0 Sat Aug 24 10:28:05 2024

           Step           Time
              0        0.00000

   Energies (kJ/mol)
        G96Bond       G96Angle    Proper Dih.  Improper Dih.          LJ-14
    2.05458e+02    1.41952e+03    2.79953e+03    5.88053e+02   -2.54626e+02
     Coulomb-14        LJ (SR)  Disper. corr.   Coulomb (SR)   Coul. recip.
    2.90433e+04    1.27269e+05   -7.42829e+03   -1.05456e+06    6.77512e+03
 Position Rest.      Potential    Kinetic En.   Total Energy  Conserved En.
    1.29090e-03   -8.94142e+05    1.37775e+05   -7.56367e+05   -7.56367e+05
    Temperature Pres. DC (bar) Pressure (bar)   Constr. rmsd
    3.00033e+02   -2.18731e+02   -4.15106e+03    2.80559e-06

           Step           Time
            500        1.00000

   Energies (kJ/mol)
        G96Bond       G96Angle    Proper Dih.  Improper Dih.          LJ-14
    2.10964e+03    3.93339e+03    3.14169e+03    1.09915e+03   -2.01984e+02
     Coulomb-14        LJ (SR)  Disper. corr.   Coulomb (SR)   Coul. recip.
    2.85645e+04    1.24701e+05   -7.42829e+03   -9.39226e+05    5.52866e+03
 Position Rest.      Potential    Kinetic En.   Total Energy  Conserved En.
    1.52471e+03   -7.76254e+05    1.37095e+05   -6.39158e+05   -7.55238e+05
    Temperature Pres. DC (bar) Pressure (bar)   Constr. rmsd
    2.98553e+02   -2.18731e+02    1.58538e+01    2.80559e-06

           Step           Time
           1000        2.00000

   Energies (kJ/mol)
        G96Bond       G96Angle    Proper Dih.  Improper Dih.          LJ-14
    2.21240e+03    3.74815e+03    3.06942e+03    1.14987e+03   -1.62657e+02
     Coulomb-14        LJ (SR)  Disper. corr.   Coulomb (SR)   Coul. recip.
    2.88608e+04    1.22775e+05   -7.42829e+03   -9.35900e+05    5.51743e+03
 Position Rest.      Potential    Kinetic En.   Total Energy  Conserved En.
    1.49577e+03   -7.74662e+05    1.38891e+05   -6.35771e+05   -7.55241e+05
    Temperature Pres. DC (bar) Pressure (bar)   Constr. rmsd
    3.02463e+02   -2.18731e+02    3.96392e+02    2.80559e-06

           Step           Time
           1500        3.00000

   Energies (kJ/mol)
        G96Bond       G96Angle    Proper Dih.  Improper Dih.          LJ-14
    2.14119e+03    3.62768e+03    3.05469e+03    1.09828e+03   -1.74557e+02
     Coulomb-14        LJ (SR)  Disper. corr.   Coulomb (SR)   Coul. recip.
    2.85830e+04    1.22042e+05   -7.42829e+03   -9.36609e+05    5.50857e+03
 Position Rest.      Potential    Kinetic En.   Total Energy  Conserved En.
    1.57239e+03   -7.76585e+05    1.37210e+05   -6.39375e+05   -7.55246e+05
    Temperature Pres. DC (bar) Pressure (bar)   Constr. rmsd
    2.98803e+02   -2.18731e+02   -5.01366e+02    2.80559e-06

           Step           Time
           2000        4.00000

   Energies (kJ/mol)
        G96Bond       G96Angle    Proper Dih.  Improper Dih.          LJ-14
    2.11385e+03    3.72104e+03    3.03678e+03    1.14527e+03   -1.30511e+02
     Coulomb-14        LJ (SR)  Disper. corr.   Coulomb (SR)   Coul. recip.
    2.87351e+04    1.23113e+05   -7.42829e+03   -9.36887e+05    5.43759e+03
 Position Rest.      Potential    Kinetic En.   Total Energy  Conserved En.
    1.48458e+03   -7.75659e+05    1.38750e+05   -6.36908e+05   -7.55233e+05
    Temperature Pres. DC (bar) Pressure (bar)   Constr. rmsd
    3.02157e+02   -2.18731e+02    1.08550e+01    2.80559e-06

           Step           Time
           2500        5.00000

   Energies (kJ/mol)
        G96Bond       G96Angle    Proper Dih.  Improper Dih.          LJ-14
    2.29431e+03    3.65188e+03    3.08875e+03    1.10343e+03   -2.29476e+02
     Coulomb-14        LJ (SR)  Disper. corr.   Coulomb (SR)   Coul. recip.
    2.88165e+04    1.22465e+05   -7.42829e+03   -9.36784e+05    5.49022e+03
 Position Rest.      Potential    Kinetic En.   Total Energy  Conserved En.
    1.50428e+03   -7.76027e+05    1.38499e+05   -6.37528e+05   -7.55242e+05
    Temperature Pres. DC (bar) Pressure (bar)   Constr. rmsd
    3.01610e+02   -2.18731e+02   -1.72410e+02    2.80559e-06

           Step           Time
           3000        6.00000

   Energies (kJ/mol)
        G96Bond       G96Angle    Proper Dih.  Improper Dih.          LJ-14
    2.28340e+03    3.73685e+03    3.02510e+03    1.09734e+03   -2.04287e+02
     Coulomb-14        LJ (SR)  Disper. corr.   Coulomb (SR)   Coul. recip.
    2.87161e+04    1.23593e+05   -7.42829e+03   -9.36903e+05    5.57323e+03
 Position Rest.      Potential    Kinetic En.   Total Energy  Conserved En.
    1.46662e+03   -7.75044e+05    1.36867e+05   -6.38177e+05   -7.55241e+05
    Temperature Pres. DC (bar) Pressure (bar)   Constr. rmsd
    2.98056e+02   -2.18731e+02   -3.57091e+02    2.80559e-06

           Step           Time
           3500        7.00000

   Energies (kJ/mol)
        G96Bond       G96Angle    Proper Dih.  Improper Dih.          LJ-14
    2.31642e+03    3.60278e+03    2.98496e+03    1.18518e+03   -1.97884e+02
     Coulomb-14        LJ (SR)  Disper. corr.   Coulomb (SR)   Coul. recip.
    2.87796e+04    1.23485e+05   -7.42829e+03   -9.36338e+05    5.47467e+03
 Position Rest.      Potential    Kinetic En.   Total Energy  Conserved En.
    1.45339e+03   -7.74682e+05    1.37050e+05   -6.37632e+05   -7.55225e+05
    Temperature Pres. DC (bar) Pressure (bar)   Constr. rmsd
    2.98455e+02   -2.18731e+02   -1.60257e+02    2.80559e-06

           Step           Time
           4000        8.00000

   Energies (kJ/mol)
        G96Bond       G96Angle    Proper Dih.  Improper Dih.          LJ-14
    2.48831e+03    3.73029e+03    2.95115e+03    1.10697e+03   -2.83306e+02
     Coulomb-14        LJ (SR)  Disper. corr.   Coulomb (SR)   Coul. recip.
    2.87873e+04    1.23062e+05   -7.42829e+03   -9.37030e+05    5.47271e+03
 Position Rest.      Potential    Kinetic En.   Total Energy  Conserved En.
    1.38517e+03   -7.75758e+05    1.38841e+05   -6.36917e+05   -7.55218e+05
    Temperature Pres. DC (bar) Pressure (bar)   Constr. rmsd
    3.02354e+02   -2.18731e+02   -4.47348e+00    2.80559e-06

           Step           Time
           4500        9.00000

   Energies (kJ/mol)
        G96Bond       G96Angle    Proper Dih.  Improper Dih.          LJ-14
    2.34122e+03    3.67371e+03    2.98717e+03    1.09222e+03   -1.90783e+02
     Coulomb-14        LJ (SR)  Disper. corr.   Coulomb (SR)   Coul. recip.
    2.87758e+04    1.23506e+05   -7.42829e+03   -9.37988e+05    5.49539e+03
 Position Rest.      Potential    Kinetic En.   Total Energy  Conserved En.
    1.32945e+03   -7.76407e+05    1.37715e+05   -6.38691e+05   -7.55224e+05
    Temperature Pres. DC (bar) Pressure (bar)   Constr. rmsd
    2.99903e+02   -2.18731e+02   -2.50324e+01    2.80559e-06

           Step           Time
           5000       10.00000

   Energies (kJ/mol)
        G96Bond       G96Angle    Proper Dih.  Improper Dih.          LJ-14
    2.30220e+03    3.79402e+03    2.93601e+03    1.21890e+03   -1.65506e+02
     Coulomb-14        LJ (SR)  Disper. corr.   Coulomb (SR)   Coul. recip.
    2.86914e+04    1.24461e+05   -7.42829e+03   -9.39121e+05    5.49042e+03
 Position Rest.      Potential    Kinetic En.   Total Energy  Conserved En.
    1.44237e+03   -7.76379e+05    1.38385e+05   -6.37994e+05   -7.55227e+05
    Temperature Pres. DC (bar) Pressure (bar)   Constr. rmsd
    3.01362e+02   -2.18731e+02    1.01916e+02    2.80559e-06

           Step           Time
           5500       11.00000

   Energies (kJ/mol)
        G96Bond       G96Angle    Proper Dih.  Improper Dih.          LJ-14
    2.25808e+03    3.77885e+03    2.99128e+03    1.21034e+03   -2.29787e+02
     Coulomb-14        LJ (SR)  Disper. corr.   Coulomb (SR)   Coul. recip.
    2.88360e+04    1.22630e+05   -7.42829e+03   -9.37012e+05    5.43523e+03
 Position Rest.      Potential    Kinetic En.   Total Energy  Conserved En.
    1.31314e+03   -7.76217e+05    1.37822e+05   -6.38395e+05   -7.55227e+05
    Temperature Pres. DC (bar) Pressure (bar)   Constr. rmsd
    3.00136e+02   -2.18731e+02   -4.36123e+01    2.80559e-06

           Step           Time
           6000       12.00000

   Energies (kJ/mol)
        G96Bond       G96Angle    Proper Dih.  Improper Dih.          LJ-14
    2.48475e+03    3.77000e+03    3.00122e+03    1.12765e+03   -2.27113e+02
     Coulomb-14        LJ (SR)  Disper. corr.   Coulomb (SR)   Coul. recip.
    2.86984e+04    1.23394e+05   -7.42829e+03   -9.36816e+05    5.55950e+03
 Position Rest.      Potential    Kinetic En.   Total Energy  Conserved En.
    1.38373e+03   -7.75052e+05    1.39627e+05   -6.35425e+05   -7.55239e+05
    Temperature Pres. DC (bar) Pressure (bar)   Constr. rmsd
    3.04066e+02   -2.18731e+02   -7.59840e+01    2.80559e-06

           Step           Time
           6500       13.00000

   Energies (kJ/mol)
        G96Bond       G96Angle    Proper Dih.  Improper Dih.          LJ-14
    2.35851e+03    3.80758e+03    2.82149e+03    1.08084e+03   -2.36916e+02
     Coulomb-14        LJ (SR)  Disper. corr.   Coulomb (SR)   Coul. recip.
    2.87237e+04    1.23618e+05   -7.42829e+03   -9.38887e+05    5.52347e+03
 Position Rest.      Potential    Kinetic En.   Total Energy  Conserved En.
    1.32324e+03   -7.77295e+05    1.38475e+05   -6.38820e+05   -7.55249e+05
    Temperature Pres. DC (bar) Pressure (bar)   Constr. rmsd
    3.01558e+02   -2.18731e+02   -1.72098e+02    2.80559e-06

           Step           Time
           7000       14.00000

   Energies (kJ/mol)
        G96Bond       G96Angle    Proper Dih.  Improper Dih.          LJ-14
    2.27522e+03    3.68990e+03    2.93377e+03    1.13606e+03   -2.02337e+02
     Coulomb-14        LJ (SR)  Disper. corr.   Coulomb (SR)   Coul. recip.
    2.88810e+04    1.22462e+05   -7.42829e+03   -9.37182e+05    5.41209e+03
 Position Rest.      Potential    Kinetic En.   Total Energy  Conserved En.
    1.32404e+03   -7.76699e+05    1.38382e+05   -6.38317e+05   -7.55240e+05
    Temperature Pres. DC (bar) Pressure (bar)   Constr. rmsd
    3.01355e+02   -2.18731e+02    8.08548e+01    2.80559e-06

           Step           Time
           7500       15.00000

   Energies (kJ/mol)
        G96Bond       G96Angle    Proper Dih.  Improper Dih.          LJ-14
    2.23125e+03    3.79682e+03    3.03102e+03    1.08184e+03   -2.11424e+02
     Coulomb-14        LJ (SR)  Disper. corr.   Coulomb (SR)   Coul. recip.
    2.87118e+04    1.23443e+05   -7.42829e+03   -9.38111e+05    5.66369e+03
 Position Rest.      Potential    Kinetic En.   Total Energy  Conserved En.
    1.37669e+03   -7.76414e+05    1.39205e+05   -6.37209e+05   -7.55238e+05
    Temperature Pres. DC (bar) Pressure (bar)   Constr. rmsd
    3.03148e+02   -2.18731e+02   -3.21873e+02    2.80559e-06

           Step           Time
           8000       16.00000

   Energies (kJ/mol)
        G96Bond       G96Angle    Proper Dih.  Improper Dih.          LJ-14
    2.25583e+03    3.86253e+03    3.02263e+03    1.08337e+03   -2.35288e+02
     Coulomb-14        LJ (SR)  Disper. corr.   Coulomb (SR)   Coul. recip.
    2.85606e+04    1.24003e+05   -7.42829e+03   -9.38664e+05    5.47724e+03
 Position Rest.      Potential    Kinetic En.   Total Energy  Conserved En.
    1.41769e+03   -7.76644e+05    1.38348e+05   -6.38296e+05   -7.55232e+05
    Temperature Pres. DC (bar) Pressure (bar)   Constr. rmsd
    3.01280e+02   -2.18731e+02    1.66825e+02    2.80559e-06

           Step           Time
           8500       17.00000

   Energies (kJ/mol)
        G96Bond       G96Angle    Proper Dih.  Improper Dih.          LJ-14
    2.21836e+03    3.72124e+03    3.03536e+03    1.10379e+03   -1.95509e+02
     Coulomb-14        LJ (SR)  Disper. corr.   Coulomb (SR)   Coul. recip.
    2.86430e+04    1.22085e+05   -7.42829e+03   -9.36722e+05    5.51731e+03
 Position Rest.      Potential    Kinetic En.   Total Energy  Conserved En.
    1.37267e+03   -7.76649e+05    1.38027e+05   -6.38623e+05   -7.55260e+05
    Temperature Pres. DC (bar) Pressure (bar)   Constr. rmsd
    3.00581e+02   -2.18731e+02   -5.12411e+02    2.80559e-06

           Step           Time
           9000       18.00000

   Energies (kJ/mol)
        G96Bond       G96Angle    Proper Dih.  Improper Dih.          LJ-14
    2.31930e+03    3.86523e+03    2.97532e+03    1.14750e+03   -1.80164e+02
     Coulomb-14        LJ (SR)  Disper. corr.   Coulomb (SR)   Coul. recip.
    2.88310e+04    1.23398e+05   -7.42829e+03   -9.37865e+05    5.51253e+03
 Position Rest.      Potential    Kinetic En.   Total Energy  Conserved En.
    1.41911e+03   -7.76006e+05    1.37845e+05   -6.38161e+05   -7.55226e+05
    Temperature Pres. DC (bar) Pressure (bar)   Constr. rmsd
    3.00185e+02   -2.18731e+02   -2.45320e+02    2.80559e-06

           Step           Time
           9500       19.00000

   Energies (kJ/mol)
        G96Bond       G96Angle    Proper Dih.  Improper Dih.          LJ-14
    2.36089e+03    3.68877e+03    2.90516e+03    1.14451e+03   -2.52826e+02
     Coulomb-14        LJ (SR)  Disper. corr.   Coulomb (SR)   Coul. recip.
    2.87898e+04    1.22833e+05   -7.42829e+03   -9.36428e+05    5.53153e+03
 Position Rest.      Potential    Kinetic En.   Total Energy  Conserved En.
    1.30942e+03   -7.75546e+05    1.37972e+05   -6.37574e+05   -7.55239e+05
    Temperature Pres. DC (bar) Pressure (bar)   Constr. rmsd
    3.00462e+02   -2.18731e+02   -1.04816e+02    2.80559e-06

           Step           Time
          10000       20.00000

   Energies (kJ/mol)
        G96Bond       G96Angle    Proper Dih.  Improper Dih.          LJ-14
    2.38438e+03    3.72155e+03    3.06253e+03    1.09622e+03   -1.52780e+02
     Coulomb-14        LJ (SR)  Disper. corr.   Coulomb (SR)   Coul. recip.
    2.87843e+04    1.22738e+05   -7.42829e+03   -9.36755e+05    5.53484e+03
 Position Rest.      Potential    Kinetic En.   Total Energy  Conserved En.
    1.34540e+03   -7.75669e+05    1.37265e+05   -6.38404e+05   -7.55228e+05
    Temperature Pres. DC (bar) Pressure (bar)   Constr. rmsd
    2.98922e+02   -2.18731e+02   -1.86098e+02    2.80559e-06

           Step           Time
          10500       21.00000

   Energies (kJ/mol)
        G96Bond       G96Angle    Proper Dih.  Improper Dih.          LJ-14
    2.45839e+03    3.65703e+03    2.96250e+03    1.05763e+03   -1.57521e+02
     Coulomb-14        LJ (SR)  Disper. corr.   Coulomb (SR)   Coul. recip.
    2.88372e+04    1.22601e+05   -7.42829e+03   -9.37666e+05    5.49695e+03
 Position Rest.      Potential    Kinetic En.   Total Energy  Conserved En.
    1.25174e+03   -7.76929e+05    1.38476e+05   -6.38453e+05   -7.55239e+05
    Temperature Pres. DC (bar) Pressure (bar)   Constr. rmsd
    3.01560e+02   -2.18731e+02    1.01042e+02    2.80559e-06

           Step           Time
          11000       22.00000

   Energies (kJ/mol)
        G96Bond       G96Angle    Proper Dih.  Improper Dih.          LJ-14
    2.32733e+03    3.71619e+03    2.98867e+03    1.13195e+03   -1.54952e+02
     Coulomb-14        LJ (SR)  Disper. corr.   Coulomb (SR)   Coul. recip.
    2.87494e+04    1.23589e+05   -7.42829e+03   -9.37988e+05    5.53615e+03
 Position Rest.      Potential    Kinetic En.   Total Energy  Conserved En.
    1.36211e+03   -7.76170e+05    1.37882e+05   -6.38288e+05   -7.55229e+05
    Temperature Pres. DC (bar) Pressure (bar)   Constr. rmsd
    3.00267e+02   -2.18731e+02   -1.65187e+01    2.80559e-06

           Step           Time
          11500       23.00000

   Energies (kJ/mol)
        G96Bond       G96Angle    Proper Dih.  Improper Dih.          LJ-14
    2.34560e+03    3.68273e+03    3.01652e+03    1.06959e+03   -1.42504e+02
     Coulomb-14        LJ (SR)  Disper. corr.   Coulomb (SR)   Coul. recip.
    2.87113e+04    1.23418e+05   -7.42829e+03   -9.37262e+05    5.61662e+03
 Position Rest.      Potential    Kinetic En.   Total Energy  Conserved En.
    1.29258e+03   -7.75680e+05    1.37223e+05   -6.38457e+05   -7.55242e+05
    Temperature Pres. DC (bar) Pressure (bar)   Constr. rmsd
    2.98831e+02   -2.18731e+02   -4.29198e+01    2.80559e-06

           Step           Time
          12000       24.00000

   Energies (kJ/mol)
        G96Bond       G96Angle    Proper Dih.  Improper Dih.          LJ-14
    2.35431e+03    3.79341e+03    2.97387e+03    1.05838e+03   -2.03727e+02
     Coulomb-14        LJ (SR)  Disper. corr.   Coulomb (SR)   Coul. recip.
    2.87358e+04    1.22965e+05   -7.42829e+03   -9.37641e+05    5.32294e+03
 Position Rest.      Potential    Kinetic En.   Total Energy  Conserved En.
    1.49194e+03   -7.76577e+05    1.37536e+05   -6.39042e+05   -7.55251e+05
    Temperature Pres. DC (bar) Pressure (bar)   Constr. rmsd
    2.99511e+02   -2.18731e+02   -2.13807e+02    2.80559e-06

           Step           Time
          12500       25.00000

   Energies (kJ/mol)
        G96Bond       G96Angle    Proper Dih.  Improper Dih.          LJ-14
    2.40678e+03    3.68519e+03    2.96891e+03    1.08229e+03   -2.05948e+02
     Coulomb-14        LJ (SR)  Disper. corr.   Coulomb (SR)   Coul. recip.
    2.87673e+04    1.24529e+05   -7.42829e+03   -9.39533e+05    5.44274e+03
 Position Rest.      Potential    Kinetic En.   Total Energy  Conserved En.
    1.39869e+03   -7.76886e+05    1.38227e+05   -6.38659e+05   -7.55262e+05
    Temperature Pres. DC (bar) Pressure (bar)   Constr. rmsd
    3.01018e+02   -2.18731e+02   -2.72072e+02    2.80559e-06

           Step           Time
          13000       26.00000

   Energies (kJ/mol)
        G96Bond       G96Angle    Proper Dih.  Improper Dih.          LJ-14
    2.44913e+03    3.65016e+03    2.86678e+03    1.16390e+03   -2.14299e+02
     Coulomb-14        LJ (SR)  Disper. corr.   Coulomb (SR)   Coul. recip.
    2.87749e+04    1.21480e+05   -7.42829e+03   -9.35945e+05    5.38106e+03
 Position Rest.      Potential    Kinetic En.   Total Energy  Conserved En.
    1.28923e+03   -7.76532e+05    1.37454e+05   -6.39078e+05   -7.55263e+05
    Temperature Pres. DC (bar) Pressure (bar)   Constr. rmsd
    2.99333e+02   -2.18731e+02   -1.29825e+02    2.80559e-06

           Step           Time
          13500       27.00000

   Energies (kJ/mol)
        G96Bond       G96Angle    Proper Dih.  Improper Dih.          LJ-14
    2.41974e+03    3.59684e+03    2.96902e+03    1.09747e+03   -2.17324e+02
     Coulomb-14        LJ (SR)  Disper. corr.   Coulomb (SR)   Coul. recip.
    2.86633e+04    1.22591e+05   -7.42829e+03   -9.35721e+05    5.51618e+03
 Position Rest.      Potential    Kinetic En.   Total Energy  Conserved En.
    1.22240e+03   -7.75290e+05    1.37853e+05   -6.37437e+05   -7.55273e+05
    Temperature Pres. DC (bar) Pressure (bar)   Constr. rmsd
    3.00203e+02   -2.18731e+02   -4.00125e+02    2.80559e-06

           Step           Time
          14000       28.00000

   Energies (kJ/mol)
        G96Bond       G96Angle    Proper Dih.  Improper Dih.          LJ-14
    2.28412e+03    3.60526e+03    2.94996e+03    1.17629e+03   -1.81617e+02
     Coulomb-14        LJ (SR)  Disper. corr.   Coulomb (SR)   Coul. recip.
    2.88012e+04    1.22313e+05   -7.42829e+03   -9.35303e+05    5.41305e+03
 Position Rest.      Potential    Kinetic En.   Total Energy  Conserved En.
    1.28570e+03   -7.75084e+05    1.37549e+05   -6.37536e+05   -7.55275e+05
    Temperature Pres. DC (bar) Pressure (bar)   Constr. rmsd
    2.99541e+02   -2.18731e+02   -1.44109e+02    2.80559e-06

           Step           Time
          14500       29.00000

   Energies (kJ/mol)
        G96Bond       G96Angle    Proper Dih.  Improper Dih.          LJ-14
    2.36194e+03    3.74297e+03    2.98816e+03    1.18995e+03   -2.72858e+02
     Coulomb-14        LJ (SR)  Disper. corr.   Coulomb (SR)   Coul. recip.
    2.88062e+04    1.22677e+05   -7.42829e+03   -9.36596e+05    5.36500e+03
 Position Rest.      Potential    Kinetic En.   Total Energy  Conserved En.
    1.37154e+03   -7.75794e+05    1.37416e+05   -6.38378e+05   -7.55288e+05
    Temperature Pres. DC (bar) Pressure (bar)   Constr. rmsd
    2.99252e+02   -2.18731e+02   -3.76552e+02    2.80559e-06

           Step           Time
          15000       30.00000

   Energies (kJ/mol)
        G96Bond       G96Angle    Proper Dih.  Improper Dih.          LJ-14
    2.35875e+03    3.70133e+03    2.98308e+03    1.11827e+03   -1.89583e+02
     Coulomb-14        LJ (SR)  Disper. corr.   Coulomb (SR)   Coul. recip.
    2.87226e+04    1.23500e+05   -7.42829e+03   -9.36959e+05    5.52464e+03
 Position Rest.      Potential    Kinetic En.   Total Energy  Conserved En.
    1.38989e+03   -7.75278e+05    1.37933e+05   -6.37345e+05   -7.55278e+05
    Temperature Pres. DC (bar) Pressure (bar)   Constr. rmsd
    3.00377e+02   -2.18731e+02    2.11009e+02    2.80559e-06

           Step           Time
          15500       31.00000

   Energies (kJ/mol)
        G96Bond       G96Angle    Proper Dih.  Improper Dih.          LJ-14
    2.32851e+03    3.73917e+03    2.90314e+03    1.20030e+03   -1.95208e+02
     Coulomb-14        LJ (SR)  Disper. corr.   Coulomb (SR)   Coul. recip.
    2.88449e+04    1.24118e+05   -7.42829e+03   -9.37627e+05    5.56699e+03
 Position Rest.      Potential    Kinetic En.   Total Energy  Conserved En.
    1.34473e+03   -7.75205e+05    1.39491e+05   -6.35714e+05   -7.55290e+05
    Temperature Pres. DC (bar) Pressure (bar)   Constr. rmsd
    3.03769e+02   -2.18731e+02    2.67804e+02    2.80559e-06

step 15600: timed with pme grid 60 60 60, coulomb cutoff 1.000: 107.3 M-cycles
step 15800: timed with pme grid 52 52 52, coulomb cutoff 1.115: 132.4 M-cycles
step 16000: timed with pme grid 56 56 56, coulomb cutoff 1.035: 81.8 M-cycles
              optimal pme grid 56 56 56, coulomb cutoff 1.035
           Step           Time
          16000       32.00000

   Energies (kJ/mol)
        G96Bond       G96Angle    Proper Dih.  Improper Dih.          LJ-14
    2.53428e+03    3.67007e+03    2.92222e+03    1.12188e+03   -2.13778e+02
     Coulomb-14        LJ (SR)  Disper. corr.   Coulomb (SR)   Coul. recip.
    2.89033e+04    1.22976e+05   -7.42829e+03   -9.36690e+05    4.86882e+03
 Position Rest.      Potential    Kinetic En.   Total Energy  Conserved En.
    1.36100e+03   -7.75974e+05    1.38228e+05   -6.37747e+05   -7.55245e+05
    Temperature Pres. DC (bar) Pressure (bar)   Constr. rmsd
    3.01019e+02   -2.18731e+02   -1.62613e+02    2.80559e-06

           Step           Time
          16500       33.00000

   Energies (kJ/mol)
        G96Bond       G96Angle    Proper Dih.  Improper Dih.          LJ-14
    2.40753e+03    3.75989e+03    2.89481e+03    1.18585e+03   -2.73517e+02
     Coulomb-14        LJ (SR)  Disper. corr.   Coulomb (SR)   Coul. recip.
    2.87195e+04    1.22815e+05   -7.42829e+03   -9.37397e+05    4.81883e+03
 Position Rest.      Potential    Kinetic En.   Total Energy  Conserved En.
    1.34579e+03   -7.77152e+05    1.37910e+05   -6.39242e+05   -7.55242e+05
    Temperature Pres. DC (bar) Pressure (bar)   Constr. rmsd
    3.00327e+02   -2.18731e+02   -1.19241e+02    2.80559e-06

           Step           Time
          17000       34.00000

   Energies (kJ/mol)
        G96Bond       G96Angle    Proper Dih.  Improper Dih.          LJ-14
    2.37617e+03    3.58450e+03    2.90925e+03    1.09257e+03   -1.61257e+02
     Coulomb-14        LJ (SR)  Disper. corr.   Coulomb (SR)   Coul. recip.
    2.89193e+04    1.22181e+05   -7.42829e+03   -9.37230e+05    4.89919e+03
 Position Rest.      Potential    Kinetic En.   Total Energy  Conserved En.
    1.30667e+03   -7.77551e+05    1.37387e+05   -6.40164e+05   -7.55242e+05
    Temperature Pres. DC (bar) Pressure (bar)   Constr. rmsd
    2.99188e+02   -2.18731e+02   -6.19567e+02    2.80559e-06

           Step           Time
          17500       35.00000

   Energies (kJ/mol)
        G96Bond       G96Angle    Proper Dih.  Improper Dih.          LJ-14
    2.36639e+03    3.71214e+03    3.00561e+03    1.17671e+03   -2.56559e+02
     Coulomb-14        LJ (SR)  Disper. corr.   Coulomb (SR)   Coul. recip.
    2.86765e+04    1.23187e+05   -7.42829e+03   -9.37737e+05    4.86344e+03
 Position Rest.      Potential    Kinetic En.   Total Energy  Conserved En.
    1.34788e+03   -7.77086e+05    1.37379e+05   -6.39707e+05   -7.55265e+05
    Temperature Pres. DC (bar) Pressure (bar)   Constr. rmsd
    2.99170e+02   -2.18731e+02    3.94061e+02    2.80559e-06

           Step           Time
          18000       36.00000

   Energies (kJ/mol)
        G96Bond       G96Angle    Proper Dih.  Improper Dih.          LJ-14
    2.30223e+03    3.87570e+03    2.95775e+03    1.20427e+03   -2.18825e+02
     Coulomb-14        LJ (SR)  Disper. corr.   Coulomb (SR)   Coul. recip.
    2.87712e+04    1.22296e+05   -7.42829e+03   -9.35518e+05    4.80185e+03
 Position Rest.      Potential    Kinetic En.   Total Energy  Conserved En.
    1.39456e+03   -7.75561e+05    1.38498e+05   -6.37062e+05   -7.55255e+05
    Temperature Pres. DC (bar) Pressure (bar)   Constr. rmsd
    3.01608e+02   -2.18731e+02   -3.02179e+02    2.80559e-06

           Step           Time
          18500       37.00000

   Energies (kJ/mol)
        G96Bond       G96Angle    Proper Dih.  Improper Dih.          LJ-14
    2.31794e+03    3.86878e+03    2.95775e+03    1.14918e+03   -2.18244e+02
     Coulomb-14        LJ (SR)  Disper. corr.   Coulomb (SR)   Coul. recip.
    2.86513e+04    1.23375e+05   -7.42829e+03   -9.37981e+05    4.79159e+03
 Position Rest.      Potential    Kinetic En.   Total Energy  Conserved En.
    1.31294e+03   -7.77204e+05    1.37578e+05   -6.39626e+05   -7.55255e+05
    Temperature Pres. DC (bar) Pressure (bar)   Constr. rmsd
    2.99603e+02   -2.18731e+02   -5.48945e+01    2.80559e-06

           Step           Time
          19000       38.00000

   Energies (kJ/mol)
        G96Bond       G96Angle    Proper Dih.  Improper Dih.          LJ-14
    2.39872e+03    3.78914e+03    3.03565e+03    1.15974e+03   -1.86472e+02
     Coulomb-14        LJ (SR)  Disper. corr.   Coulomb (SR)   Coul. recip.
    2.87548e+04    1.22392e+05   -7.42829e+03   -9.36443e+05    4.86524e+03
 Position Rest.      Potential    Kinetic En.   Total Energy  Conserved En.
    1.42799e+03   -7.76234e+05    1.38567e+05   -6.37667e+05   -7.55240e+05
    Temperature Pres. DC (bar) Pressure (bar)   Constr. rmsd
    3.01757e+02   -2.18731e+02    5.82906e-01    2.80559e-06

           Step           Time
          19500       39.00000

   Energies (kJ/mol)
        G96Bond       G96Angle    Proper Dih.  Improper Dih.          LJ-14
    2.38998e+03    3.66694e+03    2.97859e+03    1.09382e+03   -1.62409e+02
     Coulomb-14        LJ (SR)  Disper. corr.   Coulomb (SR)   Coul. recip.
    2.86505e+04    1.24101e+05   -7.42829e+03   -9.38219e+05    4.83155e+03
 Position Rest.      Potential    Kinetic En.   Total Energy  Conserved En.
    1.33932e+03   -7.76758e+05    1.37774e+05   -6.38984e+05   -7.55250e+05
    Temperature Pres. DC (bar) Pressure (bar)   Constr. rmsd
    3.00032e+02   -2.18731e+02    6.06696e+01    2.80559e-06

           Step           Time
          20000       40.00000

   Energies (kJ/mol)
        G96Bond       G96Angle    Proper Dih.  Improper Dih.          LJ-14
    2.26197e+03    3.65179e+03    3.02823e+03    1.20314e+03   -2.95176e+02
     Coulomb-14        LJ (SR)  Disper. corr.   Coulomb (SR)   Coul. recip.
    2.87455e+04    1.23883e+05   -7.42829e+03   -9.39416e+05    4.89799e+03
 Position Rest.      Potential    Kinetic En.   Total Energy  Conserved En.
    1.37318e+03   -7.78095e+05    1.37983e+05   -6.40111e+05   -7.55267e+05
    Temperature Pres. DC (bar) Pressure (bar)   Constr. rmsd
    3.00487e+02   -2.18731e+02    2.53436e+02    2.80559e-06

           Step           Time
          20500       41.00000

   Energies (kJ/mol)
        G96Bond       G96Angle    Proper Dih.  Improper Dih.          LJ-14
    2.26879e+03    3.77597e+03    3.01583e+03    1.13287e+03   -1.84204e+02
     Coulomb-14        LJ (SR)  Disper. corr.   Coulomb (SR)   Coul. recip.
    2.85831e+04    1.24543e+05   -7.42829e+03   -9.39442e+05    4.79371e+03
 Position Rest.      Potential    Kinetic En.   Total Energy  Conserved En.
    1.32836e+03   -7.77613e+05    1.37978e+05   -6.39635e+05   -7.55282e+05
    Temperature Pres. DC (bar) Pressure (bar)   Constr. rmsd
    3.00475e+02   -2.18731e+02    1.18014e+02    2.80559e-06

           Step           Time
          21000       42.00000

   Energies (kJ/mol)
        G96Bond       G96Angle    Proper Dih.  Improper Dih.          LJ-14
    2.21929e+03    3.50282e+03    2.99721e+03    1.07460e+03   -1.24902e+02
     Coulomb-14        LJ (SR)  Disper. corr.   Coulomb (SR)   Coul. recip.
    2.89656e+04    1.22938e+05   -7.42829e+03   -9.37288e+05    4.85888e+03
 Position Rest.      Potential    Kinetic En.   Total Energy  Conserved En.
    1.34845e+03   -7.76936e+05    1.37467e+05   -6.39468e+05   -7.55274e+05
    Temperature Pres. DC (bar) Pressure (bar)   Constr. rmsd
    2.99363e+02   -2.18731e+02    1.13509e+02    2.80559e-06

           Step           Time
          21500       43.00000

   Energies (kJ/mol)
        G96Bond       G96Angle    Proper Dih.  Improper Dih.          LJ-14
    2.28943e+03    3.78114e+03    2.98244e+03    1.21070e+03   -1.51366e+02
     Coulomb-14        LJ (SR)  Disper. corr.   Coulomb (SR)   Coul. recip.
    2.89425e+04    1.22535e+05   -7.42829e+03   -9.36444e+05    4.88002e+03
 Position Rest.      Potential    Kinetic En.   Total Energy  Conserved En.
    1.35746e+03   -7.76044e+05    1.38626e+05   -6.37418e+05   -7.55278e+05
    Temperature Pres. DC (bar) Pressure (bar)   Constr. rmsd
    3.01886e+02   -2.18731e+02   -4.45018e+01    2.80559e-06

           Step           Time
          22000       44.00000

   Energies (kJ/mol)
        G96Bond       G96Angle    Proper Dih.  Improper Dih.          LJ-14
    2.36385e+03    3.69451e+03    2.98968e+03    1.12471e+03   -2.18428e+02
     Coulomb-14        LJ (SR)  Disper. corr.   Coulomb (SR)   Coul. recip.
    2.87164e+04    1.23024e+05   -7.42829e+03   -9.37655e+05    4.89593e+03
 Position Rest.      Potential    Kinetic En.   Total Energy  Conserved En.
    1.35090e+03   -7.77142e+05    1.38518e+05   -6.38624e+05   -7.55269e+05
    Temperature Pres. DC (bar) Pressure (bar)   Constr. rmsd
    3.01651e+02   -2.18731e+02   -2.67874e+02    2.80559e-06

           Step           Time
          22500       45.00000

   Energies (kJ/mol)
        G96Bond       G96Angle    Proper Dih.  Improper Dih.          LJ-14
    2.37625e+03    3.72362e+03    2.99945e+03    1.11270e+03   -2.36851e+02
     Coulomb-14        LJ (SR)  Disper. corr.   Coulomb (SR)   Coul. recip.
    2.86777e+04    1.24174e+05   -7.42829e+03   -9.39572e+05    4.91393e+03
 Position Rest.      Potential    Kinetic En.   Total Energy  Conserved En.
    1.40539e+03   -7.77854e+05    1.38797e+05   -6.39057e+05   -7.55260e+05
    Temperature Pres. DC (bar) Pressure (bar)   Constr. rmsd
    3.02258e+02   -2.18731e+02   -3.22284e+00    2.80559e-06

           Step           Time
          23000       46.00000

   Energies (kJ/mol)
        G96Bond       G96Angle    Proper Dih.  Improper Dih.          LJ-14
    2.35572e+03    3.59615e+03    3.09835e+03    1.12652e+03   -2.07062e+02
     Coulomb-14        LJ (SR)  Disper. corr.   Coulomb (SR)   Coul. recip.
    2.87330e+04    1.23314e+05   -7.42829e+03   -9.37031e+05    5.01532e+03
 Position Rest.      Potential    Kinetic En.   Total Energy  Conserved En.
    1.42420e+03   -7.76002e+05    1.36924e+05   -6.39078e+05   -7.55253e+05
    Temperature Pres. DC (bar) Pressure (bar)   Constr. rmsd
    2.98181e+02   -2.18731e+02   -4.54836e+01    2.80559e-06

           Step           Time
          23500       47.00000

   Energies (kJ/mol)
        G96Bond       G96Angle    Proper Dih.  Improper Dih.          LJ-14
    2.40869e+03    3.65372e+03    3.03174e+03    1.05442e+03   -1.85344e+02
     Coulomb-14        LJ (SR)  Disper. corr.   Coulomb (SR)   Coul. recip.
    2.89077e+04    1.22440e+05   -7.42829e+03   -9.37074e+05    4.73567e+03
 Position Rest.      Potential    Kinetic En.   Total Energy  Conserved En.
    1.32391e+03   -7.77132e+05    1.37136e+05   -6.39997e+05   -7.55251e+05
    Temperature Pres. DC (bar) Pressure (bar)   Constr. rmsd
    2.98641e+02   -2.18731e+02   -3.03268e+02    2.80559e-06

           Step           Time
          24000       48.00000

   Energies (kJ/mol)
        G96Bond       G96Angle    Proper Dih.  Improper Dih.          LJ-14
    2.31900e+03    3.61059e+03    2.92643e+03    1.08332e+03   -2.36561e+02
     Coulomb-14        LJ (SR)  Disper. corr.   Coulomb (SR)   Coul. recip.
    2.87119e+04    1.24829e+05   -7.42829e+03   -9.39584e+05    4.92292e+03
 Position Rest.      Potential    Kinetic En.   Total Energy  Conserved En.
    1.27908e+03   -7.77567e+05    1.36943e+05   -6.40624e+05   -7.55260e+05
    Temperature Pres. DC (bar) Pressure (bar)   Constr. rmsd
    2.98221e+02   -2.18731e+02   -3.07793e+01    2.80559e-06

           Step           Time
          24500       49.00000

   Energies (kJ/mol)
        G96Bond       G96Angle    Proper Dih.  Improper Dih.          LJ-14
    2.28233e+03    3.66815e+03    2.92531e+03    1.11671e+03   -1.77672e+02
     Coulomb-14        LJ (SR)  Disper. corr.   Coulomb (SR)   Coul. recip.
    2.87858e+04    1.22985e+05   -7.42829e+03   -9.36699e+05    4.91711e+03
 Position Rest.      Potential    Kinetic En.   Total Energy  Conserved En.
    1.36855e+03   -7.76256e+05    1.37557e+05   -6.38699e+05   -7.55260e+05
    Temperature Pres. DC (bar) Pressure (bar)   Constr. rmsd
    2.99558e+02   -2.18731e+02   -2.39056e+02    2.80559e-06

           Step           Time
          25000       50.00000

   Energies (kJ/mol)
        G96Bond       G96Angle    Proper Dih.  Improper Dih.          LJ-14
    2.49241e+03    3.67452e+03    2.96748e+03    1.17473e+03   -2.91745e+02
     Coulomb-14        LJ (SR)  Disper. corr.   Coulomb (SR)   Coul. recip.
    2.87803e+04    1.23095e+05   -7.42829e+03   -9.37140e+05    4.89600e+03
 Position Rest.      Potential    Kinetic En.   Total Energy  Conserved En.
    1.26745e+03   -7.76512e+05    1.37867e+05   -6.38646e+05   -7.55237e+05
    Temperature Pres. DC (bar) Pressure (bar)   Constr. rmsd
    3.00232e+02   -2.18731e+02   -4.09974e+02    2.80559e-06

           Step           Time
          25500       51.00000

   Energies (kJ/mol)
        G96Bond       G96Angle    Proper Dih.  Improper Dih.          LJ-14
    2.43347e+03    3.87285e+03    2.99221e+03    1.09006e+03   -2.61735e+02
     Coulomb-14        LJ (SR)  Disper. corr.   Coulomb (SR)   Coul. recip.
    2.88527e+04    1.23128e+05   -7.42829e+03   -9.36161e+05    4.98024e+03
 Position Rest.      Potential    Kinetic En.   Total Energy  Conserved En.
    1.40990e+03   -7.75092e+05    1.37982e+05   -6.37110e+05   -7.55266e+05
    Temperature Pres. DC (bar) Pressure (bar)   Constr. rmsd
    3.00484e+02   -2.18731e+02   -2.47418e+02    2.80559e-06

           Step           Time
          26000       52.00000

   Energies (kJ/mol)
        G96Bond       G96Angle    Proper Dih.  Improper Dih.          LJ-14
    2.34642e+03    3.77477e+03    3.00540e+03    1.13744e+03   -2.21091e+02
     Coulomb-14        LJ (SR)  Disper. corr.   Coulomb (SR)   Coul. recip.
    2.88285e+04    1.23889e+05   -7.42829e+03   -9.36749e+05    4.83822e+03
 Position Rest.      Potential    Kinetic En.   Total Energy  Conserved En.
    1.35524e+03   -7.75223e+05    1.38148e+05   -6.37075e+05   -7.55244e+05
    Temperature Pres. DC (bar) Pressure (bar)   Constr. rmsd
    3.00846e+02   -2.18731e+02    6.27291e+01    2.80559e-06

           Step           Time
          26500       53.00000

   Energies (kJ/mol)
        G96Bond       G96Angle    Proper Dih.  Improper Dih.          LJ-14
    2.35068e+03    3.65738e+03    2.97764e+03    1.14301e+03   -2.00471e+02
     Coulomb-14        LJ (SR)  Disper. corr.   Coulomb (SR)   Coul. recip.
    2.86034e+04    1.23793e+05   -7.42829e+03   -9.38515e+05    4.96390e+03
 Position Rest.      Potential    Kinetic En.   Total Energy  Conserved En.
    1.24889e+03   -7.77406e+05    1.36598e+05   -6.40808e+05   -7.55256e+05
    Temperature Pres. DC (bar) Pressure (bar)   Constr. rmsd
    2.97469e+02   -2.18731e+02   -3.01713e+02    2.80559e-06

           Step           Time
          27000       54.00000

   Energies (kJ/mol)
        G96Bond       G96Angle    Proper Dih.  Improper Dih.          LJ-14
    2.41110e+03    3.68757e+03    2.96557e+03    1.14815e+03   -1.82834e+02
     Coulomb-14        LJ (SR)  Disper. corr.   Coulomb (SR)   Coul. recip.
    2.88926e+04    1.24194e+05   -7.42829e+03   -9.37669e+05    4.94095e+03
 Position Rest.      Potential    Kinetic En.   Total Energy  Conserved En.
    1.33187e+03   -7.75708e+05    1.38315e+05   -6.37393e+05   -7.55272e+05
    Temperature Pres. DC (bar) Pressure (bar)   Constr. rmsd
    3.01210e+02   -2.18731e+02    2.85450e+02    2.80559e-06

           Step           Time
          27500       55.00000

   Energies (kJ/mol)
        G96Bond       G96Angle    Proper Dih.  Improper Dih.          LJ-14
    2.25329e+03    3.75852e+03    2.95585e+03    1.09992e+03   -1.77370e+02
     Coulomb-14        LJ (SR)  Disper. corr.   Coulomb (SR)   Coul. recip.
    2.88193e+04    1.23131e+05   -7.42829e+03   -9.37305e+05    4.89095e+03
 Position Rest.      Potential    Kinetic En.   Total Energy  Conserved En.
    1.31162e+03   -7.76690e+05    1.37719e+05   -6.38971e+05   -7.55246e+05
    Temperature Pres. DC (bar) Pressure (bar)   Constr. rmsd
    2.99911e+02   -2.18731e+02   -5.15548e+01    2.80559e-06

           Step           Time
          28000       56.00000

   Energies (kJ/mol)
        G96Bond       G96Angle    Proper Dih.  Improper Dih.          LJ-14
    2.27043e+03    3.60037e+03    3.00524e+03    1.07239e+03   -2.49468e+02
     Coulomb-14        LJ (SR)  Disper. corr.   Coulomb (SR)   Coul. recip.
    2.89719e+04    1.22234e+05   -7.42829e+03   -9.36948e+05    4.75130e+03
 Position Rest.      Potential    Kinetic En.   Total Energy  Conserved En.
    1.41313e+03   -7.77307e+05    1.38340e+05   -6.38966e+05   -7.55270e+05
    Temperature Pres. DC (bar) Pressure (bar)   Constr. rmsd
    3.01264e+02   -2.18731e+02   -4.53382e+02    2.80559e-06

           Step           Time
          28500       57.00000

   Energies (kJ/mol)
        G96Bond       G96Angle    Proper Dih.  Improper Dih.          LJ-14
    2.21055e+03    3.66197e+03    2.93539e+03    1.20218e+03   -1.95613e+02
     Coulomb-14        LJ (SR)  Disper. corr.   Coulomb (SR)   Coul. recip.
    2.86443e+04    1.22576e+05   -7.42829e+03   -9.37586e+05    4.83909e+03
 Position Rest.      Potential    Kinetic En.   Total Energy  Conserved En.
    1.28750e+03   -7.77853e+05    1.39422e+05   -6.38431e+05   -7.55289e+05
    Temperature Pres. DC (bar) Pressure (bar)   Constr. rmsd
    3.03620e+02   -2.18731e+02   -5.57398e+02    2.80559e-06

           Step           Time
          29000       58.00000

   Energies (kJ/mol)
        G96Bond       G96Angle    Proper Dih.  Improper Dih.          LJ-14
    2.27749e+03    3.60848e+03    3.00560e+03    1.16136e+03   -2.66387e+02
     Coulomb-14        LJ (SR)  Disper. corr.   Coulomb (SR)   Coul. recip.
    2.88244e+04    1.24506e+05   -7.42829e+03   -9.38554e+05    4.83698e+03
 Position Rest.      Potential    Kinetic En.   Total Energy  Conserved En.
    1.26356e+03   -7.76765e+05    1.36272e+05   -6.40493e+05   -7.55250e+05
    Temperature Pres. DC (bar) Pressure (bar)   Constr. rmsd
    2.96759e+02   -2.18731e+02   -2.93720e+02    2.80559e-06

           Step           Time
          29500       59.00000

   Energies (kJ/mol)
        G96Bond       G96Angle    Proper Dih.  Improper Dih.          LJ-14
    2.27142e+03    3.65537e+03    2.97456e+03    1.01794e+03   -1.91878e+02
     Coulomb-14        LJ (SR)  Disper. corr.   Coulomb (SR)   Coul. recip.
    2.88599e+04    1.23107e+05   -7.42829e+03   -9.37771e+05    4.88906e+03
 Position Rest.      Potential    Kinetic En.   Total Energy  Conserved En.
    1.21439e+03   -7.77402e+05    1.37445e+05   -6.39957e+05   -7.55277e+05
    Temperature Pres. DC (bar) Pressure (bar)   Constr. rmsd
    2.99314e+02   -2.18731e+02   -1.75630e+02    2.80559e-06

           Step           Time
          30000       60.00000

   Energies (kJ/mol)
        G96Bond       G96Angle    Proper Dih.  Improper Dih.          LJ-14
    2.46005e+03    3.71328e+03    2.94351e+03    1.05614e+03   -1.67562e+02
     Coulomb-14        LJ (SR)  Disper. corr.   Coulomb (SR)   Coul. recip.
    2.87389e+04    1.23036e+05   -7.42829e+03   -9.36413e+05    4.91283e+03
 Position Rest.      Potential    Kinetic En.   Total Energy  Conserved En.
    1.25418e+03   -7.75894e+05    1.37316e+05   -6.38578e+05   -7.55246e+05
    Temperature Pres. DC (bar) Pressure (bar)   Constr. rmsd
    2.99034e+02   -2.18731e+02   -3.95907e+02    2.80559e-06

           Step           Time
          30500       61.00000

   Energies (kJ/mol)
        G96Bond       G96Angle    Proper Dih.  Improper Dih.          LJ-14
    2.53843e+03    3.78220e+03    2.87631e+03    1.17400e+03   -1.57526e+02
     Coulomb-14        LJ (SR)  Disper. corr.   Coulomb (SR)   Coul. recip.
    2.88028e+04    1.23587e+05   -7.42829e+03   -9.36063e+05    4.97170e+03
 Position Rest.      Potential    Kinetic En.   Total Energy  Conserved En.
    1.29205e+03   -7.74624e+05    1.38677e+05   -6.35948e+05   -7.55243e+05
    Temperature Pres. DC (bar) Pressure (bar)   Constr. rmsd
    3.01996e+02   -2.18731e+02    2.87609e+02    2.80559e-06

           Step           Time
          31000       62.00000

   Energies (kJ/mol)
        G96Bond       G96Angle    Proper Dih.  Improper Dih.          LJ-14
    2.52887e+03    3.79109e+03    2.96653e+03    1.05662e+03   -1.53629e+02
     Coulomb-14        LJ (SR)  Disper. corr.   Coulomb (SR)   Coul. recip.
    2.88715e+04    1.22728e+05   -7.42829e+03   -9.35938e+05    4.91840e+03
 Position Rest.      Potential    Kinetic En.   Total Energy  Conserved En.
    1.27837e+03   -7.75381e+05    1.38850e+05   -6.36531e+05   -7.55268e+05
    Temperature Pres. DC (bar) Pressure (bar)   Constr. rmsd
    3.02373e+02   -2.18731e+02   -4.06372e+02    2.80559e-06

           Step           Time
          31500       63.00000

   Energies (kJ/mol)
        G96Bond       G96Angle    Proper Dih.  Improper Dih.          LJ-14
    2.32004e+03    3.64457e+03    2.99089e+03    1.10722e+03   -2.02705e+02
     Coulomb-14        LJ (SR)  Disper. corr.   Coulomb (SR)   Coul. recip.
    2.88711e+04    1.22560e+05   -7.42829e+03   -9.36437e+05    4.88945e+03
 Position Rest.      Potential    Kinetic En.   Total Energy  Conserved En.
    1.29256e+03   -7.76392e+05    1.37077e+05   -6.39315e+05   -7.55256e+05
    Temperature Pres. DC (bar) Pressure (bar)   Constr. rmsd
    2.98512e+02   -2.18731e+02   -5.27746e+01    2.80559e-06

           Step           Time
          32000       64.00000

   Energies (kJ/mol)
        G96Bond       G96Angle    Proper Dih.  Improper Dih.          LJ-14
    2.45675e+03    3.65828e+03    3.05419e+03    1.12016e+03   -2.24118e+02
     Coulomb-14        LJ (SR)  Disper. corr.   Coulomb (SR)   Coul. recip.
    2.87121e+04    1.23241e+05   -7.42829e+03   -9.38063e+05    4.79143e+03
 Position Rest.      Potential    Kinetic En.   Total Energy  Conserved En.
    1.29923e+03   -7.77382e+05    1.37144e+05   -6.40239e+05   -7.55235e+05
    Temperature Pres. DC (bar) Pressure (bar)   Constr. rmsd
    2.98658e+02   -2.18731e+02   -6.20017e+01    2.80559e-06

           Step           Time
          32500       65.00000

   Energies (kJ/mol)
        G96Bond       G96Angle    Proper Dih.  Improper Dih.          LJ-14
    2.30234e+03    3.66332e+03    3.03658e+03    1.04268e+03   -2.87564e+02
     Coulomb-14        LJ (SR)  Disper. corr.   Coulomb (SR)   Coul. recip.
    2.86595e+04    1.24394e+05   -7.42829e+03   -9.38909e+05    4.78512e+03
 Position Rest.      Potential    Kinetic En.   Total Energy  Conserved En.
    1.31539e+03   -7.77425e+05    1.37750e+05   -6.39675e+05   -7.55258e+05
    Temperature Pres. DC (bar) Pressure (bar)   Constr. rmsd
    2.99978e+02   -2.18731e+02   -1.38557e+02    2.80559e-06

           Step           Time
          33000       66.00000

   Energies (kJ/mol)
        G96Bond       G96Angle    Proper Dih.  Improper Dih.          LJ-14
    2.34995e+03    3.61610e+03    2.94917e+03    1.11429e+03   -2.25379e+02
     Coulomb-14        LJ (SR)  Disper. corr.   Coulomb (SR)   Coul. recip.
    2.88703e+04    1.24818e+05   -7.42829e+03   -9.38591e+05    4.93144e+03
 Position Rest.      Potential    Kinetic En.   Total Energy  Conserved En.
    1.31383e+03   -7.76281e+05    1.38705e+05   -6.37576e+05   -7.55260e+05
    Temperature Pres. DC (bar) Pressure (bar)   Constr. rmsd
    3.02058e+02   -2.18731e+02   -2.14456e+02    2.80559e-06

           Step           Time
          33500       67.00000

   Energies (kJ/mol)
        G96Bond       G96Angle    Proper Dih.  Improper Dih.          LJ-14
    2.31445e+03    3.72820e+03    3.03793e+03    1.07589e+03   -1.83356e+02
     Coulomb-14        LJ (SR)  Disper. corr.   Coulomb (SR)   Coul. recip.
    2.87193e+04    1.24456e+05   -7.42829e+03   -9.38686e+05    4.82647e+03
 Position Rest.      Potential    Kinetic En.   Total Energy  Conserved En.
    1.39991e+03   -7.76740e+05    1.36754e+05   -6.39986e+05   -7.55237e+05
    Temperature Pres. DC (bar) Pressure (bar)   Constr. rmsd
    2.97809e+02   -2.18731e+02   -2.09563e+02    2.80559e-06

           Step           Time
          34000       68.00000

   Energies (kJ/mol)
        G96Bond       G96Angle    Proper Dih.  Improper Dih.          LJ-14
    2.39966e+03    3.83181e+03    2.96830e+03    1.13190e+03   -2.72754e+02
     Coulomb-14        LJ (SR)  Disper. corr.   Coulomb (SR)   Coul. recip.
    2.89343e+04    1.21648e+05   -7.42829e+03   -9.35399e+05    4.91448e+03
 Position Rest.      Potential    Kinetic En.   Total Energy  Conserved En.
    1.29536e+03   -7.75976e+05    1.37161e+05   -6.38815e+05   -7.55251e+05
    Temperature Pres. DC (bar) Pressure (bar)   Constr. rmsd
    2.98697e+02   -2.18731e+02   -3.34206e+02    2.80559e-06

           Step           Time
          34500       69.00000

   Energies (kJ/mol)
        G96Bond       G96Angle    Proper Dih.  Improper Dih.          LJ-14
    2.33073e+03    3.57729e+03    3.01344e+03    1.06403e+03   -1.69577e+02
     Coulomb-14        LJ (SR)  Disper. corr.   Coulomb (SR)   Coul. recip.
    2.90058e+04    1.21118e+05   -7.42829e+03   -9.35584e+05    4.76092e+03
 Position Rest.      Potential    Kinetic En.   Total Energy  Conserved En.
    1.33304e+03   -7.76979e+05    1.38148e+05   -6.38831e+05   -7.55255e+05
    Temperature Pres. DC (bar) Pressure (bar)   Constr. rmsd
    3.00845e+02   -2.18731e+02   -4.41775e+02    2.80559e-06

           Step           Time
          35000       70.00000

   Energies (kJ/mol)
        G96Bond       G96Angle    Proper Dih.  Improper Dih.          LJ-14
    2.38746e+03    3.65228e+03    2.99666e+03    1.10175e+03   -1.25699e+02
     Coulomb-14        LJ (SR)  Disper. corr.   Coulomb (SR)   Coul. recip.
    2.87968e+04    1.22596e+05   -7.42829e+03   -9.36497e+05    4.94441e+03
 Position Rest.      Potential    Kinetic En.   Total Energy  Conserved En.
    1.28056e+03   -7.76296e+05    1.38543e+05   -6.37752e+05   -7.55256e+05
    Temperature Pres. DC (bar) Pressure (bar)   Constr. rmsd
    3.01706e+02   -2.18731e+02   -1.11503e+02    2.80559e-06

           Step           Time
          35500       71.00000

   Energies (kJ/mol)
        G96Bond       G96Angle    Proper Dih.  Improper Dih.          LJ-14
    2.32432e+03    3.68474e+03    2.97073e+03    1.15992e+03   -1.98620e+02
     Coulomb-14        LJ (SR)  Disper. corr.   Coulomb (SR)   Coul. recip.
    2.88701e+04    1.24152e+05   -7.42829e+03   -9.38245e+05    4.95504e+03
 Position Rest.      Potential    Kinetic En.   Total Energy  Conserved En.
    1.23456e+03   -7.76521e+05    1.38243e+05   -6.38278e+05   -7.55254e+05
    Temperature Pres. DC (bar) Pressure (bar)   Constr. rmsd
    3.01052e+02   -2.18731e+02    7.65957e+01    2.80559e-06

           Step           Time
          36000       72.00000

   Energies (kJ/mol)
        G96Bond       G96Angle    Proper Dih.  Improper Dih.          LJ-14
    2.27371e+03    3.73224e+03    2.98569e+03    1.14231e+03   -1.07261e+02
     Coulomb-14        LJ (SR)  Disper. corr.   Coulomb (SR)   Coul. recip.
    2.89356e+04    1.23273e+05   -7.42829e+03   -9.37426e+05    4.91493e+03
 Position Rest.      Potential    Kinetic En.   Total Energy  Conserved En.
    1.25706e+03   -7.76447e+05    1.37718e+05   -6.38728e+05   -7.55229e+05
    Temperature Pres. DC (bar) Pressure (bar)   Constr. rmsd
    2.99910e+02   -2.18731e+02   -3.68245e-03    2.80559e-06

           Step           Time
          36500       73.00000

   Energies (kJ/mol)
        G96Bond       G96Angle    Proper Dih.  Improper Dih.          LJ-14
    2.46882e+03    3.48998e+03    2.95353e+03    1.12454e+03   -2.01351e+02
     Coulomb-14        LJ (SR)  Disper. corr.   Coulomb (SR)   Coul. recip.
    2.89623e+04    1.24659e+05   -7.42829e+03   -9.38738e+05    4.85957e+03
 Position Rest.      Potential    Kinetic En.   Total Energy  Conserved En.
    1.28566e+03   -7.76565e+05    1.37426e+05   -6.39139e+05   -7.55226e+05
    Temperature Pres. DC (bar) Pressure (bar)   Constr. rmsd
    2.99273e+02   -2.18731e+02    2.53645e+02    2.80559e-06

           Step           Time
          37000       74.00000

   Energies (kJ/mol)
        G96Bond       G96Angle    Proper Dih.  Improper Dih.          LJ-14
    2.34195e+03    3.55116e+03    3.11479e+03    1.13711e+03   -2.19808e+02
     Coulomb-14        LJ (SR)  Disper. corr.   Coulomb (SR)   Coul. recip.
    2.88861e+04    1.21833e+05   -7.42829e+03   -9.35680e+05    4.91610e+03
 Position Rest.      Potential    Kinetic En.   Total Energy  Conserved En.
    1.28177e+03   -7.76266e+05    1.37089e+05   -6.39178e+05   -7.55257e+05
    Temperature Pres. DC (bar) Pressure (bar)   Constr. rmsd
    2.98538e+02   -2.18731e+02   -2.50239e+02    2.80559e-06

           Step           Time
          37500       75.00000

   Energies (kJ/mol)
        G96Bond       G96Angle    Proper Dih.  Improper Dih.          LJ-14
    2.21140e+03    3.70224e+03    2.85134e+03    1.06204e+03   -1.73330e+02
     Coulomb-14        LJ (SR)  Disper. corr.   Coulomb (SR)   Coul. recip.
    2.87418e+04    1.23304e+05   -7.42829e+03   -9.39161e+05    4.81258e+03
 Position Rest.      Potential    Kinetic En.   Total Energy  Conserved En.
    1.31271e+03   -7.78765e+05    1.37490e+05   -6.41275e+05   -7.55255e+05
    Temperature Pres. DC (bar) Pressure (bar)   Constr. rmsd
    2.99412e+02   -2.18731e+02   -6.28406e+02    2.80559e-06

           Step           Time
          38000       76.00000

   Energies (kJ/mol)
        G96Bond       G96Angle    Proper Dih.  Improper Dih.          LJ-14
    2.29213e+03    3.74413e+03    3.01374e+03    1.05881e+03   -2.31502e+02
     Coulomb-14        LJ (SR)  Disper. corr.   Coulomb (SR)   Coul. recip.
    2.87844e+04    1.22411e+05   -7.42829e+03   -9.36449e+05    4.84007e+03
 Position Rest.      Potential    Kinetic En.   Total Energy  Conserved En.
    1.27737e+03   -7.76686e+05    1.38028e+05   -6.38659e+05   -7.55263e+05
    Temperature Pres. DC (bar) Pressure (bar)   Constr. rmsd
    3.00583e+02   -2.18731e+02   -2.93141e+02    2.80559e-06

           Step           Time
          38500       77.00000

   Energies (kJ/mol)
        G96Bond       G96Angle    Proper Dih.  Improper Dih.          LJ-14
    2.44520e+03    3.66388e+03    2.93884e+03    1.09501e+03   -1.23538e+02
     Coulomb-14        LJ (SR)  Disper. corr.   Coulomb (SR)   Coul. recip.
    2.87892e+04    1.21093e+05   -7.42829e+03   -9.33708e+05    4.85539e+03
 Position Rest.      Potential    Kinetic En.   Total Energy  Conserved En.
    1.29289e+03   -7.75087e+05    1.37895e+05   -6.37192e+05   -7.55250e+05
    Temperature Pres. DC (bar) Pressure (bar)   Constr. rmsd
    3.00294e+02   -2.18731e+02   -3.47993e+02    2.80559e-06

           Step           Time
          39000       78.00000

   Energies (kJ/mol)
        G96Bond       G96Angle    Proper Dih.  Improper Dih.          LJ-14
    2.28144e+03    3.73174e+03    2.95071e+03    1.05553e+03   -2.65823e+02
     Coulomb-14        LJ (SR)  Disper. corr.   Coulomb (SR)   Coul. recip.
    2.86295e+04    1.23240e+05   -7.42829e+03   -9.37266e+05    4.91081e+03
 Position Rest.      Potential    Kinetic En.   Total Energy  Conserved En.
    1.30701e+03   -7.76853e+05    1.37619e+05   -6.39234e+05   -7.55246e+05
    Temperature Pres. DC (bar) Pressure (bar)   Constr. rmsd
    2.99693e+02   -2.18731e+02   -1.49625e+02    2.80559e-06

           Step           Time
          39500       79.00000

   Energies (kJ/mol)
        G96Bond       G96Angle    Proper Dih.  Improper Dih.          LJ-14
    2.22973e+03    3.60605e+03    3.03704e+03    1.07507e+03   -1.86841e+02
     Coulomb-14        LJ (SR)  Disper. corr.   Coulomb (SR)   Coul. recip.
    2.87876e+04    1.21734e+05   -7.42829e+03   -9.36159e+05    4.84536e+03
 Position Rest.      Potential    Kinetic En.   Total Energy  Conserved En.
    1.29951e+03   -7.77160e+05    1.37783e+05   -6.39376e+05   -7.55282e+05
    Temperature Pres. DC (bar) Pressure (bar)   Constr. rmsd
    3.00051e+02   -2.18731e+02   -3.50043e+02    2.80559e-06

           Step           Time
          40000       80.00000

   Energies (kJ/mol)
        G96Bond       G96Angle    Proper Dih.  Improper Dih.          LJ-14
    2.33770e+03    3.67648e+03    2.92301e+03    1.14522e+03   -1.85136e+02
     Coulomb-14        LJ (SR)  Disper. corr.   Coulomb (SR)   Coul. recip.
    2.86845e+04    1.23468e+05   -7.42829e+03   -9.38452e+05    4.86637e+03
 Position Rest.      Potential    Kinetic En.   Total Energy  Conserved En.
    1.32369e+03   -7.77640e+05    1.36930e+05   -6.40710e+05   -7.55247e+05
    Temperature Pres. DC (bar) Pressure (bar)   Constr. rmsd
    2.98193e+02   -2.18731e+02   -3.91221e+02    2.80559e-06

           Step           Time
          40500       81.00000

   Energies (kJ/mol)
        G96Bond       G96Angle    Proper Dih.  Improper Dih.          LJ-14
    2.29687e+03    3.52700e+03    2.97140e+03    1.09630e+03   -1.48591e+02
     Coulomb-14        LJ (SR)  Disper. corr.   Coulomb (SR)   Coul. recip.
    2.87600e+04    1.23825e+05   -7.42829e+03   -9.40216e+05    4.79601e+03
 Position Rest.      Potential    Kinetic En.   Total Energy  Conserved En.
    1.29549e+03   -7.79224e+05    1.36473e+05   -6.42751e+05   -7.55249e+05
    Temperature Pres. DC (bar) Pressure (bar)   Constr. rmsd
    2.97198e+02   -2.18731e+02   -3.32731e+02    2.80559e-06

           Step           Time
          41000       82.00000

   Energies (kJ/mol)
        G96Bond       G96Angle    Proper Dih.  Improper Dih.          LJ-14
    2.30997e+03    3.51104e+03    2.98937e+03    1.14091e+03   -2.33236e+02
     Coulomb-14        LJ (SR)  Disper. corr.   Coulomb (SR)   Coul. recip.
    2.86774e+04    1.22600e+05   -7.42829e+03   -9.36695e+05    4.78859e+03
 Position Rest.      Potential    Kinetic En.   Total Energy  Conserved En.
    1.31719e+03   -7.77022e+05    1.37271e+05   -6.39751e+05   -7.55247e+05
    Temperature Pres. DC (bar) Pressure (bar)   Constr. rmsd
    2.98936e+02   -2.18731e+02   -5.89439e+02    2.80559e-06

           Step           Time
          41500       83.00000

   Energies (kJ/mol)
        G96Bond       G96Angle    Proper Dih.  Improper Dih.          LJ-14
    2.31374e+03    3.54961e+03    2.92892e+03    1.10991e+03   -1.74541e+02
     Coulomb-14        LJ (SR)  Disper. corr.   Coulomb (SR)   Coul. recip.
    2.87132e+04    1.23752e+05   -7.42829e+03   -9.38156e+05    4.76521e+03
 Position Rest.      Potential    Kinetic En.   Total Energy  Conserved En.
    1.31724e+03   -7.77309e+05    1.35897e+05   -6.41413e+05   -7.55235e+05
    Temperature Pres. DC (bar) Pressure (bar)   Constr. rmsd
    2.95942e+02   -2.18731e+02   -1.21448e+02    2.80559e-06

           Step           Time
          42000       84.00000

   Energies (kJ/mol)
        G96Bond       G96Angle    Proper Dih.  Improper Dih.          LJ-14
    2.22454e+03    3.67418e+03    2.98221e+03    1.05704e+03   -2.11550e+02
     Coulomb-14        LJ (SR)  Disper. corr.   Coulomb (SR)   Coul. recip.
    2.88287e+04    1.22411e+05   -7.42829e+03   -9.36286e+05    4.90845e+03
 Position Rest.      Potential    Kinetic En.   Total Energy  Conserved En.
    1.31138e+03   -7.76528e+05    1.38324e+05   -6.38204e+05   -7.55259e+05
    Temperature Pres. DC (bar) Pressure (bar)   Constr. rmsd
    3.01228e+02   -2.18731e+02   -2.72952e+02    2.80559e-06

           Step           Time
          42500       85.00000

   Energies (kJ/mol)
        G96Bond       G96Angle    Proper Dih.  Improper Dih.          LJ-14
    2.32452e+03    3.67128e+03    2.96847e+03    1.04363e+03   -2.28119e+02
     Coulomb-14        LJ (SR)  Disper. corr.   Coulomb (SR)   Coul. recip.
    2.88341e+04    1.25010e+05   -7.42829e+03   -9.39130e+05    4.80123e+03
 Position Rest.      Potential    Kinetic En.   Total Energy  Conserved En.
    1.35449e+03   -7.76779e+05    1.38154e+05   -6.38625e+05   -7.55242e+05
    Temperature Pres. DC (bar) Pressure (bar)   Constr. rmsd
    3.00858e+02   -2.18731e+02    2.20175e+02    2.80559e-06

           Step           Time
          43000       86.00000

   Energies (kJ/mol)
        G96Bond       G96Angle    Proper Dih.  Improper Dih.          LJ-14
    2.26465e+03    3.66210e+03    2.99550e+03    1.14416e+03   -2.13999e+02
     Coulomb-14        LJ (SR)  Disper. corr.   Coulomb (SR)   Coul. recip.
    2.88697e+04    1.24213e+05   -7.42829e+03   -9.39309e+05    4.87085e+03
 Position Rest.      Potential    Kinetic En.   Total Energy  Conserved En.
    1.28128e+03   -7.77650e+05    1.37777e+05   -6.39873e+05   -7.55256e+05
    Temperature Pres. DC (bar) Pressure (bar)   Constr. rmsd
    3.00038e+02   -2.18731e+02    1.71874e+01    2.80559e-06

           Step           Time
          43500       87.00000

   Energies (kJ/mol)
        G96Bond       G96Angle    Proper Dih.  Improper Dih.          LJ-14
    2.41415e+03    3.77756e+03    3.01937e+03    1.08355e+03   -2.07613e+02
     Coulomb-14        LJ (SR)  Disper. corr.   Coulomb (SR)   Coul. recip.
    2.87394e+04    1.23316e+05   -7.42829e+03   -9.36910e+05    4.76446e+03
 Position Rest.      Potential    Kinetic En.   Total Energy  Conserved En.
    1.34090e+03   -7.76090e+05    1.37614e+05   -6.38476e+05   -7.55244e+05
    Temperature Pres. DC (bar) Pressure (bar)   Constr. rmsd
    2.99682e+02   -2.18731e+02   -4.76358e+01    2.80559e-06

           Step           Time
          44000       88.00000

   Energies (kJ/mol)
        G96Bond       G96Angle    Proper Dih.  Improper Dih.          LJ-14
    2.27356e+03    3.75084e+03    2.96364e+03    1.04096e+03   -2.24185e+02
     Coulomb-14        LJ (SR)  Disper. corr.   Coulomb (SR)   Coul. recip.
    2.87923e+04    1.23425e+05   -7.42829e+03   -9.38829e+05    4.90580e+03
 Position Rest.      Potential    Kinetic En.   Total Energy  Conserved En.
    1.33399e+03   -7.77996e+05    1.38181e+05   -6.39814e+05   -7.55232e+05
    Temperature Pres. DC (bar) Pressure (bar)   Constr. rmsd
    3.00918e+02   -2.18731e+02    2.96412e+01    2.80559e-06

           Step           Time
          44500       89.00000

   Energies (kJ/mol)
        G96Bond       G96Angle    Proper Dih.  Improper Dih.          LJ-14
    2.31947e+03    3.64606e+03    2.98978e+03    1.08268e+03   -1.48157e+02
     Coulomb-14        LJ (SR)  Disper. corr.   Coulomb (SR)   Coul. recip.
    2.87374e+04    1.23546e+05   -7.42829e+03   -9.39439e+05    4.91150e+03
 Position Rest.      Potential    Kinetic En.   Total Energy  Conserved En.
    1.38456e+03   -7.78398e+05    1.37409e+05   -6.40989e+05   -7.55235e+05
    Temperature Pres. DC (bar) Pressure (bar)   Constr. rmsd
    2.99237e+02   -2.18731e+02   -3.37106e+02    2.80559e-06

           Step           Time
          45000       90.00000

   Energies (kJ/mol)
        G96Bond       G96Angle    Proper Dih.  Improper Dih.          LJ-14
    2.21715e+03    3.60021e+03    2.85923e+03    1.14982e+03   -2.24869e+02
     Coulomb-14        LJ (SR)  Disper. corr.   Coulomb (SR)   Coul. recip.
    2.88550e+04    1.23261e+05   -7.42829e+03   -9.37976e+05    4.94150e+03
 Position Rest.      Potential    Kinetic En.   Total Energy  Conserved En.
    1.38164e+03   -7.77364e+05    1.38151e+05   -6.39213e+05   -7.55263e+05
    Temperature Pres. DC (bar) Pressure (bar)   Constr. rmsd
    3.00852e+02   -2.18731e+02    2.45934e+02    2.80559e-06

           Step           Time
          45500       91.00000

   Energies (kJ/mol)
        G96Bond       G96Angle    Proper Dih.  Improper Dih.          LJ-14
    2.18172e+03    3.78803e+03    3.00532e+03    1.14368e+03   -1.70751e+02
     Coulomb-14        LJ (SR)  Disper. corr.   Coulomb (SR)   Coul. recip.
    2.87637e+04    1.23597e+05   -7.42829e+03   -9.37556e+05    4.82644e+03
 Position Rest.      Potential    Kinetic En.   Total Energy  Conserved En.
    1.31504e+03   -7.76535e+05    1.36839e+05   -6.39696e+05   -7.55251e+05
    Temperature Pres. DC (bar) Pressure (bar)   Constr. rmsd
    2.97994e+02   -2.18731e+02    5.04913e+01    2.80559e-06

           Step           Time
          46000       92.00000

   Energies (kJ/mol)
        G96Bond       G96Angle    Proper Dih.  Improper Dih.          LJ-14
    2.41600e+03    3.60798e+03    2.96888e+03    1.10803e+03   -2.06631e+02
     Coulomb-14        LJ (SR)  Disper. corr.   Coulomb (SR)   Coul. recip.
    2.87768e+04    1.24484e+05   -7.42829e+03   -9.39577e+05    4.83515e+03
 Position Rest.      Potential    Kinetic En.   Total Energy  Conserved En.
    1.28088e+03   -7.77734e+05    1.37719e+05   -6.40015e+05   -7.55240e+05
    Temperature Pres. DC (bar) Pressure (bar)   Constr. rmsd
    2.99911e+02   -2.18731e+02   -1.31951e+02    2.80559e-06

           Step           Time
          46500       93.00000

   Energies (kJ/mol)
        G96Bond       G96Angle    Proper Dih.  Improper Dih.          LJ-14
    2.26343e+03    3.72729e+03    2.87533e+03    1.08260e+03   -2.31385e+02
     Coulomb-14        LJ (SR)  Disper. corr.   Coulomb (SR)   Coul. recip.
    2.87396e+04    1.23036e+05   -7.42829e+03   -9.37507e+05    4.74968e+03
 Position Rest.      Potential    Kinetic En.   Total Energy  Conserved En.
    1.42032e+03   -7.77272e+05    1.37140e+05   -6.40131e+05   -7.55254e+05
    Temperature Pres. DC (bar) Pressure (bar)   Constr. rmsd
    2.98651e+02   -2.18731e+02   -7.63639e+01    2.80559e-06

           Step           Time
          47000       94.00000

   Energies (kJ/mol)
        G96Bond       G96Angle    Proper Dih.  Improper Dih.          LJ-14
    2.35507e+03    3.59408e+03    2.97803e+03    1.04645e+03   -1.81532e+02
     Coulomb-14        LJ (SR)  Disper. corr.   Coulomb (SR)   Coul. recip.
    2.88081e+04    1.22517e+05   -7.42829e+03   -9.36811e+05    4.95168e+03
 Position Rest.      Potential    Kinetic En.   Total Energy  Conserved En.
    1.46764e+03   -7.76703e+05    1.38094e+05   -6.38608e+05   -7.55244e+05
    Temperature Pres. DC (bar) Pressure (bar)   Constr. rmsd
    3.00728e+02   -2.18731e+02   -4.65534e+02    2.80559e-06

           Step           Time
          47500       95.00000

   Energies (kJ/mol)
        G96Bond       G96Angle    Proper Dih.  Improper Dih.          LJ-14
    2.31100e+03    3.62078e+03    2.96316e+03    1.14839e+03   -1.95037e+02
     Coulomb-14        LJ (SR)  Disper. corr.   Coulomb (SR)   Coul. recip.
    2.87354e+04    1.24147e+05   -7.42829e+03   -9.38883e+05    4.87182e+03
 Position Rest.      Potential    Kinetic En.   Total Energy  Conserved En.
    1.29359e+03   -7.77415e+05    1.36718e+05   -6.40697e+05   -7.55233e+05
    Temperature Pres. DC (bar) Pressure (bar)   Constr. rmsd
    2.97731e+02   -2.18731e+02    7.91490e+01    2.80559e-06

           Step           Time
          48000       96.00000

   Energies (kJ/mol)
        G96Bond       G96Angle    Proper Dih.  Improper Dih.          LJ-14
    2.35154e+03    3.76905e+03    2.91471e+03    1.06993e+03   -1.78377e+02
     Coulomb-14        LJ (SR)  Disper. corr.   Coulomb (SR)   Coul. recip.
    2.86932e+04    1.23158e+05   -7.42829e+03   -9.38161e+05    4.88882e+03
 Position Rest.      Potential    Kinetic En.   Total Energy  Conserved En.
    1.34852e+03   -7.77574e+05    1.37496e+05   -6.40078e+05   -7.55224e+05
    Temperature Pres. DC (bar) Pressure (bar)   Constr. rmsd
    2.99425e+02   -2.18731e+02    7.55363e+00    2.80559e-06

           Step           Time
          48500       97.00000

   Energies (kJ/mol)
        G96Bond       G96Angle    Proper Dih.  Improper Dih.          LJ-14
    2.28581e+03    3.56125e+03    3.02853e+03    1.09296e+03   -1.22404e+02
     Coulomb-14        LJ (SR)  Disper. corr.   Coulomb (SR)   Coul. recip.
    2.88376e+04    1.23219e+05   -7.42829e+03   -9.38091e+05    4.78464e+03
 Position Rest.      Potential    Kinetic En.   Total Energy  Conserved En.
    1.25304e+03   -7.77578e+05    1.38035e+05   -6.39543e+05   -7.55243e+05
    Temperature Pres. DC (bar) Pressure (bar)   Constr. rmsd
    3.00600e+02   -2.18731e+02   -2.07190e+02    2.80559e-06

           Step           Time
          49000       98.00000

   Energies (kJ/mol)
        G96Bond       G96Angle    Proper Dih.  Improper Dih.          LJ-14
    2.37289e+03    3.81879e+03    2.98593e+03    1.15653e+03   -2.51719e+02
     Coulomb-14        LJ (SR)  Disper. corr.   Coulomb (SR)   Coul. recip.
    2.88103e+04    1.23692e+05   -7.42829e+03   -9.38217e+05    4.92115e+03
 Position Rest.      Potential    Kinetic En.   Total Energy  Conserved En.
    1.28658e+03   -7.76853e+05    1.38571e+05   -6.38282e+05   -7.55221e+05
    Temperature Pres. DC (bar) Pressure (bar)   Constr. rmsd
    3.01767e+02   -2.18731e+02   -1.26249e+02    2.80559e-06

           Step           Time
          49500       99.00000

   Energies (kJ/mol)
        G96Bond       G96Angle    Proper Dih.  Improper Dih.          LJ-14
    2.37349e+03    3.52301e+03    3.03754e+03    1.00773e+03   -1.76457e+02
     Coulomb-14        LJ (SR)  Disper. corr.   Coulomb (SR)   Coul. recip.
    2.88216e+04    1.23879e+05   -7.42829e+03   -9.37686e+05    4.83947e+03
 Position Rest.      Potential    Kinetic En.   Total Energy  Conserved En.
    1.39754e+03   -7.76412e+05    1.37075e+05   -6.39337e+05   -7.55223e+05
    Temperature Pres. DC (bar) Pressure (bar)   Constr. rmsd
    2.98508e+02   -2.18731e+02   -6.58570e+01    2.80559e-06

           Step           Time
          50000      100.00000

Writing checkpoint, step 50000 at Sat Aug 24 10:28:22 2024


   Energies (kJ/mol)
        G96Bond       G96Angle    Proper Dih.  Improper Dih.          LJ-14
    2.31872e+03    3.57397e+03    2.99608e+03    1.16664e+03   -2.09048e+02
     Coulomb-14        LJ (SR)  Disper. corr.   Coulomb (SR)   Coul. recip.
    2.87896e+04    1.22301e+05   -7.42829e+03   -9.36238e+05    4.94343e+03
 Position Rest.      Potential    Kinetic En.   Total Energy  Conserved En.
    1.34451e+03   -7.76442e+05    1.37806e+05   -6.38636e+05   -7.55241e+05
    Temperature Pres. DC (bar) Pressure (bar)   Constr. rmsd
    3.00100e+02   -2.18731e+02   -3.81043e+02    2.80559e-06


Energy conservation over simulation part #1 of length 100 ps, time 0 to 100 ps
  Conserved energy drift: 2.07e-04 kJ/mol/ps per atom


	<======  ###############  ==>
	<====  A V E R A G E S  ====>
	<==  ###############  ======>

	Statistics over 50001 steps using 501 frames

   Energies (kJ/mol)
        G96Bond       G96Angle    Proper Dih.  Improper Dih.          LJ-14
    2.32510e+03    3.68563e+03    2.97804e+03    1.11436e+03   -2.00740e+02
     Coulomb-14        LJ (SR)  Disper. corr.   Coulomb (SR)   Coul. recip.
    2.87782e+04    1.23258e+05   -7.42829e+03   -9.37816e+05    5.06601e+03
 Position Rest.      Potential    Kinetic En.   Total Energy  Conserved En.
    1.34273e+03   -7.76897e+05    1.37711e+05   -6.39186e+05   -7.55251e+05
    Temperature Pres. DC (bar) Pressure (bar)   Constr. rmsd
    2.99893e+02   -2.18731e+02   -1.37295e+02    0.00000e+00

   Total Virial (kJ/mol)
    4.88170e+04    2.19680e+02    3.35563e+02
    2.19676e+02    4.74972e+04   -4.54056e+01
    3.35563e+02   -4.54061e+01    4.83993e+04

   Pressure (bar)
   -1.71860e+02   -1.22632e+01   -2.02202e+01
   -1.22629e+01   -9.30691e+01    2.45021e+00
   -2.02203e+01    2.45024e+00   -1.46957e+02

      T-Protein  T-non-Protein
    3.00595e+02    2.99856e+02


       P P   -   P M E   L O A D   B A L A N C I N G

 PP/PME load balancing changed the cut-off and PME settings:
           particle-particle                    PME
            rcoulomb  rlist            grid      spacing   1/beta
   initial  1.000 nm  1.001 nm      60  60  60   0.155 nm  0.320 nm
   final    1.035 nm  1.036 nm      56  56  56   0.166 nm  0.332 nm
 cost-ratio           1.11             0.81
 (note that these numbers concern only part of the total PP and PME load)


	M E G A - F L O P S   A C C O U N T I N G

 NB=Group-cutoff nonbonded kernels    NxN=N-by-N cluster Verlet kernels
 RF=Reaction-Field  VdW=Van der Waals  QSTab=quadratic-spline table
 W3=SPC/TIP3p  W4=TIP4p (single or pairs)
 V&F=Potential and force  V=Potential only  F=Force only

 Computing:                               M-Number         M-Flops  % Flops
-----------------------------------------------------------------------------
 Pair Search distance check            2642.438000       23781.942     0.0
 NxN Ewald Elec. + LJ [F]           2677643.115840   176724445.645    98.3
 NxN Ewald Elec. + LJ [V&F]           27102.049856     2899919.335     1.6
 1,4 nonbonded interactions             186.053721       16744.835     0.0
 Shift-X                                 27.214320         163.286     0.0
 Bonds                                   89.251785        5265.855     0.0
 Angles                                 166.353327       27947.359     0.0
 Propers                                 82.501650       18892.878     0.0
 Impropers                               55.551111       11554.631     0.0
 Pos. Restr.                             87.351747        4367.587     0.0
 Virial                                  27.236865         490.264     0.0
 Stop-CM                                 27.268640         272.686     0.0
 Calc-Ekin                              543.308640       14669.333     0.0
 Lincs                                    0.000988           0.059     0.0
 Lincs-Mat                                0.001824           0.007     0.0
 Constraint-V                             0.052993           0.477     0.0
 Settle                                   0.034670          12.828     0.0
-----------------------------------------------------------------------------
 Total                                               179748529.008   100.0
-----------------------------------------------------------------------------


      R E A L   C Y C L E   A N D   T I M E   A C C O U N T I N G

On 1 MPI rank, each using 24 OpenMP threads

 Activity:              Num   Num      Call    Wall time         Giga-Cycles
                        Ranks Threads  Count      (s)         total sum    %
--------------------------------------------------------------------------------
 Neighbor search           1   24        501       0.741         56.699   4.5
 Launch PP GPU ops.        1   24      99501       0.821         62.779   5.0
 Force                     1   24      50001       5.238        400.687  31.9
 PME GPU mesh              1   24      50001       0.837         63.988   5.1
 Wait GPU NB local         1   24      50001       0.179         13.713   1.1
 Wait GPU state copy       1   24      62003       6.422        491.204  39.1
 NB X/F buffer ops.        1   24        501       0.052          3.972   0.3
 Write traj.               1   24        101       0.879         67.206   5.4
 Constraints               1   24          2       0.000          0.012   0.0
 Rest                                              1.252         95.764   7.6
--------------------------------------------------------------------------------
 Total                                            16.421       1256.025 100.0
--------------------------------------------------------------------------------
 Breakdown of PME mesh activities
--------------------------------------------------------------------------------
 Wait PME GPU gather       1   24      50001       0.034          2.636   0.2
 Reduce GPU PME F          1   24      50001       0.024          1.868   0.1
 Launch PME GPU ops.       1   24     400012       0.749         57.264   4.6
--------------------------------------------------------------------------------

               Core t (s)   Wall t (s)        (%)
       Time:      394.040       16.421     2399.7
                 (ns/day)    (hour/ns)
Performance:      526.177        0.046
Finished mdrun on rank 0 Sat Aug 24 10:28:22 2024
```
