## supporting_information for "Enhancing Immune Cell Activation through Cold Atmospheric Plasma: Disruption of PD-1/PD-L1/PD-L2 Immune Checkpoints via Molecular Dynamics": prod.log (part 1 of 64)

```
                      :-) GROMACS - gmx mdrun, 2024.1 (-:

Copyright 1991-2024 The GROMACS Authors.
GROMACS is free software; you can redistribute it and/or modify it
under the terms of the GNU Lesser General Public License
as published by the Free Software Foundation; either version 2.1
of the License, or (at your option) any later version.

                         Current GROMACS contributors:
       Mark Abraham           Andrey Alekseenko           Vladimir Basov      
      Cathrine Bergh            Eliane Briand               Ania Brown        
      Mahesh Doijade            Giacomo Fiorin          Stefan Fleischmann    
      Sergey Gorelov         Gilles Gouaillardet            Alan Gray         
     M. Eric Irrgang         Farzaneh Jalalypour            Joe Jordan        
     Carsten Kutzner           Justin A. Lemkul          Magnus Lundborg      
       Pascal Merz              Vedran Miletic            Dmitry Morozov      
       Julien Nabet              Szilard Pall        Andrea Pasquadibisceglie 
    Michele Pellegrino          Hubert Santuz             Roland Schulz       
     Tatiana Shugaeva          Alexey Shvetsov            Philip Turner       
     Alessandra Villa      Sebastian Wingbermuehle  

                         Previous GROMACS contributors:
        Emile Apol             Rossen Apostolov           James Barnett       
        Paul Bauer          Herman J.C. Berendsen          Par Bjelkmar       
      Christian Blau          Viacheslav Bolnykh            Kevin Boyd        
    Aldert van Buuren          Carlo Camilloni           Rudi van Drunen      
      Anton Feenstra           Oliver Fleetwood            Vytas Gapsys       
       Gaurav Garg             Gerrit Groenhof            Bert de Groot       
      Anca Hamuraru           Vincent Hindriksen          Victor Holanda      
     Aleksei Iupinov          Christoph Junghans        Prashanth Kanduri     
   Dimitrios Karkoulis           Peter Kasson             Sebastian Kehl      
     Sebastian Keller             Jiri Kraus               Per Larsson        
      Viveca Lindahl            Erik Marklund           Pieter Meulenhoff     
      Teemu Murtola              Sander Pronk             Michael Shirts      
      Alfons Sijbers            Balint Soproni         David van der Spoel    
      Peter Tieleman            Carsten Uphoff             Jon Vincent        
     Teemu Virolainen         Christian Wennberg           Maarten Wolf       
      Artem Zhmurov       

                  Coordinated by the GROMACS project leaders:
                           Berk Hess and Erik Lindahl

GROMACS:      gmx mdrun, version 2024.1
Executable:   /usr/local/gromacs/bin/gmx
Data prefix:  /usr/local/gromacs
Working dir:  /home/zulfizar/4ZQK-immuno check protein/PDL2_rasul/mod_2_equal
Process ID:   2624240
Command line:
  gmx mdrun -deffnm prod -v -nt 12 -pin on -pinoffset 0

GROMACS version:     2024.1
Precision:           mixed
Memory model:        64 bit
MPI library:         thread_mpi
OpenMP support:      enabled (GMX_OPENMP_MAX_THREADS = 128)
GPU support:         CUDA
NBNxM GPU setup:     super-cluster 2x2x2 / cluster 8
SIMD instructions:   AVX2_256
CPU FFT library:     fftw-3.3.8-sse2-avx-avx2-avx2_128
GPU FFT library:     cuFFT
Multi-GPU FFT:       none
RDTSCP usage:        enabled
TNG support:         enabled
Hwloc support:       disabled
Tracing support:     disabled
C compiler:          /usr/bin/cc GNU 11.4.0
C compiler flags:    -fexcess-precision=fast -funroll-all-loops -mavx2 -mfma -Wno-missing-field-initializers -O3 -DNDEBUG
C++ compiler:        /usr/bin/c++ GNU 11.4.0
C++ compiler flags:  -fexcess-precision=fast -funroll-all-loops -mavx2 -mfma -Wno-missing-field-initializers -Wno-cast-function-type-strict -fopenmp -O3 -DNDEBUG
BLAS library:        Internal
LAPACK library:      Internal
CUDA compiler:       /usr/local/cuda/bin/nvcc nvcc: NVIDIA (R) Cuda compiler driver;Copyright (c) 2005-2022 NVIDIA Corporation;Built on Mon_Oct_24_19:12:58_PDT_2022;Cuda compilation tools, release 12.0, V12.0.76;Build cuda_12.0.r12.0/compiler.31968024_0
CUDA compiler flags:-std=c++17;--generate-code=arch=compute_50,code=sm_50;--generate-code=arch=compute_52,code=sm_52;--generate-code=arch=compute_60,code=sm_60;--generate-code=arch=compute_61,code=sm_61;--generate-code=arch=compute_70,code=sm_70;--generate-code=arch=compute_75,code=sm_75;--generate-code=arch=compute_80,code=sm_80;--generate-code=arch=compute_86,code=sm_86;--generate-code=arch=compute_89,code=sm_89;--generate-code=arch=compute_90,code=sm_90;-Wno-deprecated-gpu-targets;--generate-code=arch=compute_53,code=sm_53;--generate-code=arch=compute_80,code=sm_80;-use_fast_math;-Xptxas;-warn-double-usage;-Xptxas;-Werror;-D_FORCE_INLINES;-Xcompiler;-fopenmp;-fexcess-precision=fast -funroll-all-loops -mavx2 -mfma -Wno-missing-field-initializers -Wno-cast-function-type-strict -fopenmp -O3 -DNDEBUG
CUDA driver:         12.20
CUDA runtime:        12.0


Running on 1 node with total 16 cores, 24 processing units, 1 compatible GPU
Hardware detected on host MS-7D36:
  CPU info:
    Vendor: Intel
    Brand:  12th Gen Intel(R) Core(TM) i9-12900KF
    Family: 6   Model: 151   Stepping: 2
    Features: aes apic avx avx2 clfsh cmov cx8 cx16 f16c fma htt intel lahf mmx msr nonstop_tsc pcid pclmuldq pdcm pdpe1gb popcnt pse rdrnd rdtscp sha sse2 sse3 sse4.1 sse4.2 ssse3 tdt x2apic
  Hardware topology: Basic
    Packages, cores, and logical processors:
    [indices refer to OS logical processors]
      Package  0: [   0   1] [   2   3] [   4   5] [   6   7] [   8   9] [  10  11] [  12  13] [  14  15] [  16] [  17] [  18] [  19] [  20] [  21] [  22] [  23]
    CPU limit set by OS: -1   Recommended max number of threads: 24
  GPU info:
    Number of GPUs detected: 1
    #0: NVIDIA NVIDIA GeForce RTX 3090 Ti, compute cap.: 8.6, ECC:  no, stat: compatible


++++ PLEASE READ AND CITE THE FOLLOWING REFERENCE ++++
M. J. Abraham, T. Murtola, R. Schulz, S. Páll, J. C. Smith, B. Hess, E.
Lindahl
GROMACS: High performance molecular simulations through multi-level
parallelism from laptops to supercomputers
SoftwareX 1 (2015) pp. 19-25
-------- -------- --- Thank You --- -------- --------


++++ PLEASE READ AND CITE THE FOLLOWING REFERENCE ++++
S. Páll, M. J. Abraham, C. Kutzner, B. Hess, E. Lindahl
Tackling Exascale Software Challenges in Molecular Dynamics Simulations with
GROMACS
In S. Markidis & E. Laure (Eds.), Solving Software Challenges for Exascale 8759 (2015) pp. 3-27
-------- -------- --- Thank You --- -------- --------


++++ PLEASE READ AND CITE THE FOLLOWING REFERENCE ++++
S. Pronk, S. Páll, R. Schulz, P. Larsson, P. Bjelkmar, R. Apostolov, M. R.
Shirts, J. C. Smith, P. M. Kasson, D. van der Spoel, B. Hess, and E. Lindahl
GROMACS 4.5: a high-throughput and highly parallel open source molecular
simulation toolkit
Bioinformatics 29 (2013) pp. 845-54
-------- -------- --- Thank You --- -------- --------


++++ PLEASE READ AND CITE THE FOLLOWING REFERENCE ++++
B. Hess and C. Kutzner and D. van der Spoel and E. Lindahl
GROMACS 4: Algorithms for highly efficient, load-balanced, and scalable
molecular simulation
J. Chem. Theory Comput. 4 (2008) pp. 435-447
-------- -------- --- Thank You --- -------- --------


++++ PLEASE READ AND CITE THE FOLLOWING REFERENCE ++++
D. van der Spoel, E. Lindahl, B. Hess, G. Groenhof, A. E. Mark and H. J. C.
Berendsen
GROMACS: Fast, Flexible and Free
J. Comp. Chem. 26 (2005) pp. 1701-1719
-------- -------- --- Thank You --- -------- --------


++++ PLEASE READ AND CITE THE FOLLOWING REFERENCE ++++
E. Lindahl and B. Hess and D. van der Spoel
GROMACS 3.0: A package for molecular simulation and trajectory analysis
J. Mol. Mod. 7 (2001) pp. 306-317
-------- -------- --- Thank You --- -------- --------


++++ PLEASE READ AND CITE THE FOLLOWING REFERENCE ++++
H. J. C. Berendsen, D. van der Spoel and R. van Drunen
GROMACS: A message-passing parallel molecular dynamics implementation
Comp. Phys. Comm. 91 (1995) pp. 43-56
-------- -------- --- Thank You --- -------- --------


++++ PLEASE CITE THE DOI FOR THIS VERSION OF GROMACS ++++
https://doi.org/10.5281/zenodo.10721181
-------- -------- --- Thank You --- -------- --------

Input Parameters:
   integrator                     = md
   tinit                          = 0
   dt                             = 0.002
   nsteps                         = 500000000
   init-step                      = 0
   simulation-part                = 1
   mts                            = false
   mass-repartition-factor        = 1
   comm-mode                      = Linear
   nstcomm                        = 100
   bd-fric                        = 0
   ld-seed                        = -50430217
   emtol                          = 10
   emstep                         = 0.01
   niter                          = 20
   fcstep                         = 0
   nstcgsteep                     = 1000
   nbfgscorr                      = 10
   rtpi                           = 0.05
   nstxout                        = 0
   nstvout                        = 0
   nstfout                        = 0
   nstlog                         = 5000
   nstcalcenergy                  = 100
   nstenergy                      = 5000
   nstxout-compressed             = 5000
   compressed-x-precision         = 1000
   cutoff-scheme                  = Verlet
   nstlist                        = 10
   pbc                            = xyz
   periodic-molecules             = false
   verlet-buffer-tolerance        = 0.005
   verlet-buffer-pressure-tolerance = 0.5
   rlist                          = 1
   coulombtype                    = PME
   coulomb-modifier               = Potential-shift
   rcoulomb-switch                = 0
   rcoulomb                       = 1
   epsilon-r                      = 1
   epsilon-rf                     = inf
   vdw-type                       = Cut-off
   vdw-modifier                   = Potential-shift
   rvdw-switch                    = 0
   rvdw                           = 1
   DispCorr                       = EnerPres
   table-extension                = 1
   fourierspacing                 = 0.16
   fourier-nx                     = 60
   fourier-ny                     = 60
   fourier-nz                     = 60
   pme-order                      = 4
   ewald-rtol                     = 1e-05
   ewald-rtol-lj                  = 0.001
   lj-pme-comb-rule               = Geometric
   ewald-geometry                 = 3d
   epsilon-surface                = 0
   ensemble-temperature-setting   = constant
   ensemble-temperature           = 300
   tcoupl                         = V-rescale
   nsttcouple                     = 10
   nh-chain-length                = 0
   print-nose-hoover-chain-variables = false
   pcoupl                         = Parrinello-Rahman
   pcoupltype                     = Isotropic
   nstpcouple                     = 50
   tau-p                          = 2
   compressibility (3x3):
      compressibility[    0]={ 4.50000e-05,  0.00000e+00,  0.00000e+00}
      compressibility[    1]={ 0.00000e+00,  4.50000e-05,  0.00000e+00}
      compressibility[    2]={ 0.00000e+00,  0.00000e+00,  4.50000e-05}
   ref-p (3x3):
      ref-p[    0]={ 1.00000e+00,  0.00000e+00,  0.00000e+00}
      ref-p[    1]={ 0.00000e+00,  1.00000e+00,  0.00000e+00}
      ref-p[    2]={ 0.00000e+00,  0.00000e+00,  1.00000e+00}
   refcoord-scaling               = No
   posres-com (3):
      posres-com[0]= 0.00000e+00
      posres-com[1]= 0.00000e+00
      posres-com[2]= 0.00000e+00
   posres-comB (3):
      posres-comB[0]= 0.00000e+00
      posres-comB[1]= 0.00000e+00
      posres-comB[2]= 0.00000e+00
   QMMM                           = false
qm-opts:
   ngQM                           = 0
   constraint-algorithm           = Lincs
   continuation                   = true
   Shake-SOR                      = false
   shake-tol                      = 0.0001
   lincs-order                    = 4
   lincs-iter                     = 1
   lincs-warnangle                = 30
   nwall                          = 0
   wall-type                      = 9-3
   wall-r-linpot                  = -1
   wall-atomtype[0]               = -1
   wall-atomtype[1]               = -1
   wall-density[0]                = 0
   wall-density[1]                = 0
   wall-ewald-zfac                = 3
   pull                           = false
   awh                            = false
   rotation                       = false
   interactiveMD                  = false
   disre                          = No
   disre-weighting                = Conservative
   disre-mixed                    = false
   dr-fc                          = 1000
   dr-tau                         = 0
   nstdisreout                    = 100
   orire-fc                       = 0
   orire-tau                      = 0
   nstorireout                    = 100
   free-energy                    = no
   cos-acceleration               = 0
   deform (3x3):
      deform[    0]={ 0.00000e+00,  0.00000e+00,  0.00000e+00}
      deform[    1]={ 0.00000e+00,  0.00000e+00,  0.00000e+00}
      deform[    2]={ 0.00000e+00,  0.00000e+00,  0.00000e+00}
   simulated-tempering            = false
   swapcoords                     = no
   userint1                       = 0
   userint2                       = 0
   userint3                       = 0
   userint4                       = 0
   userreal1                      = 0
   userreal2                      = 0
   userreal3                      = 0
   userreal4                      = 0
   applied-forces:
     electric-field:
       x:
         E0                       = 0
         omega                    = 0
         t0                       = 0
         sigma                    = 0
       y:
         E0                       = 0
         omega                    = 0
         t0                       = 0
         sigma                    = 0
       z:
         E0                       = 0
         omega                    = 0
         t0                       = 0
         sigma                    = 0
     density-guided-simulation:
       active                     = false
       group                      = protein
       similarity-measure         = inner-product
       atom-spreading-weight      = unity
       force-constant             = 1e+09
       gaussian-transform-spreading-width = 0.2
       gaussian-transform-spreading-range-in-multiples-of-width = 4
       reference-density-filename = reference.mrc
       nst                        = 1
       normalize-densities        = true
       adaptive-force-scaling     = false
       adaptive-force-scaling-time-constant = 4
       shift-vector               = 
       transformation-matrix      = 
     qmmm-cp2k:
       active                     = false
       qmgroup                    = System
       qmmethod                   = PBE
       qmfilenames                = 
       qmcharge                   = 0
       qmmultiplicity             = 1
     colvars:
       active                     = false
       configfile                 = 
       seed                       = -1
grpopts:
   nrdf:     5560.85      104897
   ref-t:         300         300
   tau-t:         0.1         0.1
annealing:          No          No
annealing-npoints:           0           0
   acc:	           0           0           0
   nfreeze:           N           N           N
   energygrp-flags[  0]: 0

Changing nstlist from 10 to 100, rlist from 1 to 1.164

When checking whether update groups are usable:
  Domain decomposition is not active, so there is no need for update groups
1 GPU selected for this run.
Mapping of GPU IDs to the 2 GPU tasks in the 1 rank on this node:
  PP:0,PME:0
PP tasks will do (non-perturbed) short-ranged interactions on the GPU
PP task will update and constrain coordinates on the GPU
PME tasks will do all aspects on the GPU
Using 1 MPI thread
Using 12 OpenMP threads 

System total charge: -0.000
Will do PME sum in reciprocal space for electrostatic interactions.

++++ PLEASE READ AND CITE THE FOLLOWING REFERENCE ++++
U. Essmann, L. Perera, M. L. Berkowitz, T. Darden, H. Lee and L. G. Pedersen 
A smooth particle mesh Ewald method
J. Chem. Phys. 103 (1995) pp. 8577-8592
-------- -------- --- Thank You --- -------- --------

Using a Gaussian width (1/beta) of 0.320163 nm for Ewald
Potential shift: LJ r^-12: -1.000e+00 r^-6: -1.000e+00, Ewald -1.000e-05
Initialized non-bonded Coulomb Ewald tables, spacing: 9.33e-04 size: 1073

Generated table with 1082 data points for 1-4 COUL.
Tabscale = 500 points/nm
Generated table with 1082 data points for 1-4 LJ6.
Tabscale = 500 points/nm
Generated table with 1082 data points for 1-4 LJ12.
Tabscale = 500 points/nm
Long Range LJ corr.: <C6> 3.3977e-04


Using GPU 8x8 nonbonded short-range kernels

Using a dual 8x8 pair-list setup updated with dynamic, rolling pruning:
  outer list: updated every 100 steps, buffer 0.164 nm, rlist 1.164 nm
  inner list: updated every   8 steps, buffer 0.001 nm, rlist 1.001 nm
At tolerance 0.005 kJ/mol/ps per atom, equivalent classical 1x1 list would be:
  outer list: updated every 100 steps, buffer 0.316 nm, rlist 1.316 nm
  inner list: updated every   8 steps, buffer 0.030 nm, rlist 1.030 nm

The average pressure is off by at most 0.54 bar due to missing LJ interactions

Using full Lennard-Jones parameter combination matrix

Pinning threads with an auto-selected logical cpu stride of 2

Initializing LINear Constraint Solver

++++ PLEASE READ AND CITE THE FOLLOWING REFERENCE ++++
B. Hess and H. Bekker and H. J. C. Berendsen and J. G. E. M. Fraaije
LINCS: A Linear Constraint Solver for molecular simulations
J. Comp. Chem. 18 (1997) pp. 1463-1472
-------- -------- --- Thank You --- -------- --------

The number of constraints is 494

++++ PLEASE READ AND CITE THE FOLLOWING REFERENCE ++++
S. Miyamoto and P. A. Kollman
SETTLE: An Analytical Version of the SHAKE and RATTLE Algorithms for Rigid
Water Models
J. Comp. Chem. 13 (1992) pp. 952-962
-------- -------- --- Thank You --- -------- --------


++++ PLEASE READ AND CITE THE FOLLOWING REFERENCE ++++
G. Bussi, D. Donadio and M. Parrinello
Canonical sampling through velocity rescaling
J. Chem. Phys. 126 (2007) pp. 014101
-------- -------- --- Thank You --- -------- --------

There are: 54320 Atoms

Updating coordinates and applying constraints on the GPU.
Center of mass motion removal mode is Linear
We have the following groups for center of mass motion removal:
  0:  rest

Started mdrun on rank 0 Sat Aug 24 10:31:44 2024

           Step           Time
              0        0.00000

   Energies (kJ/mol)
        G96Bond       G96Angle    Proper Dih.  Improper Dih.          LJ-14
    2.34568e+03    3.79849e+03    2.84998e+03    1.16567e+03   -2.18987e+02
     Coulomb-14        LJ (SR)  Disper. corr.   Coulomb (SR)   Coul. recip.
    2.86619e+04    1.20300e+05   -7.46518e+03   -9.36024e+05    5.43569e+03
      Potential    Kinetic En.   Total Energy  Conserved En.    Temperature
   -7.79152e+05    1.37961e+05   -6.41190e+05   -6.41157e+05    3.00438e+02
 Pres. DC (bar) Pressure (bar)   Constr. rmsd
   -2.20906e+02   -2.55593e+02    0.00000e+00

           Step           Time
           5000       10.00000

   Energies (kJ/mol)
        G96Bond       G96Angle    Proper Dih.  Improper Dih.          LJ-14
    2.35892e+03    3.69045e+03    2.91037e+03    1.02403e+03   -2.90555e+02
     Coulomb-14        LJ (SR)  Disper. corr.   Coulomb (SR)   Coul. recip.
    2.85600e+04    1.24200e+05   -7.46221e+03   -9.41884e+05    5.36493e+03
      Potential    Kinetic En.   Total Energy  Conserved En.    Temperature
   -7.81528e+05    1.38624e+05   -6.42905e+05   -6.40778e+05    3.01881e+02
 Pres. DC (bar) Pressure (bar)   Constr. rmsd
   -2.20731e+02   -2.67537e+01    0.00000e+00

           Step           Time
          10000       20.00000

   Energies (kJ/mol)
        G96Bond       G96Angle    Proper Dih.  Improper Dih.          LJ-14
    2.32876e+03    3.96142e+03    2.87351e+03    1.10901e+03   -2.99305e+02
     Coulomb-14        LJ (SR)  Disper. corr.   Coulomb (SR)   Coul. recip.
    2.86351e+04    1.24537e+05   -7.52079e+03   -9.40967e+05    5.36137e+03
      Potential    Kinetic En.   Total Energy  Conserved En.    Temperature
   -7.79980e+05    1.38604e+05   -6.41377e+05   -6.40503e+05    3.01837e+02
 Pres. DC (bar) Pressure (bar)   Constr. rmsd
   -2.24206e+02    2.69756e+02    0.00000e+00

           Step           Time
          15000       30.00000

   Energies (kJ/mol)
        G96Bond       G96Angle    Proper Dih.  Improper Dih.          LJ-14
    2.33704e+03    3.80341e+03    2.86832e+03    1.19805e+03   -2.65001e+02
     Coulomb-14        LJ (SR)  Disper. corr.   Coulomb (SR)   Coul. recip.
    2.86548e+04    1.23737e+05   -7.47465e+03   -9.39133e+05    5.42196e+03
      Potential    Kinetic En.   Total Energy  Conserved En.    Temperature
   -7.78852e+05    1.37690e+05   -6.41161e+05   -6.39913e+05    2.99849e+02
 Pres. DC (bar) Pressure (bar)   Constr. rmsd
   -2.21466e+02    1.71705e+00    0.00000e+00

step 19300: timed with pme grid 60 60 60, coulomb cutoff 1.000: 81.0 M-cycles
step 19500: timed with pme grid 52 52 52, coulomb cutoff 1.113: 96.8 M-cycles
step 19700: timed with pme grid 56 56 56, coulomb cutoff 1.034: 85.7 M-cycles
step 19900: timed with pme grid 60 60 60, coulomb cutoff 1.000: 81.1 M-cycles
              optimal pme grid 60 60 60, coulomb cutoff 1.000
           Step           Time
          20000       40.00000

   Energies (kJ/mol)
        G96Bond       G96Angle    Proper Dih.  Improper Dih.          LJ-14
    2.49765e+03    3.78001e+03    2.93878e+03    1.06792e+03   -3.30961e+02
     Coulomb-14        LJ (SR)  Disper. corr.   Coulomb (SR)   Coul. recip.
    2.85662e+04    1.23974e+05   -7.49430e+03   -9.40742e+05    5.43415e+03
      Potential    Kinetic En.   Total Energy  Conserved En.    Temperature
   -7.80308e+05    1.37583e+05   -6.42725e+05   -6.39389e+05    2.99615e+02
 Pres. DC (bar) Pressure (bar)   Constr. rmsd
   -2.22631e+02    5.40964e+01    0.00000e+00

           Step           Time
          25000       50.00000

   Energies (kJ/mol)
        G96Bond       G96Angle    Proper Dih.  Improper Dih.          LJ-14
    2.31523e+03    3.95458e+03    2.85982e+03    1.14365e+03   -3.17330e+02
     Coulomb-14        LJ (SR)  Disper. corr.   Coulomb (SR)   Coul. recip.
    2.85553e+04    1.24358e+05   -7.49247e+03   -9.41488e+05    5.33100e+03
      Potential    Kinetic En.   Total Energy  Conserved En.    Temperature
   -7.80780e+05    1.38615e+05   -6.42165e+05   -6.38938e+05    3.01863e+02
 Pres. DC (bar) Pressure (bar)   Constr. rmsd
   -2.22523e+02    9.24591e+01    0.00000e+00

           Step           Time
          30000       60.00000

   Energies (kJ/mol)
        G96Bond       G96Angle    Proper Dih.  Improper Dih.          LJ-14
    2.27111e+03    3.63106e+03    2.97816e+03    1.01813e+03   -2.02687e+02
     Coulomb-14        LJ (SR)  Disper. corr.   Coulomb (SR)   Coul. recip.
    2.87764e+04    1.22365e+05   -7.41348e+03   -9.36404e+05    5.36021e+03
      Potential    Kinetic En.   Total Energy  Conserved En.    Temperature
   -7.77620e+05    1.38084e+05   -6.39537e+05   -6.38511e+05    3.00705e+02
 Pres. DC (bar) Pressure (bar)   Constr. rmsd
   -2.17861e+02   -1.05125e+02    0.00000e+00

           Step           Time
          35000       70.00000

   Energies (kJ/mol)
        G96Bond       G96Angle    Proper Dih.  Improper Dih.          LJ-14
    2.45084e+03    3.84521e+03    2.87569e+03    1.18383e+03   -3.36828e+02
     Coulomb-14        LJ (SR)  Disper. corr.   Coulomb (SR)   Coul. recip.
    2.87013e+04    1.24597e+05   -7.44908e+03   -9.41662e+05    5.28800e+03
      Potential    Kinetic En.   Total Energy  Conserved En.    Temperature
   -7.80507e+05    1.38840e+05   -6.41667e+05   -6.38099e+05    3.02351e+02
 Pres. DC (bar) Pressure (bar)   Constr. rmsd
   -2.19955e+02   -7.94099e+01    0.00000e+00

           Step           Time
          40000       80.00000

   Energies (kJ/mol)
        G96Bond       G96Angle    Proper Dih.  Improper Dih.          LJ-14
    2.34798e+03    3.95568e+03    2.74309e+03    1.17304e+03   -3.30792e+02
     Coulomb-14        LJ (SR)  Disper. corr.   Coulomb (SR)   Coul. recip.
    2.86797e+04    1.24866e+05   -7.45375e+03   -9.41856e+05    5.39377e+03
      Potential    Kinetic En.   Total Energy  Conserved En.    Temperature
   -7.80482e+05    1.38161e+05   -6.42321e+05   -6.37712e+05    3.00874e+02
 Pres. DC (bar) Pressure (bar)   Constr. rmsd
   -2.20231e+02    9.15717e+01    0.00000e+00

           Step           Time
          45000       90.00000

   Energies (kJ/mol)
        G96Bond       G96Angle    Proper Dih.  Improper Dih.          LJ-14
    2.37275e+03    3.67498e+03    2.75639e+03    1.10353e+03   -2.55783e+02
     Coulomb-14        LJ (SR)  Disper. corr.   Coulomb (SR)   Coul. recip.
    2.86328e+04    1.21437e+05   -7.44101e+03   -9.37534e+05    5.25604e+03
      Potential    Kinetic En.   Total Energy  Conserved En.    Temperature
   -7.79997e+05    1.38247e+05   -6.41750e+05   -6.37549e+05    3.01061e+02
 Pres. DC (bar) Pressure (bar)   Constr. rmsd
   -2.19480e+02   -2.14215e+02    0.00000e+00

           Step           Time
          50000      100.00000

   Energies (kJ/mol)
        G96Bond       G96Angle    Proper Dih.  Improper Dih.          LJ-14
    2.45342e+03    3.97403e+03    2.89194e+03    1.16394e+03   -3.37984e+02
     Coulomb-14        LJ (SR)  Disper. corr.   Coulomb (SR)   Coul. recip.
    2.85340e+04    1.24702e+05   -7.46932e+03   -9.40921e+05    5.31087e+03
      Potential    Kinetic En.   Total Energy  Conserved En.    Temperature
   -7.79698e+05    1.38789e+05   -6.40909e+05   -6.37402e+05    3.02242e+02
 Pres. DC (bar) Pressure (bar)   Constr. rmsd
   -2.21151e+02    7.75107e+01    0.00000e+00

           Step           Time
          55000      110.00000

   Energies (kJ/mol)
        G96Bond       G96Angle    Proper Dih.  Improper Dih.          LJ-14
    2.27345e+03    3.74583e+03    2.85083e+03    1.21980e+03   -2.63510e+02
     Coulomb-14        LJ (SR)  Disper. corr.   Coulomb (SR)   Coul. recip.
    2.87886e+04    1.24670e+05   -7.46891e+03   -9.42346e+05    5.28137e+03
      Potential    Kinetic En.   Total Energy  Conserved En.    Temperature
   -7.81248e+05    1.38103e+05   -6.43145e+05   -6.37098e+05    3.00747e+02
 Pres. DC (bar) Pressure (bar)   Constr. rmsd
   -2.21127e+02    1.14202e+02    0.00000e+00

           Step           Time
          60000      120.00000

   Energies (kJ/mol)
        G96Bond       G96Angle    Proper Dih.  Improper Dih.          LJ-14
    2.30772e+03    3.60013e+03    2.92616e+03    1.07460e+03   -2.73144e+02
     Coulomb-14        LJ (SR)  Disper. corr.   Coulomb (SR)   Coul. recip.
    2.85214e+04    1.23408e+05   -7.48272e+03   -9.41823e+05    5.26395e+03
      Potential    Kinetic En.   Total Energy  Conserved En.    Temperature
   -7.82477e+05    1.37791e+05   -6.44686e+05   -6.36881e+05    3.00068e+02
 Pres. DC (bar) Pressure (bar)   Constr. rmsd
   -2.21944e+02   -5.83765e+01    0.00000e+00

           Step           Time
          65000      130.00000

   Energies (kJ/mol)
        G96Bond       G96Angle    Proper Dih.  Improper Dih.          LJ-14
    2.39997e+03    3.66209e+03    2.99163e+03    1.17410e+03   -3.14226e+02
     Coulomb-14        LJ (SR)  Disper. corr.   Coulomb (SR)   Coul. recip.
    2.86295e+04    1.24141e+05   -7.46861e+03   -9.41269e+05    5.44022e+03
      Potential    Kinetic En.   Total Energy  Conserved En.    Temperature
   -7.80613e+05    1.37827e+05   -6.42787e+05   -6.36462e+05    3.00145e+02
 Pres. DC (bar) Pressure (bar)   Constr. rmsd
   -2.21109e+02    2.91962e+01    0.00000e+00

           Step           Time
          70000      140.00000

   Energies (kJ/mol)
        G96Bond       G96Angle    Proper Dih.  Improper Dih.          LJ-14
    2.41778e+03    3.64135e+03    2.89558e+03    1.09065e+03   -3.37635e+02
     Coulomb-14        LJ (SR)  Disper. corr.   Coulomb (SR)   Coul. recip.
    2.85056e+04    1.24206e+05   -7.45636e+03   -9.41260e+05    5.29675e+03
      Potential    Kinetic En.   Total Energy  Conserved En.    Temperature
   -7.81001e+05    1.37629e+05   -6.43372e+05   -6.36342e+05    2.99715e+02
 Pres. DC (bar) Pressure (bar)   Constr. rmsd
   -2.20385e+02   -6.47202e+01    0.00000e+00

           Step           Time
          75000      150.00000

   Energies (kJ/mol)
        G96Bond       G96Angle    Proper Dih.  Improper Dih.          LJ-14
    2.24971e+03    3.72545e+03    2.89272e+03    1.03945e+03   -3.09900e+02
     Coulomb-14        LJ (SR)  Disper. corr.   Coulomb (SR)   Coul. recip.
    2.86904e+04    1.24758e+05   -7.51095e+03   -9.41211e+05    5.30899e+03
      Potential    Kinetic En.   Total Energy  Conserved En.    Temperature
   -7.80368e+05    1.38196e+05   -6.42171e+05   -6.36022e+05    3.00950e+02
 Pres. DC (bar) Pressure (bar)   Constr. rmsd
   -2.23620e+02    2.08089e+02    0.00000e+00

           Step           Time
          80000      160.00000

   Energies (kJ/mol)
        G96Bond       G96Angle    Proper Dih.  Improper Dih.          LJ-14
    2.27431e+03    3.66613e+03    2.87290e+03    1.06598e+03   -3.02686e+02
     Coulomb-14        LJ (SR)  Disper. corr.   Coulomb (SR)   Coul. recip.
    2.86589e+04    1.24559e+05   -7.47332e+03   -9.42262e+05    5.31553e+03
      Potential    Kinetic En.   Total Energy  Conserved En.    Temperature
   -7.81625e+05    1.37159e+05   -6.44466e+05   -6.35893e+05    2.98691e+02
 Pres. DC (bar) Pressure (bar)   Constr. rmsd
   -2.21388e+02    7.63915e+01    0.00000e+00

           Step           Time
          85000      170.00000

   Energies (kJ/mol)
        G96Bond       G96Angle    Proper Dih.  Improper Dih.          LJ-14
    2.29713e+03    3.71022e+03    2.80762e+03    1.02994e+03   -3.02650e+02
     Coulomb-14        LJ (SR)  Disper. corr.   Coulomb (SR)   Coul. recip.
    2.86214e+04    1.22728e+05   -7.44967e+03   -9.39229e+05    5.37580e+03
      Potential    Kinetic En.   Total Energy  Conserved En.    Temperature
   -7.80412e+05    1.37859e+05   -6.42553e+05   -6.35699e+05    3.00217e+02
 Pres. DC (bar) Pressure (bar)   Constr. rmsd
   -2.19991e+02   -5.34349e+01    0.00000e+00

           Step           Time
          90000      180.00000

   Energies (kJ/mol)
        G96Bond       G96Angle    Proper Dih.  Improper Dih.          LJ-14
    2.37162e+03    3.75692e+03    2.89728e+03    1.13912e+03   -2.89288e+02
     Coulomb-14        LJ (SR)  Disper. corr.   Coulomb (SR)   Coul. recip.
    2.86145e+04    1.23183e+05   -7.45482e+03   -9.39886e+05    5.31065e+03
      Potential    Kinetic En.   Total Energy  Conserved En.    Temperature
   -7.80357e+05    1.37214e+05   -6.43143e+05   -6.35312e+05    2.98812e+02
 Pres. DC (bar) Pressure (bar)   Constr. rmsd
   -2.20294e+02   -1.06393e+02    0.00000e+00

           Step           Time
          95000      190.00000

   Energies (kJ/mol)
        G96Bond       G96Angle    Proper Dih.  Improper Dih.          LJ-14
    2.37153e+03    3.74362e+03    2.93373e+03    1.07127e+03   -3.64208e+02
     Coulomb-14        LJ (SR)  Disper. corr.   Coulomb (SR)   Coul. recip.
    2.84942e+04    1.23154e+05   -7.43771e+03   -9.37713e+05    5.56619e+03
      Potential    Kinetic En.   Total Energy  Conserved En.    Temperature
   -7.78180e+05    1.38553e+05   -6.39627e+05   -6.34376e+05    3.01726e+02
 Pres. DC (bar) Pressure (bar)   Constr. rmsd
   -2.19286e+02   -8.74241e+01    0.00000e+00

           Step           Time
         100000      200.00000

   Energies (kJ/mol)
        G96Bond       G96Angle    Proper Dih.  Improper Dih.          LJ-14
    2.37978e+03    3.77818e+03    2.88658e+03    1.03051e+03   -3.09875e+02
     Coulomb-14        LJ (SR)  Disper. corr.   Coulomb (SR)   Coul. recip.
    2.86104e+04    1.23450e+05   -7.43835e+03   -9.39826e+05    5.42280e+03
      Potential    Kinetic En.   Total Energy  Conserved En.    Temperature
   -7.80015e+05    1.37407e+05   -6.42608e+05   -6.34137e+05    2.99232e+02
 Pres. DC (bar) Pressure (bar)   Constr. rmsd
   -2.19323e+02   -1.60560e+02    0.00000e+00

           Step           Time
         105000      210.00000

   Energies (kJ/mol)
        G96Bond       G96Angle    Proper Dih.  Improper Dih.          LJ-14
    2.34637e+03    3.68307e+03    2.87341e+03    1.06545e+03   -3.54456e+02
     Coulomb-14        LJ (SR)  Disper. corr.   Coulomb (SR)   Coul. recip.
    2.85593e+04    1.22811e+05   -7.47800e+03   -9.39307e+05    5.19576e+03
      Potential    Kinetic En.   Total Energy  Conserved En.    Temperature
   -7.80605e+05    1.38070e+05   -6.42536e+05   -6.33420e+05    3.00674e+02
 Pres. DC (bar) Pressure (bar)   Constr. rmsd
   -2.21665e+02   -8.33509e+01    0.00000e+00

           Step           Time
         110000      220.00000

   Energies (kJ/mol)
        G96Bond       G96Angle    Proper Dih.  Improper Dih.          LJ-14
    2.50167e+03    3.84288e+03    2.81262e+03    1.13604e+03   -3.65382e+02
     Coulomb-14        LJ (SR)  Disper. corr.   Coulomb (SR)   Coul. recip.
    2.84048e+04    1.22265e+05   -7.40562e+03   -9.37259e+05    5.35670e+03
      Potential    Kinetic En.   Total Energy  Conserved En.    Temperature
   -7.78710e+05    1.37506e+05   -6.41204e+05   -6.33110e+05    2.99448e+02
 Pres. DC (bar) Pressure (bar)   Constr. rmsd
   -2.17400e+02   -2.96028e+02    0.00000e+00

           Step           Time
         115000      230.00000

   Energies (kJ/mol)
        G96Bond       G96Angle    Proper Dih.  Improper Dih.          LJ-14
    2.39663e+03    3.43953e+03    2.82414e+03    1.01892e+03   -2.98233e+02
     Coulomb-14        LJ (SR)  Disper. corr.   Coulomb (SR)   Coul. recip.
    2.85949e+04    1.25083e+05   -7.46839e+03   -9.42842e+05    5.39042e+03
      Potential    Kinetic En.   Total Energy  Conserved En.    Temperature
   -7.81861e+05    1.36494e+05   -6.45367e+05   -6.32685e+05    2.97243e+02
 Pres. DC (bar) Pressure (bar)   Constr. rmsd
   -2.21096e+02    4.21289e+01    0.00000e+00

           Step           Time
         120000      240.00000

   Energies (kJ/mol)
        G96Bond       G96Angle    Proper Dih.  Improper Dih.          LJ-14
    2.24578e+03    3.75586e+03    2.74902e+03    1.18899e+03   -2.86137e+02
     Coulomb-14        LJ (SR)  Disper. corr.   Coulomb (SR)   Coul. recip.
    2.85110e+04    1.23762e+05   -7.43521e+03   -9.40146e+05    5.34213e+03
      Potential    Kinetic En.   Total Energy  Conserved En.    Temperature
   -7.80312e+05    1.38020e+05   -6.42292e+05   -6.32085e+05    3.00567e+02
 Pres. DC (bar) Pressure (bar)   Constr. rmsd
   -2.19138e+02   -1.89654e+02    0.00000e+00

           Step           Time
         125000      250.00000

   Energies (kJ/mol)
        G96Bond       G96Angle    Proper Dih.  Improper Dih.          LJ-14
    2.39124e+03    3.64673e+03    2.86407e+03    1.16841e+03   -3.12184e+02
     Coulomb-14        LJ (SR)  Disper. corr.   Coulomb (SR)   Coul. recip.
    2.86281e+04    1.24542e+05   -7.47709e+03   -9.40999e+05    5.39009e+03
      Potential    Kinetic En.   Total Energy  Conserved En.    Temperature
   -7.80157e+05    1.38984e+05   -6.41173e+05   -6.31655e+05    3.02665e+02
 Pres. DC (bar) Pressure (bar)   Constr. rmsd
   -2.21611e+02    6.35065e+01    0.00000e+00

           Step           Time
         130000      260.00000

   Energies (kJ/mol)
        G96Bond       G96Angle    Proper Dih.  Improper Dih.          LJ-14
    2.35127e+03    3.73389e+03    2.95739e+03    1.00684e+03   -2.73507e+02
     Coulomb-14        LJ (SR)  Disper. corr.   Coulomb (SR)   Coul. recip.
    2.85115e+04    1.24172e+05   -7.45709e+03   -9.40445e+05    5.31642e+03
      Potential    Kinetic En.   Total Energy  Conserved En.    Temperature
   -7.80127e+05    1.37759e+05   -6.42368e+05   -6.31033e+05    2.99999e+02
 Pres. DC (bar) Pressure (bar)   Constr. rmsd
   -2.20428e+02   -4.87789e+01    0.00000e+00

           Step           Time
         135000      270.00000

   Energies (kJ/mol)
        G96Bond       G96Angle    Proper Dih.  Improper Dih.          LJ-14
    2.30796e+03    3.59300e+03    2.78461e+03    1.05871e+03   -2.78535e+02
     Coulomb-14        LJ (SR)  Disper. corr.   Coulomb (SR)   Coul. recip.
    2.84073e+04    1.23664e+05   -7.47371e+03   -9.40547e+05    5.32773e+03
      Potential    Kinetic En.   Total Energy  Conserved En.    Temperature
   -7.81156e+05    1.36367e+05   -6.44789e+05   -6.30876e+05    2.96967e+02
 Pres. DC (bar) Pressure (bar)   Constr. rmsd
   -2.21411e+02   -3.54995e+01    0.00000e+00

           Step           Time
         140000      280.00000

   Energies (kJ/mol)
        G96Bond       G96Angle    Proper Dih.  Improper Dih.          LJ-14
    2.38311e+03    3.69473e+03    2.87141e+03    1.13954e+03   -2.75200e+02
     Coulomb-14        LJ (SR)  Disper. corr.   Coulomb (SR)   Coul. recip.
    2.85227e+04    1.22772e+05   -7.44569e+03   -9.38388e+05    5.42158e+03
      Potential    Kinetic En.   Total Energy  Conserved En.    Temperature
   -7.79304e+05    1.38233e+05   -6.41071e+05   -6.30468e+05    3.01031e+02
 Pres. DC (bar) Pressure (bar)   Constr. rmsd
   -2.19756e+02   -5.54327e+01    0.00000e+00

           Step           Time
         145000      290.00000

   Energies (kJ/mol)
        G96Bond       G96Angle    Proper Dih.  Improper Dih.          LJ-14
    2.40637e+03    3.63580e+03    2.81236e+03    1.04568e+03   -3.61950e+02
     Coulomb-14        LJ (SR)  Disper. corr.   Coulomb (SR)   Coul. recip.
    2.84999e+04    1.22607e+05   -7.45462e+03   -9.38738e+05    5.37373e+03
      Potential    Kinetic En.   Total Energy  Conserved En.    Temperature
   -7.80174e+05    1.36424e+05   -6.43750e+05   -6.30125e+05    2.97091e+02
 Pres. DC (bar) Pressure (bar)   Constr. rmsd
   -2.20283e+02   -1.39844e+02    0.00000e+00

           Step           Time
         150000      300.00000

   Energies (kJ/mol)
        G96Bond       G96Angle    Proper Dih.  Improper Dih.          LJ-14
    2.37077e+03    3.74174e+03    2.90972e+03    1.11080e+03   -3.45589e+02
     Coulomb-14        LJ (SR)  Disper. corr.   Coulomb (SR)   Coul. recip.
    2.84641e+04    1.25139e+05   -7.47326e+03   -9.40886e+05    5.32847e+03
      Potential    Kinetic En.   Total Energy  Conserved En.    Temperature
   -7.79640e+05    1.36845e+05   -6.42796e+05   -6.29655e+05    2.98008e+02
 Pres. DC (bar) Pressure (bar)   Constr. rmsd
   -2.21384e+02    1.48658e+02    0.00000e+00

           Step           Time
         155000      310.00000

   Energies (kJ/mol)
        G96Bond       G96Angle    Proper Dih.  Improper Dih.          LJ-14
    2.37178e+03    3.65632e+03    2.84911e+03    1.12549e+03   -2.70502e+02
     Coulomb-14        LJ (SR)  Disper. corr.   Coulomb (SR)   Coul. recip.
    2.83095e+04    1.26180e+05   -7.51469e+03   -9.44070e+05    5.34762e+03
      Potential    Kinetic En.   Total Energy  Conserved En.    Temperature
   -7.82015e+05    1.37450e+05   -6.44566e+05   -6.29154e+05    2.99324e+02
 Pres. DC (bar) Pressure (bar)   Constr. rmsd
   -2.23842e+02    3.30282e+02    0.00000e+00

           Step           Time
         160000      320.00000

   Energies (kJ/mol)
        G96Bond       G96Angle    Proper Dih.  Improper Dih.          LJ-14
    2.29417e+03    3.69866e+03    2.92777e+03    1.04408e+03   -2.75104e+02
     Coulomb-14        LJ (SR)  Disper. corr.   Coulomb (SR)   Coul. recip.
    2.85746e+04    1.24104e+05   -7.46196e+03   -9.42319e+05    5.31262e+03
      Potential    Kinetic En.   Total Energy  Conserved En.    Temperature
   -7.82100e+05    1.37140e+05   -6.44961e+05   -6.28576e+05    2.98650e+02
 Pres. DC (bar) Pressure (bar)   Constr. rmsd
   -2.20716e+02   -1.11435e+02    0.00000e+00

           Step           Time
         165000      330.00000

   Energies (kJ/mol)
        G96Bond       G96Angle    Proper Dih.  Improper Dih.          LJ-14
    2.29579e+03    3.73437e+03    2.80652e+03    1.04010e+03   -2.63342e+02
     Coulomb-14        LJ (SR)  Disper. corr.   Coulomb (SR)   Coul. recip.
    2.83823e+04    1.24148e+05   -7.47775e+03   -9.40540e+05    5.31479e+03
      Potential    Kinetic En.   Total Energy  Conserved En.    Temperature
   -7.80560e+05    1.36903e+05   -6.43657e+05   -6.27906e+05    2.98134e+02
 Pres. DC (bar) Pressure (bar)   Constr. rmsd
   -2.21650e+02    8.74131e+01    0.00000e+00

           Step           Time
         170000      340.00000

   Energies (kJ/mol)
        G96Bond       G96Angle    Proper Dih.  Improper Dih.          LJ-14
    2.20887e+03    3.59196e+03    2.94711e+03    1.16010e+03   -3.47317e+02
     Coulomb-14        LJ (SR)  Disper. corr.   Coulomb (SR)   Coul. recip.
    2.84149e+04    1.24322e+05   -7.46662e+03   -9.42264e+05    5.30431e+03
      Potential    Kinetic En.   Total Energy  Conserved En.    Temperature
   -7.82129e+05    1.37849e+05   -6.44280e+05   -6.27682e+05    3.00193e+02
 Pres. DC (bar) Pressure (bar)   Constr. rmsd
   -2.20992e+02   -1.37041e+01    0.00000e+00

           Step           Time
         175000      350.00000

   Energies (kJ/mol)
        G96Bond       G96Angle    Proper Dih.  Improper Dih.          LJ-14
    2.39646e+03    3.52301e+03    2.84918e+03    1.11203e+03   -2.99402e+02
     Coulomb-14        LJ (SR)  Disper. corr.   Coulomb (SR)   Coul. recip.
    2.85379e+04    1.22011e+05   -7.43785e+03   -9.38846e+05    5.29399e+03
      Potential    Kinetic En.   Total Energy  Conserved En.    Temperature
   -7.80860e+05    1.37124e+05   -6.43736e+05   -6.27534e+05    2.98616e+02
 Pres. DC (bar) Pressure (bar)   Constr. rmsd
   -2.19293e+02   -3.11251e+02    0.00000e+00

           Step           Time
         180000      360.00000

   Energies (kJ/mol)
        G96Bond       G96Angle    Proper Dih.  Improper Dih.          LJ-14
    2.48561e+03    3.77570e+03    2.88095e+03    1.04026e+03   -2.95943e+02
     Coulomb-14        LJ (SR)  Disper. corr.   Coulomb (SR)   Coul. recip.
    2.84867e+04    1.25635e+05   -7.45221e+03   -9.42449e+05    5.24825e+03
      Potential    Kinetic En.   Total Energy  Conserved En.    Temperature
   -7.80645e+05    1.37788e+05   -6.42856e+05   -6.27032e+05    3.00062e+02
 Pres. DC (bar) Pressure (bar)   Constr. rmsd
   -2.20140e+02    1.52980e+02    0.00000e+00

           Step           Time
         185000      370.00000

   Energies (kJ/mol)
        G96Bond       G96Angle    Proper Dih.  Improper Dih.          LJ-14
    2.45708e+03    3.73408e+03    2.82589e+03    1.06624e+03   -2.81072e+02
     Coulomb-14        LJ (SR)  Disper. corr.   Coulomb (SR)   Coul. recip.
    2.86336e+04    1.24092e+05   -7.44700e+03   -9.39810e+05    5.29696e+03
      Potential    Kinetic En.   Total Energy  Conserved En.    Temperature
   -7.79432e+05    1.38044e+05   -6.41387e+05   -6.26553e+05    3.00619e+02
 Pres. DC (bar) Pressure (bar)   Constr. rmsd
   -2.19833e+02    1.68322e+01    0.00000e+00

           Step           Time
         190000      380.00000

   Energies (kJ/mol)
        G96Bond       G96Angle    Proper Dih.  Improper Dih.          LJ-14
    2.37468e+03    3.67753e+03    2.95272e+03    1.06353e+03   -3.00575e+02
     Coulomb-14        LJ (SR)  Disper. corr.   Coulomb (SR)   Coul. recip.
    2.85977e+04    1.26442e+05   -7.50534e+03   -9.42360e+05    5.27530e+03
      Potential    Kinetic En.   Total Energy  Conserved En.    Temperature
   -7.79782e+05    1.37769e+05   -6.42014e+05   -6.26019e+05    3.00020e+02
 Pres. DC (bar) Pressure (bar)   Constr. rmsd
   -2.23286e+02    3.34983e+02    0.00000e+00

           Step           Time
         195000      390.00000

   Energies (kJ/mol)
        G96Bond       G96Angle    Proper Dih.  Improper Dih.          LJ-14
    2.31215e+03    3.98664e+03    2.82885e+03    1.17645e+03   -3.14059e+02
     Coulomb-14        LJ (SR)  Disper. corr.   Coulomb (SR)   Coul. recip.
    2.82856e+04    1.23802e+05   -7.42812e+03   -9.39442e+05    5.33917e+03
      Potential    Kinetic En.   Total Energy  Conserved En.    Temperature
   -7.79454e+05    1.37657e+05   -6.41796e+05   -6.25782e+05    2.99777e+02
 Pres. DC (bar) Pressure (bar)   Constr. rmsd
   -2.18721e+02   -5.48803e+01    0.00000e+00

           Step           Time
         200000      400.00000

   Energies (kJ/mol)
        G96Bond       G96Angle    Proper Dih.  Improper Dih.          LJ-14
    2.41806e+03    3.78184e+03    2.92118e+03    1.19187e+03   -3.40400e+02
     Coulomb-14        LJ (SR)  Disper. corr.   Coulomb (SR)   Coul. recip.
    2.83892e+04    1.22531e+05   -7.45821e+03   -9.37125e+05    5.53021e+03
      Potential    Kinetic En.   Total Energy  Conserved En.    Temperature
   -7.78161e+05    1.38803e+05   -6.39358e+05   -6.25621e+05    3.02272e+02
 Pres. DC (bar) Pressure (bar)   Constr. rmsd
   -2.20494e+02   -1.04642e+02    0.00000e+00

           Step           Time
         205000      410.00000

   Energies (kJ/mol)
        G96Bond       G96Angle    Proper Dih.  Improper Dih.          LJ-14
    2.29813e+03    3.60706e+03    2.89557e+03    1.13580e+03   -3.33978e+02
     Coulomb-14        LJ (SR)  Disper. corr.   Coulomb (SR)   Coul. recip.
    2.84181e+04    1.23884e+05   -7.51931e+03   -9.40331e+05    5.29046e+03
      Potential    Kinetic En.   Total Energy  Conserved En.    Temperature
   -7.80655e+05    1.37826e+05   -6.42828e+05   -6.24987e+05    3.00145e+02
 Pres. DC (bar) Pressure (bar)   Constr. rmsd
   -2.24117e+02    1.55160e+02    0.00000e+00

           Step           Time
         210000      420.00000

   Energies (kJ/mol)
        G96Bond       G96Angle    Proper Dih.  Improper Dih.          LJ-14
    2.45798e+03    3.60348e+03    2.81138e+03    1.12176e+03   -3.01948e+02
     Coulomb-14        LJ (SR)  Disper. corr.   Coulomb (SR)   Coul. recip.
    2.85367e+04    1.24213e+05   -7.48307e+03   -9.40222e+05    5.28598e+03
      Potential    Kinetic En.   Total Energy  Conserved En.    Temperature
   -7.79976e+05    1.37229e+05   -6.42747e+05   -6.24682e+05    2.98844e+02
 Pres. DC (bar) Pressure (bar)   Constr. rmsd
   -2.21965e+02    1.11032e+02    0.00000e+00

           Step           Time
         215000      430.00000

   Energies (kJ/mol)
        G96Bond       G96Angle    Proper Dih.  Improper Dih.          LJ-14
    2.37372e+03    3.70596e+03    2.91410e+03    1.02537e+03   -3.55408e+02
     Coulomb-14        LJ (SR)  Disper. corr.   Coulomb (SR)   Coul. recip.
    2.84062e+04    1.23660e+05   -7.44652e+03   -9.40915e+05    5.33760e+03
      Potential    Kinetic En.   Total Energy  Conserved En.    Temperature
   -7.81294e+05    1.38845e+05   -6.42449e+05   -6.24233e+05    3.02363e+02
 Pres. DC (bar) Pressure (bar)   Constr. rmsd
   -2.19805e+02   -1.24750e+02    0.00000e+00

           Step           Time
         220000      440.00000

   Energies (kJ/mol)
        G96Bond       G96Angle    Proper Dih.  Improper Dih.          LJ-14
    2.32132e+03    3.71549e+03    2.91321e+03    1.13624e+03   -3.29005e+02
     Coulomb-14        LJ (SR)  Disper. corr.   Coulomb (SR)   Coul. recip.
    2.82746e+04    1.24497e+05   -7.53718e+03   -9.41252e+05    5.38715e+03
      Potential    Kinetic En.   Total Energy  Conserved En.    Temperature
   -7.80873e+05    1.37961e+05   -6.42913e+05   -6.23781e+05    3.00437e+02
 Pres. DC (bar) Pressure (bar)   Constr. rmsd
   -2.25183e+02    1.65523e+02    0.00000e+00

           Step           Time
         225000      450.00000

   Energies (kJ/mol)
        G96Bond       G96Angle    Proper Dih.  Improper Dih.          LJ-14
    2.53422e+03    3.63499e+03    2.97840e+03    1.07212e+03   -3.23016e+02
     Coulomb-14        LJ (SR)  Disper. corr.   Coulomb (SR)   Coul. recip.
    2.84317e+04    1.23396e+05   -7.49936e+03   -9.39379e+05    5.33031e+03
      Potential    Kinetic En.   Total Energy  Conserved En.    Temperature
   -7.79824e+05    1.37733e+05   -6.42091e+05   -6.23407e+05    2.99942e+02
 Pres. DC (bar) Pressure (bar)   Constr. rmsd
   -2.22931e+02   -7.91031e+01    0.00000e+00

           Step           Time
         230000      460.00000

   Energies (kJ/mol)
        G96Bond       G96Angle    Proper Dih.  Improper Dih.          LJ-14
    2.28609e+03    3.86119e+03    2.80601e+03    1.13717e+03   -3.81927e+02
     Coulomb-14        LJ (SR)  Disper. corr.   Coulomb (SR)   Coul. recip.
    2.82350e+04    1.23440e+05   -7.49344e+03   -9.39391e+05    5.35364e+03
      Potential    Kinetic En.   Total Energy  Conserved En.    Temperature
   -7.80147e+05    1.38632e+05   -6.41515e+05   -6.22942e+05    3.01900e+02
 Pres. DC (bar) Pressure (bar)   Constr. rmsd
   -2.22580e+02   -2.06014e+01    0.00000e+00

           Step           Time
         235000      470.00000

   Energies (kJ/mol)
        G96Bond       G96Angle    Proper Dih.  Improper Dih.          LJ-14
    2.39886e+03    3.62217e+03    2.72908e+03    1.10191e+03   -3.08062e+02
     Coulomb-14        LJ (SR)  Disper. corr.   Coulomb (SR)   Coul. recip.
    2.85473e+04    1.23240e+05   -7.41044e+03   -9.38280e+05    5.31473e+03
      Potential    Kinetic En.   Total Energy  Conserved En.    Temperature
   -7.79045e+05    1.37589e+05   -6.41456e+05   -6.22649e+05    2.99627e+02
 Pres. DC (bar) Pressure (bar)   Constr. rmsd
   -2.17683e+02   -1.59669e+02    0.00000e+00

           Step           Time
         240000      480.00000

   Energies (kJ/mol)
        G96Bond       G96Angle    Proper Dih.  Improper Dih.          LJ-14
    2.18948e+03    3.84501e+03    2.84389e+03    1.07915e+03   -3.44927e+02
     Coulomb-14        LJ (SR)  Disper. corr.   Coulomb (SR)   Coul. recip.
    2.81650e+04    1.25162e+05   -7.50466e+03   -9.42383e+05    5.27467e+03
      Potential    Kinetic En.   Total Energy  Conserved En.    Temperature
   -7.81674e+05    1.37024e+05   -6.44650e+05   -6.21538e+05    2.98397e+02
 Pres. DC (bar) Pressure (bar)   Constr. rmsd
   -2.23246e+02    1.85185e+02    0.00000e+00

           Step           Time
         245000      490.00000

   Energies (kJ/mol)
        G96Bond       G96Angle    Proper Dih.  Improper Dih.          LJ-14
    2.37359e+03    3.64414e+03    2.88278e+03    1.05978e+03   -2.76441e+02
     Coulomb-14        LJ (SR)  Disper. corr.   Coulomb (SR)   Coul. recip.
    2.83732e+04    1.23116e+05   -7.42740e+03   -9.39031e+05    5.24660e+03
      Potential    Kinetic En.   Total Energy  Conserved En.    Temperature
   -7.80038e+05    1.38656e+05   -6.41383e+05   -6.21000e+05    3.01951e+02
 Pres. DC (bar) Pressure (bar)   Constr. rmsd
   -2.18679e+02   -7.41772e+01    0.00000e+00

           Step           Time
         250000      500.00000

   Energies (kJ/mol)
        G96Bond       G96Angle    Proper Dih.  Improper Dih.          LJ-14
    2.24196e+03    3.70579e+03    2.80435e+03    1.11182e+03   -3.11934e+02
     Coulomb-14        LJ (SR)  Disper. corr.   Coulomb (SR)   Coul. recip.
    2.82697e+04    1.23724e+05   -7.48535e+03   -9.41229e+05    5.30326e+03
      Potential    Kinetic En.   Total Energy  Conserved En.    Temperature
   -7.81866e+05    1.38129e+05   -6.43736e+05   -6.20540e+05    3.00805e+02
 Pres. DC (bar) Pressure (bar)   Constr. rmsd
   -2.22100e+02   -3.31624e+00    0.00000e+00

           Step           Time
         255000      510.00000

   Energies (kJ/mol)
        G96Bond       G96Angle    Proper Dih.  Improper Dih.          LJ-14
    2.40898e+03    3.68367e+03    2.93371e+03    1.10015e+03   -3.84318e+02
     Coulomb-14        LJ (SR)  Disper. corr.   Coulomb (SR)   Coul. recip.
    2.82003e+04    1.25311e+05   -7.46293e+03   -9.41614e+05    5.30405e+03
      Potential    Kinetic En.   Total Energy  Conserved En.    Temperature
   -7.80519e+05    1.38271e+05   -6.42248e+05   -6.20121e+05    3.01114e+02
 Pres. DC (bar) Pressure (bar)   Constr. rmsd
   -2.20773e+02    2.57705e+02    0.00000e+00

           Step           Time
         260000      520.00000

   Energies (kJ/mol)
        G96Bond       G96Angle    Proper Dih.  Improper Dih.          LJ-14
    2.40672e+03    3.77524e+03    2.86339e+03    1.07992e+03   -3.62692e+02
     Coulomb-14        LJ (SR)  Disper. corr.   Coulomb (SR)   Coul. recip.
    2.83074e+04    1.22677e+05   -7.42490e+03   -9.36415e+05    5.46193e+03
      Potential    Kinetic En.   Total Energy  Conserved En.    Temperature
   -7.77630e+05    1.38381e+05   -6.39250e+05   -6.19764e+05    3.01352e+02
 Pres. DC (bar) Pressure (bar)   Constr. rmsd
   -2.18532e+02   -2.16713e+02    0.00000e+00

           Step           Time
         265000      530.00000

   Energies (kJ/mol)
        G96Bond       G96Angle    Proper Dih.  Improper Dih.          LJ-14
    2.29305e+03    3.74007e+03    2.85124e+03    1.10018e+03   -2.83552e+02
     Coulomb-14        LJ (SR)  Disper. corr.   Coulomb (SR)   Coul. recip.
    2.84954e+04    1.23278e+05   -7.44262e+03   -9.38124e+05    5.38337e+03
      Potential    Kinetic En.   Total Energy  Conserved En.    Temperature
   -7.78709e+05    1.38388e+05   -6.40320e+05   -6.19377e+05    3.01369e+02
 Pres. DC (bar) Pressure (bar)   Constr. rmsd
   -2.19575e+02   -3.91266e-01    0.00000e+00

           Step           Time
         270000      540.00000

   Energies (kJ/mol)
        G96Bond       G96Angle    Proper Dih.  Improper Dih.          LJ-14
    2.27069e+03    3.56055e+03    2.88603e+03    1.20345e+03   -3.31378e+02
     Coulomb-14        LJ (SR)  Disper. corr.   Coulomb (SR)   Coul. recip.
    2.83912e+04    1.21665e+05   -7.42277e+03   -9.37053e+05    5.25570e+03
      Potential    Kinetic En.   Total Energy  Conserved En.    Temperature
   -7.79575e+05    1.37905e+05   -6.41670e+05   -6.19138e+05    3.00316e+02
 Pres. DC (bar) Pressure (bar)   Constr. rmsd
   -2.18407e+02   -2.53389e+02    0.00000e+00

           Step           Time
         275000      550.00000

   Energies (kJ/mol)
        G96Bond       G96Angle    Proper Dih.  Improper Dih.          LJ-14
    2.39602e+03    3.61996e+03    2.83393e+03    1.10379e+03   -3.13076e+02
     Coulomb-14        LJ (SR)  Disper. corr.   Coulomb (SR)   Coul. recip.
    2.81651e+04    1.23334e+05   -7.45304e+03   -9.39867e+05    5.21792e+03
      Potential    Kinetic En.   Total Energy  Conserved En.    Temperature
   -7.80962e+05    1.37029e+05   -6.43933e+05   -6.18670e+05    2.98409e+02
 Pres. DC (bar) Pressure (bar)   Constr. rmsd
   -2.20189e+02   -1.73098e+02    0.00000e+00

           Step           Time
         280000      560.00000

   Energies (kJ/mol)
        G96Bond       G96Angle    Proper Dih.  Improper Dih.          LJ-14
    2.32493e+03    3.65982e+03    2.89366e+03    1.17125e+03   -3.25146e+02
     Coulomb-14        LJ (SR)  Disper. corr.   Coulomb (SR)   Coul. recip.
    2.83253e+04    1.25800e+05   -7.48366e+03   -9.42866e+05    5.32167e+03
      Potential    Kinetic En.   Total Energy  Conserved En.    Temperature
   -7.81177e+05    1.37270e+05   -6.43907e+05   -6.18214e+05    2.98934e+02
 Pres. DC (bar) Pressure (bar)   Constr. rmsd
   -2.22000e+02    1.81743e+02    0.00000e+00

           Step           Time
         285000      570.00000

   Energies (kJ/mol)
        G96Bond       G96Angle    Proper Dih.  Improper Dih.          LJ-14
    2.41054e+03    3.69519e+03    2.78919e+03    1.06379e+03   -3.05532e+02
     Coulomb-14        LJ (SR)  Disper. corr.   Coulomb (SR)   Coul. recip.
    2.84248e+04    1.24275e+05   -7.48497e+03   -9.41052e+05    5.21238e+03
      Potential    Kinetic En.   Total Energy  Conserved En.    Temperature
   -7.80972e+05    1.37890e+05   -6.43082e+05   -6.17727e+05    3.00284e+02
 Pres. DC (bar) Pressure (bar)   Constr. rmsd
   -2.22078e+02    8.78251e+01    0.00000e+00

           Step           Time
         290000      580.00000

   Energies (kJ/mol)
        G96Bond       G96Angle    Proper Dih.  Improper Dih.          LJ-14
    2.43155e+03    3.95359e+03    2.83790e+03    1.05547e+03   -3.93278e+02
     Coulomb-14        LJ (SR)  Disper. corr.   Coulomb (SR)   Coul. recip.
    2.82244e+04    1.25274e+05   -7.50358e+03   -9.42378e+05    5.17285e+03
      Potential    Kinetic En.   Total Energy  Conserved En.    Temperature
   -7.81325e+05    1.38094e+05   -6.43231e+05   -6.16920e+05    3.00729e+02
 Pres. DC (bar) Pressure (bar)   Constr. rmsd
   -2.23182e+02    1.05369e+02    0.00000e+00

           Step           Time
         295000      590.00000

   Energies (kJ/mol)
        G96Bond       G96Angle    Proper Dih.  Improper Dih.          LJ-14
    2.24133e+03    3.82833e+03    2.76754e+03    1.17060e+03   -3.16244e+02
     Coulomb-14        LJ (SR)  Disper. corr.   Coulomb (SR)   Coul. recip.
    2.83650e+04    1.24231e+05   -7.42742e+03   -9.40418e+05    5.29660e+03
      Potential    Kinetic En.   Total Energy  Conserved En.    Temperature
   -7.80261e+05    1.37621e+05   -6.42640e+05   -6.16197e+05    2.99697e+02
 Pres. DC (bar) Pressure (bar)   Constr. rmsd
   -2.18680e+02   -8.41097e+01    0.00000e+00

           Step           Time
         300000      600.00000

   Energies (kJ/mol)
        G96Bond       G96Angle    Proper Dih.  Improper Dih.          LJ-14
    2.35926e+03    3.65497e+03    2.88423e+03    1.07278e+03   -3.30461e+02
     Coulomb-14        LJ (SR)  Disper. corr.   Coulomb (SR)   Coul. recip.
    2.85114e+04    1.25372e+05   -7.48730e+03   -9.41158e+05    5.29213e+03
      Potential    Kinetic En.   Total Energy  Conserved En.    Temperature
   -7.79829e+05    1.38225e+05   -6.41604e+05   -6.15768e+05    3.01012e+02
 Pres. DC (bar) Pressure (bar)   Constr. rmsd
   -2.22216e+02    2.08271e+02    0.00000e+00

           Step           Time
         305000      610.00000

   Energies (kJ/mol)
        G96Bond       G96Angle    Proper Dih.  Improper Dih.          LJ-14
    2.30893e+03    3.55088e+03    2.84170e+03    1.09583e+03   -2.89860e+02
     Coulomb-14        LJ (SR)  Disper. corr.   Coulomb (SR)   Coul. recip.
    2.85361e+04    1.23240e+05   -7.43163e+03   -9.40335e+05    5.32195e+03
      Potential    Kinetic En.   Total Energy  Conserved En.    Temperature
   -7.81161e+05    1.37144e+05   -6.44017e+05   -6.15058e+05    2.98658e+02
 Pres. DC (bar) Pressure (bar)   Constr. rmsd
   -2.18928e+02   -1.38311e+02    0.00000e+00

           Step           Time
         310000      620.00000

   Energies (kJ/mol)
        G96Bond       G96Angle    Proper Dih.  Improper Dih.          LJ-14
    2.36674e+03    3.55540e+03    2.70344e+03    1.13624e+03   -2.77898e+02
     Coulomb-14        LJ (SR)  Disper. corr.   Coulomb (SR)   Coul. recip.
    2.83870e+04    1.24596e+05   -7.46551e+03   -9.39759e+05    5.31808e+03
      Potential    Kinetic En.   Total Energy  Conserved En.    Temperature
   -7.79439e+05    1.38170e+05   -6.41269e+05   -6.14850e+05    3.00894e+02
 Pres. DC (bar) Pressure (bar)   Constr. rmsd
   -2.20926e+02    1.86122e+02    0.00000e+00

           Step           Time
         315000      630.00000

   Energies (kJ/mol)
        G96Bond       G96Angle    Proper Dih.  Improper Dih.          LJ-14
    2.29013e+03    3.77883e+03    2.98523e+03    1.16588e+03   -3.79032e+02
     Coulomb-14        LJ (SR)  Disper. corr.   Coulomb (SR)   Coul. recip.
    2.83763e+04    1.23524e+05   -7.46708e+03   -9.39725e+05    5.31812e+03
      Potential    Kinetic En.   Total Energy  Conserved En.    Temperature
   -7.80133e+05    1.38402e+05   -6.41731e+05   -6.14534e+05    3.01398e+02
 Pres. DC (bar) Pressure (bar)   Constr. rmsd
   -2.21018e+02    6.38043e+01    0.00000e+00

           Step           Time
         320000      640.00000

   Energies (kJ/mol)
        G96Bond       G96Angle    Proper Dih.  Improper Dih.          LJ-14
    2.36097e+03    3.79640e+03    2.93626e+03    1.13304e+03   -3.22952e+02
     Coulomb-14        LJ (SR)  Disper. corr.   Coulomb (SR)   Coul. recip.
    2.83286e+04    1.23702e+05   -7.47720e+03   -9.41194e+05    5.25058e+03
      Potential    Kinetic En.   Total Energy  Conserved En.    Temperature
   -7.81487e+05    1.37500e+05   -6.43986e+05   -6.14205e+05    2.99435e+02
 Pres. DC (bar) Pressure (bar)   Constr. rmsd
   -2.21617e+02   -1.41659e+01    0.00000e+00

           Step           Time
         325000      650.00000

   Energies (kJ/mol)
        G96Bond       G96Angle    Proper Dih.  Improper Dih.          LJ-14
    2.35648e+03    3.70904e+03    2.82557e+03    1.09678e+03   -4.05254e+02
     Coulomb-14        LJ (SR)  Disper. corr.   Coulomb (SR)   Coul. recip.
    2.84529e+04    1.25093e+05   -7.50638e+03   -9.42964e+05    5.20773e+03
      Potential    Kinetic En.   Total Energy  Conserved En.    Temperature
   -7.82134e+05    1.38542e+05   -6.43593e+05   -6.13977e+05    3.01702e+02
 Pres. DC (bar) Pressure (bar)   Constr. rmsd
   -2.23348e+02    6.15225e+01    0.00000e+00

           Step           Time
         330000      660.00000

   Energies (kJ/mol)
        G96Bond       G96Angle    Proper Dih.  Improper Dih.          LJ-14
    2.31777e+03    3.61172e+03    2.78821e+03    1.13069e+03   -3.22401e+02
     Coulomb-14        LJ (SR)  Disper. corr.   Coulomb (SR)   Coul. recip.
    2.84839e+04    1.24712e+05   -7.48538e+03   -9.41512e+05    5.16707e+03
      Potential    Kinetic En.   Total Energy  Conserved En.    Temperature
   -7.81108e+05    1.38626e+05   -6.42482e+05   -6.13722e+05    3.01885e+02
 Pres. DC (bar) Pressure (bar)   Constr. rmsd
   -2.22102e+02    1.51373e+02    0.00000e+00

           Step           Time
         335000      670.00000

   Energies (kJ/mol)
        G96Bond       G96Angle    Proper Dih.  Improper Dih.          LJ-14
    2.27072e+03    3.63100e+03    2.78076e+03    1.13355e+03   -3.07408e+02
     Coulomb-14        LJ (SR)  Disper. corr.   Coulomb (SR)   Coul. recip.
    2.84804e+04    1.25133e+05   -7.51818e+03   -9.42133e+05    5.25171e+03
      Potential    Kinetic En.   Total Energy  Conserved En.    Temperature
   -7.81277e+05    1.37272e+05   -6.44005e+05   -6.13452e+05    2.98937e+02
 Pres. DC (bar) Pressure (bar)   Constr. rmsd
   -2.24050e+02    3.28646e+02    0.00000e+00

           Step           Time
         340000      680.00000

   Energies (kJ/mol)
        G96Bond       G96Angle    Proper Dih.  Improper Dih.          LJ-14
    2.40725e+03    3.85691e+03    2.86846e+03    1.10995e+03   -3.35188e+02
     Coulomb-14        LJ (SR)  Disper. corr.   Coulomb (SR)   Coul. recip.
    2.82944e+04    1.24448e+05   -7.47036e+03   -9.40852e+05    5.24642e+03
      Potential    Kinetic En.   Total Energy  Conserved En.    Temperature
   -7.80426e+05    1.38610e+05   -6.41816e+05   -6.12985e+05    3.01852e+02
 Pres. DC (bar) Pressure (bar)   Constr. rmsd
   -2.21212e+02    7.36878e+01    0.00000e+00

           Step           Time
         345000      690.00000

   Energies (kJ/mol)
        G96Bond       G96Angle    Proper Dih.  Improper Dih.          LJ-14
    2.26237e+03    3.53681e+03    2.78920e+03    1.06998e+03   -2.72195e+02
     Coulomb-14        LJ (SR)  Disper. corr.   Coulomb (SR)   Coul. recip.
    2.84073e+04    1.23472e+05   -7.47960e+03   -9.40699e+05    5.29270e+03
      Potential    Kinetic En.   Total Energy  Conserved En.    Temperature
   -7.81620e+05    1.37860e+05   -6.43760e+05   -6.12485e+05    3.00219e+02
 Pres. DC (bar) Pressure (bar)   Constr. rmsd
   -2.21759e+02   -8.05323e+01    0.00000e+00

           Step           Time
         350000      700.00000

   Energies (kJ/mol)
        G96Bond       G96Angle    Proper Dih.  Improper Dih.          LJ-14
    2.20453e+03    3.76611e+03    2.81489e+03    1.17131e+03   -3.71029e+02
     Coulomb-14        LJ (SR)  Disper. corr.   Coulomb (SR)   Coul. recip.
    2.82044e+04    1.24001e+05   -7.43537e+03   -9.40505e+05    5.50332e+03
      Potential    Kinetic En.   Total Energy  Conserved En.    Temperature
   -7.80646e+05    1.37329e+05   -6.43317e+05   -6.12126e+05    2.99063e+02
 Pres. DC (bar) Pressure (bar)   Constr. rmsd
   -2.19148e+02    8.27881e+00    0.00000e+00

           Step           Time
         355000      710.00000

   Energies (kJ/mol)
        G96Bond       G96Angle    Proper Dih.  Improper Dih.          LJ-14
    2.35393e+03    3.61957e+03    2.76887e+03    1.12576e+03   -2.57738e+02
     Coulomb-14        LJ (SR)  Disper. corr.   Coulomb (SR)   Coul. recip.
    2.84308e+04    1.23152e+05   -7.44252e+03   -9.38729e+05    5.29651e+03
      Potential    Kinetic En.   Total Energy  Conserved En.    Temperature
   -7.79682e+05    1.37939e+05   -6.41743e+05   -6.11511e+05    3.00389e+02
 Pres. DC (bar) Pressure (bar)   Constr. rmsd
   -2.19569e+02   -4.99430e+01    0.00000e+00

           Step           Time
         360000      720.00000

   Energies (kJ/mol)
        G96Bond       G96Angle    Proper Dih.  Improper Dih.          LJ-14
    2.44642e+03    3.65227e+03    2.82467e+03    1.09016e+03   -3.46609e+02
     Coulomb-14        LJ (SR)  Disper. corr.   Coulomb (SR)   Coul. recip.
    2.83749e+04    1.25034e+05   -7.45433e+03   -9.41223e+05    5.23335e+03
      Potential    Kinetic En.   Total Energy  Conserved En.    Temperature
   -7.80367e+05    1.38423e+05   -6.41944e+05   -6.11295e+05    3.01444e+02
 Pres. DC (bar) Pressure (bar)   Constr. rmsd
   -2.20265e+02    1.24984e+02    0.00000e+00

           Step           Time
         365000      730.00000

   Energies (kJ/mol)
        G96Bond       G96Angle    Proper Dih.  Improper Dih.          LJ-14
    2.48344e+03    3.60493e+03    2.80119e+03    1.08175e+03   -3.49251e+02
     Coulomb-14        LJ (SR)  Disper. corr.   Coulomb (SR)   Coul. recip.
    2.84295e+04    1.24094e+05   -7.43025e+03   -9.40827e+05    5.33430e+03
      Potential    Kinetic En.   Total Energy  Conserved En.    Temperature
   -7.80778e+05    1.38854e+05   -6.41924e+05   -6.10776e+05    3.02383e+02
 Pres. DC (bar) Pressure (bar)   Constr. rmsd
   -2.18846e+02   -1.55712e+02    0.00000e+00

           Step           Time
         370000      740.00000

   Energies (kJ/mol)
        G96Bond       G96Angle    Proper Dih.  Improper Dih.          LJ-14
    2.43648e+03    3.63315e+03    2.86567e+03    1.13278e+03   -2.91331e+02
     Coulomb-14        LJ (SR)  Disper. corr.   Coulomb (SR)   Coul. recip.
    2.81545e+04    1.22987e+05   -7.44544e+03   -9.38006e+05    5.39277e+03
      Potential    Kinetic En.   Total Energy  Conserved En.    Temperature
   -7.79141e+05    1.37596e+05   -6.41545e+05   -6.10470e+05    2.99644e+02
 Pres. DC (bar) Pressure (bar)   Constr. rmsd
   -2.19741e+02   -1.27884e+02    0.00000e+00

           Step           Time
         375000      750.00000

   Energies (kJ/mol)
        G96Bond       G96Angle    Proper Dih.  Improper Dih.          LJ-14
    2.30526e+03    3.86967e+03    2.93768e+03    1.09996e+03   -3.39961e+02
     Coulomb-14        LJ (SR)  Disper. corr.   Coulomb (SR)   Coul. recip.
    2.84446e+04    1.24920e+05   -7.47224e+03   -9.41092e+05    5.29174e+03
      Potential    Kinetic En.   Total Energy  Conserved En.    Temperature
   -7.80036e+05    1.38465e+05   -6.41571e+05   -6.10021e+05    3.01535e+02
 Pres. DC (bar) Pressure (bar)   Constr. rmsd
   -2.21324e+02    1.59158e+02    0.00000e+00

           Step           Time
         380000      760.00000

   Energies (kJ/mol)
        G96Bond       G96Angle    Proper Dih.  Improper Dih.          LJ-14
    2.33239e+03    3.67017e+03    2.89696e+03    1.08056e+03   -4.37917e+02
     Coulomb-14        LJ (SR)  Disper. corr.   Coulomb (SR)   Coul. recip.
    2.82370e+04    1.22330e+05   -7.46332e+03   -9.37899e+05    5.32006e+03
      Potential    Kinetic En.   Total Energy  Conserved En.    Temperature
   -7.79933e+05    1.37594e+05   -6.42339e+05   -6.09231e+05    2.99639e+02
 Pres. DC (bar) Pressure (bar)   Constr. rmsd
   -2.20796e+02   -1.70282e+02    0.00000e+00

           Step           Time
         385000      770.00000

   Energies (kJ/mol)
        G96Bond       G96Angle    Proper Dih.  Improper Dih.          LJ-14
    2.44483e+03    3.69499e+03    2.91938e+03    1.11682e+03   -4.03746e+02
     Coulomb-14        LJ (SR)  Disper. corr.   Coulomb (SR)   Coul. recip.
    2.83854e+04    1.22993e+05   -7.44060e+03   -9.39337e+05    5.32332e+03
      Potential    Kinetic En.   Total Energy  Conserved En.    Temperature
   -7.80304e+05    1.38322e+05   -6.41982e+05   -6.08528e+05    3.01224e+02
 Pres. DC (bar) Pressure (bar)   Constr. rmsd
   -2.19456e+02   -1.20453e+02    0.00000e+00

           Step           Time
         390000      780.00000

   Energies (kJ/mol)
        G96Bond       G96Angle    Proper Dih.  Improper Dih.          LJ-14
    2.29523e+03    3.72328e+03    2.79449e+03    1.07060e+03   -3.73056e+02
     Coulomb-14        LJ (SR)  Disper. corr.   Coulomb (SR)   Coul. recip.
    2.83872e+04    1.24681e+05   -7.43371e+03   -9.42343e+05    5.37413e+03
      Potential    Kinetic En.   Total Energy  Conserved En.    Temperature
   -7.81823e+05    1.37616e+05   -6.44207e+05   -6.08323e+05    2.99687e+02
 Pres. DC (bar) Pressure (bar)   Constr. rmsd
   -2.19050e+02   -9.52269e+01    0.00000e+00

           Step           Time
         395000      790.00000

   Energies (kJ/mol)
        G96Bond       G96Angle    Proper Dih.  Improper Dih.          LJ-14
    2.46494e+03    3.71901e+03    2.84357e+03    1.12852e+03   -3.63968e+02
     Coulomb-14        LJ (SR)  Disper. corr.   Coulomb (SR)   Coul. recip.
    2.82658e+04    1.23487e+05   -7.45363e+03   -9.40058e+05    5.29303e+03
      Potential    Kinetic En.   Total Energy  Conserved En.    Temperature
   -7.80673e+05    1.37330e+05   -6.43343e+05   -6.07918e+05    2.99064e+02
 Pres. DC (bar) Pressure (bar)   Constr. rmsd
   -2.20224e+02   -1.09107e+02    0.00000e+00

           Step           Time
         400000      800.00000

   Energies (kJ/mol)
        G96Bond       G96Angle    Proper Dih.  Improper Dih.          LJ-14
    2.40362e+03    3.74181e+03    2.82402e+03    1.11590e+03   -2.77850e+02
     Coulomb-14        LJ (SR)  Disper. corr.   Coulomb (SR)   Coul. recip.
    2.81986e+04    1.23081e+05   -7.39279e+03   -9.38082e+05    5.26571e+03
      Potential    Kinetic En.   Total Energy  Conserved En.    Temperature
   -7.79122e+05    1.38235e+05   -6.40887e+05   -6.07472e+05    3.01035e+02
 Pres. DC (bar) Pressure (bar)   Constr. rmsd
   -2.16648e+02   -2.33929e+02    0.00000e+00

           Step           Time
         405000      810.00000

   Energies (kJ/mol)
        G96Bond       G96Angle    Proper Dih.  Improper Dih.          LJ-14
    2.30671e+03    3.65537e+03    2.86697e+03    1.09968e+03   -2.60340e+02
     Coulomb-14        LJ (SR)  Disper. corr.   Coulomb (SR)   Coul. recip.
    2.82918e+04    1.24265e+05   -7.47462e+03   -9.39984e+05    5.16909e+03
      Potential    Kinetic En.   Total Energy  Conserved En.    Temperature
   -7.80065e+05    1.38284e+05   -6.41781e+05   -6.06916e+05    3.01141e+02
 Pres. DC (bar) Pressure (bar)   Constr. rmsd
   -2.21465e+02    1.44833e+02    0.00000e+00

           Step           Time
         410000      820.00000

   Energies (kJ/mol)
        G96Bond       G96Angle    Proper Dih.  Improper Dih.          LJ-14
    2.30446e+03    3.50410e+03    2.86796e+03    1.13010e+03   -3.08208e+02
     Coulomb-14        LJ (SR)  Disper. corr.   Coulomb (SR)   Coul. recip.
    2.85945e+04    1.24560e+05   -7.47094e+03   -9.42595e+05    5.28406e+03
      Potential    Kinetic En.   Total Energy  Conserved En.    Temperature
   -7.82129e+05    1.37364e+05   -6.44764e+05   -6.06077e+05    2.99139e+02
 Pres. DC (bar) Pressure (bar)   Constr. rmsd
   -2.21247e+02    3.28274e+01    0.00000e+00

           Step           Time
         415000      830.00000

   Energies (kJ/mol)
        G96Bond       G96Angle    Proper Dih.  Improper Dih.          LJ-14
    2.37288e+03    3.91052e+03    2.94465e+03    1.16243e+03   -3.24394e+02
     Coulomb-14        LJ (SR)  Disper. corr.   Coulomb (SR)   Coul. recip.
    2.83919e+04    1.24472e+05   -7.50653e+03   -9.42239e+05    5.26141e+03
      Potential    Kinetic En.   Total Energy  Conserved En.    Temperature
   -7.81555e+05    1.37613e+05   -6.43942e+05   -6.05928e+05    2.99679e+02
 Pres. DC (bar) Pressure (bar)   Constr. rmsd
   -2.23357e+02    1.90942e+02    0.00000e+00

           Step           Time
         420000      840.00000

   Energies (kJ/mol)
        G96Bond       G96Angle    Proper Dih.  Improper Dih.          LJ-14
    2.54387e+03    3.62323e+03    2.88362e+03    1.09253e+03   -3.41173e+02
     Coulomb-14        LJ (SR)  Disper. corr.   Coulomb (SR)   Coul. recip.
    2.84544e+04    1.25854e+05   -7.54326e+03   -9.43852e+05    5.23762e+03
      Potential    Kinetic En.   Total Energy  Conserved En.    Temperature
   -7.82048e+05    1.37649e+05   -6.44399e+05   -6.05554e+05    2.99758e+02
 Pres. DC (bar) Pressure (bar)   Constr. rmsd
   -2.25546e+02    2.21912e+02    0.00000e+00

           Step           Time
         425000      850.00000

   Energies (kJ/mol)
        G96Bond       G96Angle    Proper Dih.  Improper Dih.          LJ-14
    2.25773e+03    3.83511e+03    2.84907e+03    1.16294e+03   -3.17347e+02
     Coulomb-14        LJ (SR)  Disper. corr.   Coulomb (SR)   Coul. recip.
    2.83031e+04    1.25427e+05   -7.47664e+03   -9.41825e+05    5.38775e+03
      Potential    Kinetic En.   Total Energy  Conserved En.    Temperature
   -7.80397e+05    1.38014e+05   -6.42382e+05   -6.04977e+05    3.00554e+02
 Pres. DC (bar) Pressure (bar)   Constr. rmsd
   -2.21584e+02    1.57894e+02    0.00000e+00

           Step           Time
         430000      860.00000

   Energies (kJ/mol)
        G96Bond       G96Angle    Proper Dih.  Improper Dih.          LJ-14
    2.38134e+03    3.61109e+03    2.79525e+03    1.05913e+03   -2.79420e+02
     Coulomb-14        LJ (SR)  Disper. corr.   Coulomb (SR)   Coul. recip.
    2.83354e+04    1.23348e+05   -7.46361e+03   -9.38528e+05    5.22852e+03
      Potential    Kinetic En.   Total Energy  Conserved En.    Temperature
   -7.79513e+05    1.36906e+05   -6.42607e+05   -6.04915e+05    2.98141e+02
 Pres. DC (bar) Pressure (bar)   Constr. rmsd
   -2.20814e+02   -5.29621e+01    0.00000e+00

           Step           Time
         435000      870.00000

   Energies (kJ/mol)
        G96Bond       G96Angle    Proper Dih.  Improper Dih.          LJ-14
    2.34002e+03    3.68621e+03    2.79979e+03    1.04112e+03   -3.14797e+02
     Coulomb-14        LJ (SR)  Disper. corr.   Coulomb (SR)   Coul. recip.
    2.84431e+04    1.23651e+05   -7.44214e+03   -9.40429e+05    5.21205e+03
      Potential    Kinetic En.   Total Energy  Conserved En.    Temperature
   -7.81013e+05    1.36504e+05   -6.44509e+05   -6.04820e+05    2.97266e+02
 Pres. DC (bar) Pressure (bar)   Constr. rmsd
   -2.19546e+02    2.99862e+01    0.00000e+00

           Step           Time
         440000      880.00000

   Energies (kJ/mol)
        G96Bond       G96Angle    Proper Dih.  Improper Dih.          LJ-14
    2.32465e+03    3.83670e+03    2.76907e+03    1.05611e+03   -3.44091e+02
     Coulomb-14        LJ (SR)  Disper. corr.   Coulomb (SR)   Coul. recip.
    2.81329e+04    1.25272e+05   -7.51056e+03   -9.42268e+05    5.30195e+03
      Potential    Kinetic En.   Total Energy  Conserved En.    Temperature
   -7.81429e+05    1.37146e+05   -6.44283e+05   -6.04542e+05    2.98664e+02
 Pres. DC (bar) Pressure (bar)   Constr. rmsd
   -2.23597e+02    6.74226e+01    0.00000e+00

           Step           Time
         445000      890.00000

   Energies (kJ/mol)
        G96Bond       G96Angle    Proper Dih.  Improper Dih.          LJ-14
    2.29035e+03    3.71313e+03    2.75880e+03    1.06399e+03   -3.21990e+02
     Coulomb-14        LJ (SR)  Disper. corr.   Coulomb (SR)   Coul. recip.
    2.85348e+04    1.23907e+05   -7.43357e+03   -9.39929e+05    5.28011e+03
      Potential    Kinetic En.   Total Energy  Conserved En.    Temperature
   -7.80137e+05    1.38472e+05   -6.41665e+05   -6.04421e+05    3.01550e+02
 Pres. DC (bar) Pressure (bar)   Constr. rmsd
   -2.19042e+02    1.87630e+01    0.00000e+00

           Step           Time
         450000      900.00000

   Energies (kJ/mol)
        G96Bond       G96Angle    Proper Dih.  Improper Dih.          LJ-14
    2.23583e+03    3.69570e+03    2.80045e+03    1.05997e+03   -2.38829e+02
     Coulomb-14        LJ (SR)  Disper. corr.   Coulomb (SR)   Coul. recip.
    2.84221e+04    1.24678e+05   -7.42708e+03   -9.42052e+05    5.32069e+03
      Potential    Kinetic En.   Total Energy  Conserved En.    Temperature
   -7.81505e+05    1.37287e+05   -6.44219e+05   -6.04168e+05    2.98970e+02
 Pres. DC (bar) Pressure (bar)   Constr. rmsd
   -2.18660e+02    2.80627e+01    0.00000e+00

           Step           Time
         455000      910.00000

   Energies (kJ/mol)
        G96Bond       G96Angle    Proper Dih.  Improper Dih.          LJ-14
    2.27734e+03    3.62100e+03    2.94853e+03    1.13476e+03   -2.92641e+02
     Coulomb-14        LJ (SR)  Disper. corr.   Coulomb (SR)   Coul. recip.
    2.83752e+04    1.22357e+05   -7.46249e+03   -9.39408e+05    5.31367e+03
      Potential    Kinetic En.   Total Energy  Conserved En.    Temperature
   -7.81136e+05    1.37490e+05   -6.43646e+05   -6.03802e+05    2.99411e+02
 Pres. DC (bar) Pressure (bar)   Constr. rmsd
   -2.20747e+02   -1.71573e+02    0.00000e+00

           Step           Time
         460000      920.00000

   Energies (kJ/mol)
        G96Bond       G96Angle    Proper Dih.  Improper Dih.          LJ-14
    2.25198e+03    3.62493e+03    2.72516e+03    1.07893e+03   -2.55735e+02
     Coulomb-14        LJ (SR)  Disper. corr.   Coulomb (SR)   Coul. recip.
    2.82361e+04    1.24356e+05   -7.45667e+03   -9.41183e+05    5.41800e+03
      Potential    Kinetic En.   Total Energy  Conserved En.    Temperature
   -7.81205e+05    1.36494e+05   -6.44710e+05   -6.03562e+05    2.97244e+02
 Pres. DC (bar) Pressure (bar)   Constr. rmsd
   -2.20404e+02    1.48502e+01    0.00000e+00

           Step           Time
         465000      930.00000

   Energies (kJ/mol)
        G96Bond       G96Angle    Proper Dih.  Improper Dih.          LJ-14
    2.29562e+03    3.79004e+03    2.78633e+03    1.13106e+03   -3.07290e+02
     Coulomb-14        LJ (SR)  Disper. corr.   Coulomb (SR)   Coul. recip.
    2.82033e+04    1.23184e+05   -7.41334e+03   -9.38608e+05    5.29120e+03
      Potential    Kinetic En.   Total Energy  Conserved En.    Temperature
   -7.79647e+05    1.39204e+05   -6.40444e+05   -6.03317e+05    3.03144e+02
 Pres. DC (bar) Pressure (bar)   Constr. rmsd
   -2.17853e+02   -9.33021e+01    0.00000e+00

           Step           Time
         470000      940.00000

   Energies (kJ/mol)
        G96Bond       G96Angle    Proper Dih.  Improper Dih.          LJ-14
    2.39932e+03    3.67745e+03    2.86273e+03    1.08585e+03   -2.26259e+02
     Coulomb-14        LJ (SR)  Disper. corr.   Coulomb (SR)   Coul. recip.
    2.85172e+04    1.25009e+05   -7.44000e+03   -9.41541e+05    5.33291e+03
      Potential    Kinetic En.   Total Energy  Conserved En.    Temperature
   -7.80323e+05    1.37472e+05   -6.42851e+05   -6.02452e+05    2.99373e+02
 Pres. DC (bar) Pressure (bar)   Constr. rmsd
   -2.19421e+02    5.99116e+01    0.00000e+00

           Step           Time
         475000      950.00000

   Energies (kJ/mol)
        G96Bond       G96Angle    Proper Dih.  Improper Dih.          LJ-14
    2.42714e+03    3.67383e+03    2.75213e+03    1.09977e+03   -3.06322e+02
     Coulomb-14        LJ (SR)  Disper. corr.   Coulomb (SR)   Coul. recip.
    2.84520e+04    1.22518e+05   -7.44346e+03   -9.38949e+05    5.38900e+03
      Potential    Kinetic En.   Total Energy  Conserved En.    Temperature
   -7.80387e+05    1.38486e+05   -6.41901e+05   -6.01991e+05    3.01582e+02
 Pres. DC (bar) Pressure (bar)   Constr. rmsd
   -2.19624e+02   -1.30533e+02    0.00000e+00

           Step           Time
         480000      960.00000

   Energies (kJ/mol)
        G96Bond       G96Angle    Proper Dih.  Improper Dih.          LJ-14
    2.27346e+03    3.69250e+03    2.84946e+03    1.11127e+03   -2.75178e+02
     Coulomb-14        LJ (SR)  Disper. corr.   Coulomb (SR)   Coul. recip.
    2.83338e+04    1.25463e+05   -7.50641e+03   -9.43927e+05    5.14055e+03
      Potential    Kinetic En.   Total Energy  Conserved En.    Temperature
   -7.82845e+05    1.36959e+05   -6.45886e+05   -6.01622e+05    2.98257e+02
 Pres. DC (bar) Pressure (bar)   Constr. rmsd
   -2.23350e+02    1.40838e+02    0.00000e+00

           Step           Time
         485000      970.00000

   Energies (kJ/mol)
        G96Bond       G96Angle    Proper Dih.  Improper Dih.          LJ-14
    2.37041e+03    3.79623e+03    2.88818e+03    1.08759e+03   -3.17088e+02
     Coulomb-14        LJ (SR)  Disper. corr.   Coulomb (SR)   Coul. recip.
    2.86427e+04    1.23155e+05   -7.43127e+03   -9.38963e+05    5.32562e+03
      Potential    Kinetic En.   Total Energy  Conserved En.    Temperature
   -7.79446e+05    1.38692e+05   -6.40753e+05   -6.01326e+05    3.02031e+02
 Pres. DC (bar) Pressure (bar)   Constr. rmsd
   -2.18906e+02   -4.99340e+01    0.00000e+00

           Step           Time
         490000      980.00000

   Energies (kJ/mol)
        G96Bond       G96Angle    Proper Dih.  Improper Dih.          LJ-14
    2.48220e+03    3.81121e+03    2.87030e+03    1.12980e+03   -3.42860e+02
     Coulomb-14        LJ (SR)  Disper. corr.   Coulomb (SR)   Coul. recip.
    2.82476e+04    1.23243e+05   -7.48536e+03   -9.38745e+05    5.26773e+03
      Potential    Kinetic En.   Total Energy  Conserved En.    Temperature
   -7.79522e+05    1.38169e+05   -6.41353e+05   -6.00902e+05    3.00891e+02
 Pres. DC (bar) Pressure (bar)   Constr. rmsd
   -2.22100e+02   -2.10405e+01    0.00000e+00

           Step           Time
         495000      990.00000

   Energies (kJ/mol)
        G96Bond       G96Angle    Proper Dih.  Improper Dih.          LJ-14
    2.40901e+03    3.77071e+03    2.91355e+03    1.15469e+03   -3.34960e+02
     Coulomb-14        LJ (SR)  Disper. corr.   Coulomb (SR)   Coul. recip.
    2.84266e+04    1.26390e+05   -7.47185e+03   -9.43955e+05    5.21023e+03
      Potential    Kinetic En.   Total Energy  Conserved En.    Temperature
   -7.81487e+05    1.37917e+05   -6.43571e+05   -6.00792e+05    3.00342e+02
 Pres. DC (bar) Pressure (bar)   Constr. rmsd
   -2.21300e+02    1.59066e+02    0.00000e+00

           Step           Time
         500000     1000.00000

   Energies (kJ/mol)
        G96Bond       G96Angle    Proper Dih.  Improper Dih.          LJ-14
    2.39927e+03    3.60070e+03    2.72680e+03    1.10211e+03   -2.77519e+02
     Coulomb-14        LJ (SR)  Disper. corr.   Coulomb (SR)   Coul. recip.
    2.85784e+04    1.23213e+05   -7.40242e+03   -9.37722e+05    5.22579e+03
      Potential    Kinetic En.   Total Energy  Conserved En.    Temperature
   -7.78556e+05    1.37021e+05   -6.41535e+05   -6.00534e+05    2.98390e+02
 Pres. DC (bar) Pressure (bar)   Constr. rmsd
   -2.17212e+02   -2.51706e+02    0.00000e+00

           Step           Time
         505000     1010.00000

   Energies (kJ/mol)
        G96Bond       G96Angle    Proper Dih.  Improper Dih.          LJ-14
    2.40243e+03    3.70605e+03    2.86292e+03    1.09483e+03   -2.52886e+02
     Coulomb-14        LJ (SR)  Disper. corr.   Coulomb (SR)   Coul. recip.
    2.83464e+04    1.24796e+05   -7.46621e+03   -9.41416e+05    5.35534e+03
      Potential    Kinetic En.   Total Energy  Conserved En.    Temperature
   -7.80571e+05    1.37908e+05   -6.42663e+05   -6.00106e+05    3.00323e+02
 Pres. DC (bar) Pressure (bar)   Constr. rmsd
   -2.20967e+02    1.50302e+02    0.00000e+00

           Step           Time
         510000     1020.00000

   Energies (kJ/mol)
        G96Bond       G96Angle    Proper Dih.  Improper Dih.          LJ-14
    2.49431e+03    3.63368e+03    2.88177e+03    1.04989e+03   -2.71290e+02
     Coulomb-14        LJ (SR)  Disper. corr.   Coulomb (SR)   Coul. recip.
    2.84337e+04    1.24754e+05   -7.46995e+03   -9.41461e+05    5.30655e+03
      Potential    Kinetic En.   Total Energy  Conserved En.    Temperature
   -7.80647e+05    1.37606e+05   -6.43041e+05   -6.00016e+05    2.99666e+02
 Pres. DC (bar) Pressure (bar)   Constr. rmsd
   -2.21188e+02    1.95898e+01    0.00000e+00

           Step           Time
         515000     1030.00000

   Energies (kJ/mol)
        G96Bond       G96Angle    Proper Dih.  Improper Dih.          LJ-14
    2.26227e+03    3.97686e+03    2.84483e+03    1.07125e+03   -3.21193e+02
     Coulomb-14        LJ (SR)  Disper. corr.   Coulomb (SR)   Coul. recip.
    2.84872e+04    1.22913e+05   -7.38835e+03   -9.37696e+05    5.44569e+03
      Potential    Kinetic En.   Total Energy  Conserved En.    Temperature
   -7.78405e+05    1.38053e+05   -6.40352e+05   -5.99475e+05    3.00638e+02
 Pres. DC (bar) Pressure (bar)   Constr. rmsd
   -2.16388e+02   -1.58818e+02    0.00000e+00

           Step           Time
         520000     1040.00000

   Energies (kJ/mol)
        G96Bond       G96Angle    Proper Dih.  Improper Dih.          LJ-14
    2.38859e+03    3.79122e+03    2.76422e+03    1.07562e+03   -2.97805e+02
     Coulomb-14        LJ (SR)  Disper. corr.   Coulomb (SR)   Coul. recip.
    2.84660e+04    1.22783e+05   -7.43806e+03   -9.37858e+05    5.37829e+03
      Potential    Kinetic En.   Total Energy  Conserved En.    Temperature
   -7.78947e+05    1.37378e+05   -6.41569e+05   -5.98701e+05    2.99169e+02
 Pres. DC (bar) Pressure (bar)   Constr. rmsd
   -2.19306e+02   -4.17304e+01    0.00000e+00

           Step           Time
         525000     1050.00000

   Energies (kJ/mol)
        G96Bond       G96Angle    Proper Dih.  Improper Dih.          LJ-14
    2.24231e+03    3.75262e+03    2.82015e+03    1.14720e+03   -3.11094e+02
     Coulomb-14        LJ (SR)  Disper. corr.   Coulomb (SR)   Coul. recip.
    2.86195e+04    1.24900e+05   -7.43699e+03   -9.42423e+05    5.26447e+03
      Potential    Kinetic En.   Total Energy  Conserved En.    Temperature
   -7.81425e+05    1.37229e+05   -6.44196e+05   -5.98498e+05    2.98844e+02
 Pres. DC (bar) Pressure (bar)   Constr. rmsd
   -2.19243e+02    1.22022e+00    0.00000e+00

           Step           Time
         530000     1060.00000

   Energies (kJ/mol)
        G96Bond       G96Angle    Proper Dih.  Improper Dih.          LJ-14
    2.33221e+03    3.72379e+03    2.90518e+03    1.07892e+03   -2.97138e+02
     Coulomb-14        LJ (SR)  Disper. corr.   Coulomb (SR)   Coul. recip.
    2.86197e+04    1.23621e+05   -7.46190e+03   -9.40205e+05    5.24368e+03
      Potential    Kinetic En.   Total Energy  Conserved En.    Temperature
   -7.80440e+05    1.38085e+05   -6.42355e+05   -5.98241e+05    3.00707e+02
 Pres. DC (bar) Pressure (bar)   Constr. rmsd
   -2.20712e+02   -1.88477e+01    0.00000e+00

           Step           Time
         535000     1070.00000

   Energies (kJ/mol)
        G96Bond       G96Angle    Proper Dih.  Improper Dih.          LJ-14
    2.36505e+03    3.67732e+03    2.99745e+03    1.10898e+03   -2.88590e+02
     Coulomb-14        LJ (SR)  Disper. corr.   Coulomb (SR)   Coul. recip.
    2.85124e+04    1.24603e+05   -7.48391e+03   -9.42204e+05    5.19900e+03
      Potential    Kinetic En.   Total Energy  Conserved En.    Temperature
   -7.81514e+05    1.37952e+05   -6.43562e+05   -5.98027e+05    3.00418e+02
 Pres. DC (bar) Pressure (bar)   Constr. rmsd
   -2.22015e+02    4.67656e+01    0.00000e+00

           Step           Time
         540000     1080.00000

   Energies (kJ/mol)
        G96Bond       G96Angle    Proper Dih.  Improper Dih.          LJ-14
    2.28283e+03    3.91244e+03    2.91809e+03    1.02983e+03   -2.88262e+02
     Coulomb-14        LJ (SR)  Disper. corr.   Coulomb (SR)   Coul. recip.
    2.83008e+04    1.24877e+05   -7.44155e+03   -9.40328e+05    5.27300e+03
      Potential    Kinetic En.   Total Energy  Conserved En.    Temperature
   -7.79463e+05    1.37175e+05   -6.42288e+05   -5.97707e+05    2.98727e+02
 Pres. DC (bar) Pressure (bar)   Constr. rmsd
   -2.19511e+02    1.09041e+02    0.00000e+00

           Step           Time
         545000     1090.00000

   Energies (kJ/mol)
        G96Bond       G96Angle    Proper Dih.  Improper Dih.          LJ-14
    2.32932e+03    3.68504e+03    3.00382e+03    1.14709e+03   -2.50282e+02
     Coulomb-14        LJ (SR)  Disper. corr.   Coulomb (SR)   Coul. recip.
    2.85882e+04    1.23154e+05   -7.44998e+03   -9.38866e+05    5.40381e+03
      Potential    Kinetic En.   Total Energy  Conserved En.    Temperature
   -7.79255e+05    1.38201e+05   -6.41054e+05   -5.97628e+05    3.00961e+02
 Pres. DC (bar) Pressure (bar)   Constr. rmsd
   -2.20009e+02    3.75435e+01    0.00000e+00

           Step           Time
         550000     1100.00000

   Energies (kJ/mol)
        G96Bond       G96Angle    Proper Dih.  Improper Dih.          LJ-14
    2.27354e+03    3.71486e+03    2.95523e+03    1.06700e+03   -3.63804e+02
     Coulomb-14        LJ (SR)  Disper. corr.   Coulomb (SR)   Coul. recip.
    2.83889e+04    1.23429e+05   -7.45659e+03   -9.40563e+05    5.33029e+03
      Potential    Kinetic En.   Total Energy  Conserved En.    Temperature
   -7.81225e+05    1.38318e+05   -6.42907e+05   -5.97402e+05    3.01215e+02
 Pres. DC (bar) Pressure (bar)   Constr. rmsd
   -2.20399e+02   -1.70556e+01    0.00000e+00

           Step           Time
         555000     1110.00000

   Energies (kJ/mol)
        G96Bond       G96Angle    Proper Dih.  Improper Dih.          LJ-14
    2.32702e+03    3.74706e+03    2.88243e+03    1.01020e+03   -3.56080e+02
     Coulomb-14        LJ (SR)  Disper. corr.   Coulomb (SR)   Coul. recip.
    2.84151e+04    1.22310e+05   -7.43496e+03   -9.39447e+05    5.40942e+03
      Potential    Kinetic En.   Total Energy  Conserved En.    Temperature
   -7.81137e+05    1.37427e+05   -6.43710e+05   -5.96968e+05    2.99275e+02
 Pres. DC (bar) Pressure (bar)   Constr. rmsd
   -2.19123e+02   -3.06142e+02    0.00000e+00

           Step           Time
         560000     1120.00000

   Energies (kJ/mol)
        G96Bond       G96Angle    Proper Dih.  Improper Dih.          LJ-14
    2.35761e+03    3.67976e+03    2.89150e+03    1.07244e+03   -3.11260e+02
     Coulomb-14        LJ (SR)  Disper. corr.   Coulomb (SR)   Coul. recip.
    2.84898e+04    1.22856e+05   -7.48107e+03   -9.38473e+05    5.31395e+03
      Potential    Kinetic En.   Total Energy  Conserved En.    Temperature
   -7.79604e+05    1.37935e+05   -6.41670e+05   -5.96751e+05    3.00381e+02
 Pres. DC (bar) Pressure (bar)   Constr. rmsd
   -2.21846e+02    1.83600e+00    0.00000e+00

           Step           Time
         565000     1130.00000

   Energies (kJ/mol)
        G96Bond       G96Angle    Proper Dih.  Improper Dih.          LJ-14
    2.35617e+03    3.67409e+03    2.75064e+03    1.11095e+03   -3.00660e+02
     Coulomb-14        LJ (SR)  Disper. corr.   Coulomb (SR)   Coul. recip.
    2.87613e+04    1.23060e+05   -7.46529e+03   -9.39411e+05    5.20839e+03
      Potential    Kinetic En.   Total Energy  Conserved En.    Temperature
   -7.80255e+05    1.38110e+05   -6.42144e+05   -5.96282e+05    3.00763e+02
 Pres. DC (bar) Pressure (bar)   Constr. rmsd
   -2.20913e+02    1.63903e+01    0.00000e+00

           Step           Time
         570000     1140.00000

   Energies (kJ/mol)
        G96Bond       G96Angle    Proper Dih.  Improper Dih.          LJ-14
    2.43079e+03    3.58163e+03    2.87226e+03    1.14359e+03   -2.48099e+02
     Coulomb-14        LJ (SR)  Disper. corr.   Coulomb (SR)   Coul. recip.
    2.86590e+04    1.23327e+05   -7.41483e+03   -9.38299e+05    5.37108e+03
      Potential    Kinetic En.   Total Energy  Conserved En.    Temperature
   -7.78577e+05    1.37775e+05   -6.40802e+05   -5.95930e+05    3.00034e+02
 Pres. DC (bar) Pressure (bar)   Constr. rmsd
   -2.17940e+02   -2.02326e+02    0.00000e+00

           Step           Time
         575000     1150.00000

   Energies (kJ/mol)
        G96Bond       G96Angle    Proper Dih.  Improper Dih.          LJ-14
    2.43442e+03    3.59037e+03    2.78141e+03    1.09631e+03   -2.86401e+02
     Coulomb-14        LJ (SR)  Disper. corr.   Coulomb (SR)   Coul. recip.
    2.84882e+04    1.24228e+05   -7.41848e+03   -9.39872e+05    5.41178e+03
      Potential    Kinetic En.   Total Energy  Conserved En.    Temperature
   -7.79546e+05    1.39375e+05   -6.40171e+05   -5.95471e+05    3.03517e+02
 Pres. DC (bar) Pressure (bar)   Constr. rmsd
   -2.18154e+02   -1.08297e+02    0.00000e+00

           Step           Time
         580000     1160.00000

   Energies (kJ/mol)
        G96Bond       G96Angle    Proper Dih.  Improper Dih.          LJ-14
    2.32128e+03    3.66624e+03    2.88110e+03    1.04152e+03   -3.71640e+02
     Coulomb-14        LJ (SR)  Disper. corr.   Coulomb (SR)   Coul. recip.
    2.85394e+04    1.24620e+05   -7.42319e+03   -9.40648e+05    5.26753e+03
      Potential    Kinetic En.   Total Energy  Conserved En.    Temperature
   -7.80106e+05    1.37397e+05   -6.42710e+05   -5.94752e+05    2.99210e+02
 Pres. DC (bar) Pressure (bar)   Constr. rmsd
   -2.18431e+02   -9.38320e+00    0.00000e+00

           Step           Time
         585000     1170.00000

   Energies (kJ/mol)
        G96Bond       G96Angle    Proper Dih.  Improper Dih.          LJ-14
    2.45586e+03    3.70090e+03    2.92578e+03    1.15074e+03   -3.75900e+02
     Coulomb-14        LJ (SR)  Disper. corr.   Coulomb (SR)   Coul. recip.
    2.85096e+04    1.24969e+05   -7.55928e+03   -9.41875e+05    5.11606e+03
      Potential    Kinetic En.   Total Energy  Conserved En.    Temperature
   -7.80982e+05    1.37803e+05   -6.43179e+05   -5.94547e+05    3.00094e+02
 Pres. DC (bar) Pressure (bar)   Constr. rmsd
   -2.26503e+02    2.21582e+02    0.00000e+00

           Step           Time
         590000     1180.00000

   Energies (kJ/mol)
        G96Bond       G96Angle    Proper Dih.  Improper Dih.          LJ-14
    2.24642e+03    3.69810e+03    2.88152e+03    1.14477e+03   -3.59032e+02
     Coulomb-14        LJ (SR)  Disper. corr.   Coulomb (SR)   Coul. recip.
    2.85014e+04    1.23790e+05   -7.44971e+03   -9.40169e+05    5.31373e+03
      Potential    Kinetic En.   Total Energy  Conserved En.    Temperature
   -7.80401e+05    1.37212e+05   -6.43189e+05   -5.93703e+05    2.98807e+02
 Pres. DC (bar) Pressure (bar)   Constr. rmsd
   -2.19993e+02   -6.54189e+01    0.00000e+00

           Step           Time
         595000     1190.00000

   Energies (kJ/mol)
        G96Bond       G96Angle    Proper Dih.  Improper Dih.          LJ-14
    2.33752e+03    3.50835e+03    2.86696e+03    1.10205e+03   -2.08825e+02
     Coulomb-14        LJ (SR)  Disper. corr.   Coulomb (SR)   Coul. recip.
    2.85818e+04    1.24539e+05   -7.42041e+03   -9.42068e+05    5.22713e+03
      Potential    Kinetic En.   Total Energy  Conserved En.    Temperature
   -7.81535e+05    1.37708e+05   -6.43826e+05   -5.93024e+05    2.99887e+02
 Pres. DC (bar) Pressure (bar)   Constr. rmsd
   -2.18268e+02   -8.03375e+01    0.00000e+00

           Step           Time
         600000     1200.00000

   Energies (kJ/mol)
        G96Bond       G96Angle    Proper Dih.  Improper Dih.          LJ-14
    2.19274e+03    3.56690e+03    2.85141e+03    1.11421e+03   -3.16491e+02
     Coulomb-14        LJ (SR)  Disper. corr.   Coulomb (SR)   Coul. recip.
    2.86195e+04    1.23033e+05   -7.47556e+03   -9.40245e+05    5.24284e+03
      Potential    Kinetic En.   Total Energy  Conserved En.    Temperature
   -7.81417e+05    1.38204e+05   -6.43213e+05   -5.92706e+05    3.00967e+02
 Pres. DC (bar) Pressure (bar)   Constr. rmsd
   -2.21520e+02   -5.61451e+01    0.00000e+00

           Step           Time
         605000     1210.00000

   Energies (kJ/mol)
        G96Bond       G96Angle    Proper Dih.  Improper Dih.          LJ-14
    2.45890e+03    3.64290e+03    2.79930e+03    1.12213e+03   -3.28583e+02
     Coulomb-14        LJ (SR)  Disper. corr.   Coulomb (SR)   Coul. recip.
    2.84973e+04    1.23270e+05   -7.44414e+03   -9.39282e+05    5.26671e+03
      Potential    Kinetic En.   Total Energy  Conserved En.    Temperature
   -7.79997e+05    1.36716e+05   -6.43281e+05   -5.91966e+05    2.97727e+02
 Pres. DC (bar) Pressure (bar)   Constr. rmsd
   -2.19664e+02   -8.90457e+01    0.00000e+00

           Step           Time
         610000     1220.00000

   Energies (kJ/mol)
        G96Bond       G96Angle    Proper Dih.  Improper Dih.          LJ-14
    2.28786e+03    3.64072e+03    2.97545e+03    1.05788e+03   -2.91971e+02
     Coulomb-14        LJ (SR)  Disper. corr.   Coulomb (SR)   Coul. recip.
    2.84731e+04    1.24505e+05   -7.40438e+03   -9.40268e+05    5.38713e+03
      Potential    Kinetic En.   Total Energy  Conserved En.    Temperature
   -7.79638e+05    1.37963e+05   -6.41674e+05   -5.91670e+05    3.00442e+02
 Pres. DC (bar) Pressure (bar)   Constr. rmsd
   -2.17327e+02    2.62670e+01    0.00000e+00

           Step           Time
         615000     1230.00000

   Energies (kJ/mol)
        G96Bond       G96Angle    Proper Dih.  Improper Dih.          LJ-14
    2.36891e+03    3.58399e+03    2.88399e+03    1.04549e+03   -3.14257e+02
     Coulomb-14        LJ (SR)  Disper. corr.   Coulomb (SR)   Coul. recip.
    2.83475e+04    1.23283e+05   -7.46255e+03   -9.39517e+05    5.37514e+03
      Potential    Kinetic En.   Total Energy  Conserved En.    Temperature
   -7.80406e+05    1.36702e+05   -6.43704e+05   -5.91251e+05    2.97696e+02
 Pres. DC (bar) Pressure (bar)   Constr. rmsd
   -2.20751e+02   -5.65956e+00    0.00000e+00

           Step           Time
         620000     1240.00000

   Energies (kJ/mol)
        G96Bond       G96Angle    Proper Dih.  Improper Dih.          LJ-14
    2.26314e+03    3.59180e+03    2.79756e+03    1.12835e+03   -2.86426e+02
     Coulomb-14        LJ (SR)  Disper. corr.   Coulomb (SR)   Coul. recip.
    2.84776e+04    1.24301e+05   -7.46214e+03   -9.42248e+05    5.37125e+03
      Potential    Kinetic En.   Total Energy  Conserved En.    Temperature
   -7.82066e+05    1.36604e+05   -6.45462e+05   -5.91058e+05    2.97482e+02
 Pres. DC (bar) Pressure (bar)   Constr. rmsd
   -2.20726e+02    6.94278e+01    0.00000e+00

           Step           Time
         625000     1250.00000

   Energies (kJ/mol)
        G96Bond       G96Angle    Proper Dih.  Improper Dih.          LJ-14
    2.45172e+03    3.48346e+03    2.94880e+03    9.96537e+02   -2.26106e+02
     Coulomb-14        LJ (SR)  Disper. corr.   Coulomb (SR)   Coul. recip.
    2.85694e+04    1.24096e+05   -7.49609e+03   -9.41540e+05    5.32340e+03
      Potential    Kinetic En.   Total Energy  Conserved En.    Temperature
   -7.81393e+05    1.37864e+05   -6.43529e+05   -5.90725e+05    3.00226e+02
 Pres. DC (bar) Pressure (bar)   Constr. rmsd
   -2.22737e+02    1.96485e+01    0.00000e+00

           Step           Time
         630000     1260.00000

   Energies (kJ/mol)
        G96Bond       G96Angle    Proper Dih.  Improper Dih.          LJ-14
    2.35068e+03    3.62702e+03    2.97155e+03    1.07727e+03   -3.37135e+02
     Coulomb-14        LJ (SR)  Disper. corr.   Coulomb (SR)   Coul. recip.
    2.86733e+04    1.24401e+05   -7.47610e+03   -9.42133e+05    5.35433e+03
      Potential    Kinetic En.   Total Energy  Conserved En.    Temperature
   -7.81491e+05    1.38507e+05   -6.42985e+05   -5.90035e+05    3.01626e+02
 Pres. DC (bar) Pressure (bar)   Constr. rmsd
   -2.21552e+02    4.98152e+01    0.00000e+00

           Step           Time
         635000     1270.00000

   Energies (kJ/mol)
        G96Bond       G96Angle    Proper Dih.  Improper Dih.          LJ-14
    2.40071e+03    3.80679e+03    2.92186e+03    1.09771e+03   -4.18269e+02
     Coulomb-14        LJ (SR)  Disper. corr.   Coulomb (SR)   Coul. recip.
    2.84396e+04    1.23023e+05   -7.42990e+03   -9.39634e+05    5.41945e+03
      Potential    Kinetic En.   Total Energy  Conserved En.    Temperature
   -7.80373e+05    1.38066e+05   -6.42306e+05   -5.89644e+05    3.00667e+02
 Pres. DC (bar) Pressure (bar)   Constr. rmsd
   -2.18826e+02   -2.03624e+02    0.00000e+00

           Step           Time
         640000     1280.00000

   Energies (kJ/mol)
        G96Bond       G96Angle    Proper Dih.  Improper Dih.          LJ-14
    2.40015e+03    3.88386e+03    2.90179e+03    1.09352e+03   -3.02870e+02
     Coulomb-14        LJ (SR)  Disper. corr.   Coulomb (SR)   Coul. recip.
    2.84939e+04    1.23912e+05   -7.48313e+03   -9.40804e+05    5.19181e+03
      Potential    Kinetic En.   Total Energy  Conserved En.    Temperature
   -7.80713e+05    1.37770e+05   -6.42942e+05   -5.89187e+05    3.00023e+02
 Pres. DC (bar) Pressure (bar)   Constr. rmsd
   -2.21969e+02    1.33732e+02    0.00000e+00

           Step           Time
         645000     1290.00000

   Energies (kJ/mol)
        G96Bond       G96Angle    Proper Dih.  Improper Dih.          LJ-14
    2.39958e+03    3.72965e+03    2.78970e+03    1.13433e+03   -2.84027e+02
     Coulomb-14        LJ (SR)  Disper. corr.   Coulomb (SR)   Coul. recip.
    2.82751e+04    1.24927e+05   -7.48135e+03   -9.40521e+05    5.27639e+03
      Potential    Kinetic En.   Total Energy  Conserved En.    Temperature
   -7.79755e+05    1.38317e+05   -6.41438e+05   -5.89009e+05    3.01213e+02
 Pres. DC (bar) Pressure (bar)   Constr. rmsd
   -2.21863e+02    1.50554e+02    0.00000e+00

           Step           Time
         650000     1300.00000

   Energies (kJ/mol)
        G96Bond       G96Angle    Proper Dih.  Improper Dih.          LJ-14
    2.35764e+03    3.71885e+03    2.86788e+03    1.07699e+03   -3.26521e+02
     Coulomb-14        LJ (SR)  Disper. corr.   Coulomb (SR)   Coul. recip.
    2.83983e+04    1.22644e+05   -7.44530e+03   -9.38462e+05    5.34695e+03
      Potential    Kinetic En.   Total Energy  Conserved En.    Temperature
   -7.79824e+05    1.36945e+05   -6.42879e+05   -5.88667e+05    2.98225e+02
 Pres. DC (bar) Pressure (bar)   Constr. rmsd
   -2.19733e+02   -7.50263e+01    0.00000e+00

           Step           Time
         655000     1310.00000

   Energies (kJ/mol)
        G96Bond       G96Angle    Proper Dih.  Improper Dih.          LJ-14
    2.38067e+03    3.69248e+03    2.89628e+03    1.04870e+03   -2.56586e+02
     Coulomb-14        LJ (SR)  Disper. corr.   Coulomb (SR)   Coul. recip.
    2.83897e+04    1.24220e+05   -7.44418e+03   -9.41248e+05    5.39997e+03
      Potential    Kinetic En.   Total Energy  Conserved En.    Temperature
   -7.80921e+05    1.37225e+05   -6.43696e+05   -5.88401e+05    2.98835e+02
 Pres. DC (bar) Pressure (bar)   Constr. rmsd
   -2.19667e+02   -2.83628e+01    0.00000e+00

           Step           Time
         660000     1320.00000

   Energies (kJ/mol)
        G96Bond       G96Angle    Proper Dih.  Improper Dih.          LJ-14
    2.39843e+03    3.52648e+03    2.92832e+03    1.08325e+03   -3.42393e+02
     Coulomb-14        LJ (SR)  Disper. corr.   Coulomb (SR)   Coul. recip.
    2.83643e+04    1.22954e+05   -7.43711e+03   -9.39391e+05    5.26690e+03
      Potential    Kinetic En.   Total Energy  Conserved En.    Temperature
   -7.80649e+05    1.36985e+05   -6.43664e+05   -5.88287e+05    2.98313e+02
 Pres. DC (bar) Pressure (bar)   Constr. rmsd
   -2.19250e+02   -2.14914e+02    0.00000e+00

           Step           Time
         665000     1330.00000

   Energies (kJ/mol)
        G96Bond       G96Angle    Proper Dih.  Improper Dih.          LJ-14
    2.39133e+03    3.50367e+03    2.77309e+03    9.86708e+02   -3.30569e+02
     Coulomb-14        LJ (SR)  Disper. corr.   Coulomb (SR)   Coul. recip.
    2.84446e+04    1.23856e+05   -7.44348e+03   -9.40405e+05    5.30630e+03
      Potential    Kinetic En.   Total Energy  Conserved En.    Temperature
   -7.80918e+05    1.36718e+05   -6.44199e+05   -5.88129e+05    2.97731e+02
 Pres. DC (bar) Pressure (bar)   Constr. rmsd
   -2.19625e+02   -6.58521e+01    0.00000e+00

           Step           Time
         670000     1340.00000

   Energies (kJ/mol)
        G96Bond       G96Angle    Proper Dih.  Improper Dih.          LJ-14
    2.28331e+03    3.92218e+03    2.78690e+03    1.12673e+03   -3.62670e+02
     Coulomb-14        LJ (SR)  Disper. corr.   Coulomb (SR)   Coul. recip.
    2.84514e+04    1.24675e+05   -7.47505e+03   -9.40862e+05    5.22515e+03
      Potential    Kinetic En.   Total Energy  Conserved En.    Temperature
   -7.80229e+05    1.36852e+05   -6.43377e+05   -5.87906e+05    2.98022e+02
 Pres. DC (bar) Pressure (bar)   Constr. rmsd
   -2.21490e+02    1.44919e+02    0.00000e+00

           Step           Time
         675000     1350.00000

   Energies (kJ/mol)
        G96Bond       G96Angle    Proper Dih.  Improper Dih.          LJ-14
    2.32920e+03    3.68759e+03    2.85852e+03    1.06617e+03   -3.09652e+02
     Coulomb-14        LJ (SR)  Disper. corr.   Coulomb (SR)   Coul. recip.
    2.84160e+04    1.23277e+05   -7.49347e+03   -9.39143e+05    5.40226e+03
      Potential    Kinetic En.   Total Energy  Conserved En.    Temperature
   -7.79909e+05    1.36956e+05   -6.42953e+05   -5.87516e+05    2.98250e+02
 Pres. DC (bar) Pressure (bar)   Constr. rmsd
   -2.22582e+02    8.61708e+00    0.00000e+00

           Step           Time
         680000     1360.00000

   Energies (kJ/mol)
        G96Bond       G96Angle    Proper Dih.  Improper Dih.          LJ-14
    2.24867e+03    3.51995e+03    2.89649e+03    1.20456e+03   -2.60692e+02
     Coulomb-14        LJ (SR)  Disper. corr.   Coulomb (SR)   Coul. recip.
    2.85403e+04    1.25520e+05   -7.50386e+03   -9.42526e+05    5.14157e+03
      Potential    Kinetic En.   Total Energy  Conserved En.    Temperature
   -7.81219e+05    1.37311e+05   -6.43908e+05   -5.87321e+05    2.99022e+02
 Pres. DC (bar) Pressure (bar)   Constr. rmsd
   -2.23199e+02    2.59319e+02    0.00000e+00

           Step           Time
         685000     1370.00000

   Energies (kJ/mol)
        G96Bond       G96Angle    Proper Dih.  Improper Dih.          LJ-14
    2.26853e+03    3.78332e+03    2.78199e+03    1.04478e+03   -3.35098e+02
     Coulomb-14        LJ (SR)  Disper. corr.   Coulomb (SR)   Coul. recip.
    2.82984e+04    1.23234e+05   -7.44199e+03   -9.39314e+05    5.31525e+03
      Potential    Kinetic En.   Total Energy  Conserved En.    Temperature
   -7.80364e+05    1.38141e+05   -6.42223e+05   -5.86994e+05    3.00830e+02
 Pres. DC (bar) Pressure (bar)   Constr. rmsd
   -2.19537e+02   -1.11528e+02    0.00000e+00

           Step           Time
         690000     1380.00000

   Energies (kJ/mol)
        G96Bond       G96Angle    Proper Dih.  Improper Dih.          LJ-14
    2.29474e+03    3.58871e+03    2.89369e+03    1.06127e+03   -3.06146e+02
     Coulomb-14        LJ (SR)  Disper. corr.   Coulomb (SR)   Coul. recip.
    2.84573e+04    1.23630e+05   -7.52315e+03   -9.41838e+05    5.19887e+03
      Potential    Kinetic En.   Total Energy  Conserved En.    Temperature
   -7.82543e+05    1.38251e+05   -6.44293e+05   -5.86239e+05    3.01069e+02
 Pres. DC (bar) Pressure (bar)   Constr. rmsd
   -2.24346e+02    6.94958e+01    0.00000e+00

           Step           Time
         695000     1390.00000

   Energies (kJ/mol)
        G96Bond       G96Angle    Proper Dih.  Improper Dih.          LJ-14
    2.26517e+03    3.69139e+03    2.80366e+03    1.12679e+03   -3.47626e+02
     Coulomb-14        LJ (SR)  Disper. corr.   Coulomb (SR)   Coul. recip.
    2.83124e+04    1.25281e+05   -7.48167e+03   -9.43011e+05    5.32808e+03
      Potential    Kinetic En.   Total Energy  Conserved En.    Temperature
   -7.82032e+05    1.37989e+05   -6.44043e+05   -5.85566e+05    3.00499e+02
 Pres. DC (bar) Pressure (bar)   Constr. rmsd
   -2.21882e+02    1.11147e+02    0.00000e+00

           Step           Time
         700000     1400.00000

   Energies (kJ/mol)
        G96Bond       G96Angle    Proper Dih.  Improper Dih.          LJ-14
    2.36765e+03    3.72317e+03    2.77628e+03    1.06003e+03   -2.88569e+02
     Coulomb-14        LJ (SR)  Disper. corr.   Coulomb (SR)   Coul. recip.
    2.82220e+04    1.21584e+05   -7.44648e+03   -9.37459e+05    5.45324e+03
      Potential    Kinetic En.   Total Energy  Conserved En.    Temperature
   -7.80008e+05    1.38118e+05   -6.41890e+05   -5.84495e+05    3.00780e+02
 Pres. DC (bar) Pressure (bar)   Constr. rmsd
   -2.19802e+02   -1.98194e+02    0.00000e+00

           Step           Time
         705000     1410.00000

   Energies (kJ/mol)
        G96Bond       G96Angle    Proper Dih.  Improper Dih.          LJ-14
    2.37565e+03    3.70371e+03    2.91954e+03    1.07374e+03   -2.86314e+02
     Coulomb-14        LJ (SR)  Disper. corr.   Coulomb (SR)   Coul. recip.
    2.85012e+04    1.23910e+05   -7.44913e+03   -9.39835e+05    5.33490e+03
      Potential    Kinetic En.   Total Energy  Conserved En.    Temperature
   -7.79751e+05    1.37977e+05   -6.41775e+05   -5.83952e+05    3.00472e+02
 Pres. DC (bar) Pressure (bar)   Constr. rmsd
   -2.19958e+02   -4.68810e+01    0.00000e+00

           Step           Time
         710000     1420.00000

   Energies (kJ/mol)
        G96Bond       G96Angle    Proper Dih.  Improper Dih.          LJ-14
    2.33357e+03    3.81580e+03    2.91184e+03    1.12032e+03   -3.65051e+02
     Coulomb-14        LJ (SR)  Disper. corr.   Coulomb (SR)   Coul. recip.
    2.83338e+04    1.25007e+05   -7.45369e+03   -9.42390e+05    5.21801e+03
      Potential    Kinetic En.   Total Energy  Conserved En.    Temperature
   -7.81469e+05    1.37617e+05   -6.43852e+05   -5.83778e+05    2.99689e+02
 Pres. DC (bar) Pressure (bar)   Constr. rmsd
   -2.20227e+02    4.11285e+01    0.00000e+00

           Step           Time
         715000     1430.00000

   Energies (kJ/mol)
        G96Bond       G96Angle    Proper Dih.  Improper Dih.          LJ-14
    2.29915e+03    3.79381e+03    2.77356e+03    1.01434e+03   -2.42716e+02
     Coulomb-14        LJ (SR)  Disper. corr.   Coulomb (SR)   Coul. recip.
    2.85982e+04    1.24610e+05   -7.43749e+03   -9.41546e+05    5.30634e+03
      Potential    Kinetic En.   Total Energy  Conserved En.    Temperature
   -7.80831e+05    1.38253e+05   -6.42579e+05   -5.83278e+05    3.01073e+02
 Pres. DC (bar) Pressure (bar)   Constr. rmsd
   -2.19273e+02    1.33727e+02    0.00000e+00

           Step           Time
         720000     1440.00000

   Energies (kJ/mol)
        G96Bond       G96Angle    Proper Dih.  Improper Dih.          LJ-14
    2.32509e+03    3.84219e+03    2.83496e+03    1.10793e+03   -3.10797e+02
     Coulomb-14        LJ (SR)  Disper. corr.   Coulomb (SR)   Coul. recip.
    2.84843e+04    1.23579e+05   -7.49748e+03   -9.40632e+05    5.20806e+03
      Potential    Kinetic En.   Total Energy  Conserved En.    Temperature
   -7.81059e+05    1.37035e+05   -6.44024e+05   -5.82857e+05    2.98423e+02
 Pres. DC (bar) Pressure (bar)   Constr. rmsd
   -2.22820e+02    1.26108e+01    0.00000e+00

           Step           Time
         725000     1450.00000

   Energies (kJ/mol)
        G96Bond       G96Angle    Proper Dih.  Improper Dih.          LJ-14
    2.33112e+03    3.75099e+03    2.91838e+03    1.12374e+03   -3.08186e+02
     Coulomb-14        LJ (SR)  Disper. corr.   Coulomb (SR)   Coul. recip.
    2.83254e+04    1.22103e+05   -7.39409e+03   -9.37670e+05    5.47125e+03
      Potential    Kinetic En.   Total Energy  Conserved En.    Temperature
   -7.79348e+05    1.38172e+05   -6.41176e+05   -5.82170e+05    3.00899e+02
 Pres. DC (bar) Pressure (bar)   Constr. rmsd
   -2.16724e+02   -2.28499e+02    0.00000e+00

           Step           Time
         730000     1460.00000

   Energies (kJ/mol)
        G96Bond       G96Angle    Proper Dih.  Improper Dih.          LJ-14
    2.42128e+03    3.74572e+03    2.81171e+03    1.03096e+03   -3.45709e+02
     Coulomb-14        LJ (SR)  Disper. corr.   Coulomb (SR)   Coul. recip.
    2.84834e+04    1.24622e+05   -7.51091e+03   -9.42697e+05    5.20677e+03
      Potential    Kinetic En.   Total Energy  Conserved En.    Temperature
   -7.82231e+05    1.37890e+05   -6.44342e+05   -5.81981e+05    3.00283e+02
 Pres. DC (bar) Pressure (bar)   Constr. rmsd
   -2.23618e+02    1.59130e+02    0.00000e+00

           Step           Time
         735000     1470.00000

   Energies (kJ/mol)
        G96Bond       G96Angle    Proper Dih.  Improper Dih.          LJ-14
    2.38891e+03    3.57751e+03    2.86204e+03    1.10427e+03   -2.71667e+02
     Coulomb-14        LJ (SR)  Disper. corr.   Coulomb (SR)   Coul. recip.
    2.85274e+04    1.23618e+05   -7.47783e+03   -9.39625e+05    5.32218e+03
      Potential    Kinetic En.   Total Energy  Conserved En.    Temperature
   -7.79974e+05    1.36104e+05   -6.43870e+05   -5.81384e+05    2.96395e+02
 Pres. DC (bar) Pressure (bar)   Constr. rmsd
   -2.21654e+02    5.59944e+01    0.00000e+00

           Step           Time
         740000     1480.00000

   Energies (kJ/mol)
        G96Bond       G96Angle    Proper Dih.  Improper Dih.          LJ-14
    2.38794e+03    3.62130e+03    2.95016e+03    1.04160e+03   -2.62810e+02
     Coulomb-14        LJ (SR)  Disper. corr.   Coulomb (SR)   Coul. recip.
    2.85585e+04    1.23146e+05   -7.45294e+03   -9.39595e+05    5.33926e+03
      Potential    Kinetic En.   Total Energy  Conserved En.    Temperature
   -7.80266e+05    1.37313e+05   -6.42953e+05   -5.80575e+05    2.99027e+02
 Pres. DC (bar) Pressure (bar)   Constr. rmsd
   -2.20183e+02   -5.83003e+01    0.00000e+00

           Step           Time
         745000     1490.00000

   Energies (kJ/mol)
        G96Bond       G96Angle    Proper Dih.  Improper Dih.          LJ-14
    2.37436e+03    3.82147e+03    2.81132e+03    1.06282e+03   -3.26921e+02
     Coulomb-14        LJ (SR)  Disper. corr.   Coulomb (SR)   Coul. recip.
    2.84537e+04    1.24009e+05   -7.46848e+03   -9.39312e+05    5.25986e+03
      Potential    Kinetic En.   Total Energy  Conserved En.    Temperature
   -7.79315e+05    1.37414e+05   -6.41901e+05   -5.80290e+05    2.99247e+02
 Pres. DC (bar) Pressure (bar)   Constr. rmsd
   -2.21101e+02    7.73994e+01    0.00000e+00

           Step           Time
         750000     1500.00000

   Energies (kJ/mol)
        G96Bond       G96Angle    Proper Dih.  Improper Dih.          LJ-14
    2.24745e+03    3.57124e+03    2.95618e+03    1.06100e+03   -3.66259e+02
     Coulomb-14        LJ (SR)  Disper. corr.   Coulomb (SR)   Coul. recip.
    2.84492e+04    1.22361e+05   -7.46253e+03   -9.38776e+05    5.27829e+03
      Potential    Kinetic En.   Total Energy  Conserved En.    Temperature
   -7.80680e+05    1.37497e+05   -6.43183e+05   -5.79939e+05    2.99428e+02
 Pres. DC (bar) Pressure (bar)   Constr. rmsd
   -2.20749e+02   -1.69817e+02    0.00000e+00

           Step           Time
         755000     1510.00000

   Energies (kJ/mol)
        G96Bond       G96Angle    Proper Dih.  Improper Dih.          LJ-14
    2.37207e+03    3.68197e+03    2.73131e+03    1.12306e+03   -2.81996e+02
     Coulomb-14        LJ (SR)  Disper. corr.   Coulomb (SR)   Coul. recip.
    2.83380e+04    1.22425e+05   -7.40501e+03   -9.37877e+05    5.26185e+03
      Potential    Kinetic En.   Total Energy  Conserved En.    Temperature
   -7.79631e+05    1.36784e+05   -6.42847e+05   -5.79550e+05    2.97874e+02
 Pres. DC (bar) Pressure (bar)   Constr. rmsd
   -2.17364e+02   -3.38506e+02    0.00000e+00

           Step           Time
         760000     1520.00000

   Energies (kJ/mol)
        G96Bond       G96Angle    Proper Dih.  Improper Dih.          LJ-14
    2.37100e+03    3.61589e+03    2.97891e+03    1.07131e+03   -3.78733e+02
     Coulomb-14        LJ (SR)  Disper. corr.   Coulomb (SR)   Coul. recip.
    2.83384e+04    1.23717e+05   -7.48565e+03   -9.40954e+05    5.30773e+03
      Potential    Kinetic En.   Total Energy  Conserved En.    Temperature
   -7.81418e+05    1.38478e+05   -6.42940e+05   -5.79318e+05    3.01565e+02
 Pres. DC (bar) Pressure (bar)   Constr. rmsd
   -2.22118e+02   -9.62073e+01    0.00000e+00

           Step           Time
         765000     1530.00000

   Energies (kJ/mol)
        G96Bond       G96Angle    Proper Dih.  Improper Dih.          LJ-14
    2.33125e+03    3.58884e+03    2.93997e+03    1.08376e+03   -2.08804e+02
     Coulomb-14        LJ (SR)  Disper. corr.   Coulomb (SR)   Coul. recip.
    2.85428e+04    1.23714e+05   -7.45839e+03   -9.39796e+05    5.28316e+03
      Potential    Kinetic En.   Total Energy  Conserved En.    Temperature
   -7.79979e+05    1.38522e+05   -6.41457e+05   -5.78708e+05    3.01660e+02
 Pres. DC (bar) Pressure (bar)   Constr. rmsd
   -2.20505e+02   -2.40445e+01    0.00000e+00

           Step           Time
         770000     1540.00000

   Energies (kJ/mol)
        G96Bond       G96Angle    Proper Dih.  Improper Dih.          LJ-14
    2.40813e+03    3.72558e+03    2.89277e+03    1.08786e+03   -3.04673e+02
     Coulomb-14        LJ (SR)  Disper. corr.   Coulomb (SR)   Coul. recip.
    2.84438e+04    1.23437e+05   -7.43493e+03   -9.39010e+05    5.39651e+03
      Potential    Kinetic En.   Total Energy  Conserved En.    Temperature
   -7.79358e+05    1.38451e+05   -6.40907e+05   -5.77777e+05    3.01505e+02
 Pres. DC (bar) Pressure (bar)   Constr. rmsd
   -2.19122e+02   -3.28527e+00    0.00000e+00

           Step           Time
         775000     1550.00000

   Energies (kJ/mol)
        G96Bond       G96Angle    Proper Dih.  Improper Dih.          LJ-14
    2.34617e+03    3.63430e+03    2.87046e+03    1.15497e+03   -3.71502e+02
     Coulomb-14        LJ (SR)  Disper. corr.   Coulomb (SR)   Coul. recip.
    2.86275e+04    1.24029e+05   -7.45608e+03   -9.39698e+05    5.33539e+03
      Potential    Kinetic En.   Total Energy  Conserved En.    Temperature
   -7.79527e+05    1.36622e+05   -6.42905e+05   -5.77575e+05    2.97523e+02
 Pres. DC (bar) Pressure (bar)   Constr. rmsd
   -2.20369e+02   -6.47709e+01    0.00000e+00

           Step           Time
         780000     1560.00000

   Energies (kJ/mol)
        G96Bond       G96Angle    Proper Dih.  Improper Dih.          LJ-14
    2.38496e+03    3.64710e+03    2.87696e+03    1.13105e+03   -3.31259e+02
     Coulomb-14        LJ (SR)  Disper. corr.   Coulomb (SR)   Coul. recip.
    2.84637e+04    1.21500e+05   -7.43666e+03   -9.36890e+05    5.46583e+03
      Potential    Kinetic En.   Total Energy  Conserved En.    Temperature
   -7.79189e+05    1.37879e+05   -6.41310e+05   -5.77306e+05    3.00260e+02
 Pres. DC (bar) Pressure (bar)   Constr. rmsd
   -2.19224e+02   -1.81222e+02    0.00000e+00

           Step           Time
         785000     1570.00000

   Energies (kJ/mol)
        G96Bond       G96Angle    Proper Dih.  Improper Dih.          LJ-14
    2.33249e+03    3.40661e+03    2.93778e+03    1.11279e+03   -3.02850e+02
     Coulomb-14        LJ (SR)  Disper. corr.   Coulomb (SR)   Coul. recip.
    2.85264e+04    1.23616e+05   -7.42674e+03   -9.39403e+05    5.30909e+03
      Potential    Kinetic En.   Total Energy  Conserved En.    Temperature
   -7.79891e+05    1.37806e+05   -6.42085e+05   -5.77044e+05    3.00100e+02
 Pres. DC (bar) Pressure (bar)   Constr. rmsd
   -2.18640e+02   -1.84639e+01    0.00000e+00

           Step           Time
         790000     1580.00000

   Energies (kJ/mol)
        G96Bond       G96Angle    Proper Dih.  Improper Dih.          LJ-14
    2.41614e+03    3.67886e+03    2.84099e+03    1.18919e+03   -3.38469e+02
     Coulomb-14        LJ (SR)  Disper. corr.   Coulomb (SR)   Coul. recip.
    2.84231e+04    1.22748e+05   -7.40633e+03   -9.38187e+05    5.39647e+03
      Potential    Kinetic En.   Total Energy  Conserved En.    Temperature
   -7.79239e+05    1.37756e+05   -6.41482e+05   -5.76803e+05    2.99992e+02
 Pres. DC (bar) Pressure (bar)   Constr. rmsd
   -2.17441e+02   -2.69733e+02    0.00000e+00

           Step           Time
         795000     1590.00000

   Energies (kJ/mol)
        G96Bond       G96Angle    Proper Dih.  Improper Dih.          LJ-14
    2.39447e+03    3.50925e+03    2.87085e+03    1.04919e+03   -3.81598e+02
     Coulomb-14        LJ (SR)  Disper. corr.   Coulomb (SR)   Coul. recip.
    2.85383e+04    1.24337e+05   -7.45578e+03   -9.40467e+05    5.33077e+03
      Potential    Kinetic En.   Total Energy  Conserved En.    Temperature
   -7.80275e+05    1.38287e+05   -6.41988e+05   -5.76522e+05    3.01147e+02
 Pres. DC (bar) Pressure (bar)   Constr. rmsd
   -2.20351e+02    6.41140e+01    0.00000e+00

           Step           Time
         800000     1600.00000

   Energies (kJ/mol)
        G96Bond       G96Angle    Proper Dih.  Improper Dih.          LJ-14
    2.39100e+03    3.54006e+03    2.76248e+03    1.03126e+03   -2.43908e+02
     Coulomb-14        LJ (SR)  Disper. corr.   Coulomb (SR)   Coul. recip.
    2.85260e+04    1.23481e+05   -7.47474e+03   -9.40024e+05    5.32452e+03
      Potential    Kinetic En.   Total Energy  Conserved En.    Temperature
   -7.80687e+05    1.39010e+05   -6.41676e+05   -5.75852e+05    3.02723e+02
 Pres. DC (bar) Pressure (bar)   Constr. rmsd
   -2.21472e+02   -7.78923e+00    0.00000e+00

           Step           Time
         805000     1610.00000

   Energies (kJ/mol)
        G96Bond       G96Angle    Proper Dih.  Improper Dih.          LJ-14
    2.45576e+03    3.55472e+03    2.91542e+03    1.04923e+03   -2.93630e+02
     Coulomb-14        LJ (SR)  Disper. corr.   Coulomb (SR)   Coul. recip.
    2.86617e+04    1.22249e+05   -7.43185e+03   -9.37933e+05    5.38216e+03
      Potential    Kinetic En.   Total Energy  Conserved En.    Temperature
   -7.79390e+05    1.37439e+05   -6.41951e+05   -5.75619e+05    2.99302e+02
 Pres. DC (bar) Pressure (bar)   Constr. rmsd
   -2.18940e+02   -6.95315e+01    0.00000e+00

           Step           Time
         810000     1620.00000

   Energies (kJ/mol)
        G96Bond       G96Angle    Proper Dih.  Improper Dih.          LJ-14
    2.40241e+03    3.56884e+03    2.85501e+03    1.03116e+03   -3.03725e+02
     Coulomb-14        LJ (SR)  Disper. corr.   Coulomb (SR)   Coul. recip.
    2.85116e+04    1.23663e+05   -7.47119e+03   -9.40122e+05    5.28904e+03
      Potential    Kinetic En.   Total Energy  Conserved En.    Temperature
   -7.80576e+05    1.37015e+05   -6.43561e+05   -5.75404e+05    2.98377e+02
 Pres. DC (bar) Pressure (bar)   Constr. rmsd
   -2.21262e+02   -1.20210e+01    0.00000e+00

           Step           Time
         815000     1630.00000

   Energies (kJ/mol)
        G96Bond       G96Angle    Proper Dih.  Improper Dih.          LJ-14
    2.28476e+03    3.59270e+03    2.78995e+03    1.06563e+03   -2.86600e+02
     Coulomb-14        LJ (SR)  Disper. corr.   Coulomb (SR)   Coul. recip.
    2.85660e+04    1.24986e+05   -7.45511e+03   -9.41877e+05    5.33348e+03
      Potential    Kinetic En.   Total Energy  Conserved En.    Temperature
   -7.81000e+05    1.38094e+05   -6.42907e+05   -5.75122e+05    3.00728e+02
 Pres. DC (bar) Pressure (bar)   Constr. rmsd
   -2.20311e+02    1.14628e+02    0.00000e+00

           Step           Time
         820000     1640.00000

   Energies (kJ/mol)
        G96Bond       G96Angle    Proper Dih.  Improper Dih.          LJ-14
    2.44397e+03    3.65769e+03    2.97528e+03    1.11397e+03   -3.75846e+02
     Coulomb-14        LJ (SR)  Disper. corr.   Coulomb (SR)   Coul. recip.
    2.84327e+04    1.22982e+05   -7.45968e+03   -9.39790e+05    5.23611e+03
      Potential    Kinetic En.   Total Energy  Conserved En.    Temperature
   -7.80784e+05    1.37522e+05   -6.43261e+05   -5.74499e+05    2.99483e+02
 Pres. DC (bar) Pressure (bar)   Constr. rmsd
   -2.20581e+02   -1.74112e+02    0.00000e+00

           Step           Time
         825000     1650.00000

   Energies (kJ/mol)
        G96Bond       G96Angle    Proper Dih.  Improper Dih.          LJ-14
    2.38595e+03    3.57073e+03    2.77285e+03    1.03051e+03   -3.39974e+02
     Coulomb-14        LJ (SR)  Disper. corr.   Coulomb (SR)   Coul. recip.
    2.84146e+04    1.25582e+05   -7.53289e+03   -9.44816e+05    5.19303e+03
      Potential    Kinetic En.   Total Energy  Conserved En.    Temperature
   -7.83739e+05    1.37384e+05   -6.46354e+05   -5.74215e+05    2.99183e+02
 Pres. DC (bar) Pressure (bar)   Constr. rmsd
   -2.24927e+02    1.07204e+02    0.00000e+00

           Step           Time
         830000     1660.00000

   Energies (kJ/mol)
        G96Bond       G96Angle    Proper Dih.  Improper Dih.          LJ-14
    2.38873e+03    3.60360e+03    2.89860e+03    1.12594e+03   -3.29372e+02
     Coulomb-14        LJ (SR)  Disper. corr.   Coulomb (SR)   Coul. recip.
    2.84709e+04    1.21831e+05   -7.43742e+03   -9.36862e+05    5.31106e+03
      Potential    Kinetic En.   Total Energy  Conserved En.    Temperature
   -7.78999e+05    1.37725e+05   -6.41274e+05   -5.73563e+05    2.99924e+02
 Pres. DC (bar) Pressure (bar)   Constr. rmsd
   -2.19268e+02   -1.88989e+02    0.00000e+00

           Step           Time
         835000     1670.00000

   Energies (kJ/mol)
        G96Bond       G96Angle    Proper Dih.  Improper Dih.          LJ-14
    2.26407e+03    3.62760e+03    2.88710e+03    1.04771e+03   -3.11545e+02
     Coulomb-14        LJ (SR)  Disper. corr.   Coulomb (SR)   Coul. recip.
    2.85798e+04    1.22912e+05   -7.41732e+03   -9.40399e+05    5.39999e+03
      Potential    Kinetic En.   Total Energy  Conserved En.    Temperature
   -7.81410e+05    1.36902e+05   -6.44508e+05   -5.73212e+05    2.98132e+02
 Pres. DC (bar) Pressure (bar)   Constr. rmsd
   -2.18086e+02   -1.92108e+02    0.00000e+00

           Step           Time
         840000     1680.00000

   Energies (kJ/mol)
        G96Bond       G96Angle    Proper Dih.  Improper Dih.          LJ-14
    2.31767e+03    3.70352e+03    2.82914e+03    1.02494e+03   -2.83292e+02
     Coulomb-14        LJ (SR)  Disper. corr.   Coulomb (SR)   Coul. recip.
    2.84729e+04    1.26179e+05   -7.49816e+03   -9.44746e+05    5.22369e+03
      Potential    Kinetic En.   Total Energy  Conserved En.    Temperature
   -7.82777e+05    1.37966e+05   -6.44812e+05   -5.72716e+05    3.00448e+02
 Pres. DC (bar) Pressure (bar)   Constr. rmsd
   -2.22860e+02    1.84452e+02    0.00000e+00

           Step           Time
         845000     1690.00000

   Energies (kJ/mol)
        G96Bond       G96Angle    Proper Dih.  Improper Dih.          LJ-14
    2.40516e+03    3.53318e+03    2.80469e+03    1.04445e+03   -2.44375e+02
     Coulomb-14        LJ (SR)  Disper. corr.   Coulomb (SR)   Coul. recip.
    2.84377e+04    1.24150e+05   -7.43794e+03   -9.41318e+05    5.35161e+03
      Potential    Kinetic En.   Total Energy  Conserved En.    Temperature
   -7.81274e+05    1.37265e+05   -6.44008e+05   -5.72333e+05    2.98923e+02
 Pres. DC (bar) Pressure (bar)   Constr. rmsd
   -2.19299e+02   -3.89214e+01    0.00000e+00

           Step           Time
         850000     1700.00000

   Energies (kJ/mol)
        G96Bond       G96Angle    Proper Dih.  Improper Dih.          LJ-14
    2.50661e+03    3.68957e+03    2.82760e+03    1.05581e+03   -3.49652e+02
     Coulomb-14        LJ (SR)  Disper. corr.   Coulomb (SR)   Coul. recip.
    2.85372e+04    1.25934e+05   -7.52135e+03   -9.43296e+05    5.24156e+03
      Potential    Kinetic En.   Total Energy  Conserved En.    Temperature
   -7.81374e+05    1.37220e+05   -6.44154e+05   -5.72101e+05    2.98825e+02
 Pres. DC (bar) Pressure (bar)   Constr. rmsd
   -2.24239e+02    2.25101e+02    0.00000e+00

           Step           Time
         855000     1710.00000

   Energies (kJ/mol)
        G96Bond       G96Angle    Proper Dih.  Improper Dih.          LJ-14
    2.34899e+03    3.45146e+03    2.90638e+03    1.11167e+03   -2.65109e+02
     Coulomb-14        LJ (SR)  Disper. corr.   Coulomb (SR)   Coul. recip.
    2.84678e+04    1.24240e+05   -7.45795e+03   -9.41170e+05    5.19728e+03
      Potential    Kinetic En.   Total Energy  Conserved En.    Temperature
   -7.81170e+05    1.37583e+05   -6.43587e+05   -5.71701e+05    2.99614e+02
 Pres. DC (bar) Pressure (bar)   Constr. rmsd
   -2.20479e+02   -2.26591e+01    0.00000e+00

           Step           Time
         860000     1720.00000

   Energies (kJ/mol)
        G96Bond       G96Angle    Proper Dih.  Improper Dih.          LJ-14
    2.27169e+03    3.74751e+03    2.91485e+03    1.08419e+03   -3.08181e+02
     Coulomb-14        LJ (SR)  Disper. corr.   Coulomb (SR)   Coul. recip.
    2.84237e+04    1.23268e+05   -7.42436e+03   -9.39698e+05    5.34496e+03
      Potential    Kinetic En.   Total Energy  Conserved En.    Temperature
   -7.80377e+05    1.37318e+05   -6.43058e+05   -5.71066e+05    2.99039e+02
 Pres. DC (bar) Pressure (bar)   Constr. rmsd
   -2.18500e+02   -1.77218e+02    0.00000e+00

           Step           Time
         865000     1730.00000

   Energies (kJ/mol)
        G96Bond       G96Angle    Proper Dih.  Improper Dih.          LJ-14
    2.45961e+03    3.66866e+03    2.84554e+03    1.17257e+03   -3.56386e+02
     Coulomb-14        LJ (SR)  Disper. corr.   Coulomb (SR)   Coul. recip.
    2.83168e+04    1.23074e+05   -7.41816e+03   -9.38206e+05    5.38145e+03
      Potential    Kinetic En.   Total Energy  Conserved En.    Temperature
   -7.79062e+05    1.38072e+05   -6.40990e+05   -5.70647e+05    3.00680e+02
 Pres. DC (bar) Pressure (bar)   Constr. rmsd
   -2.18136e+02   -2.07919e+02    0.00000e+00

           Step           Time
         870000     1740.00000

   Energies (kJ/mol)
        G96Bond       G96Angle    Proper Dih.  Improper Dih.          LJ-14
    2.29921e+03    3.67545e+03    2.91856e+03    1.12266e+03   -3.07171e+02
     Coulomb-14        LJ (SR)  Disper. corr.   Coulomb (SR)   Coul. recip.
    2.85698e+04    1.24623e+05   -7.46447e+03   -9.40565e+05    5.30134e+03
      Potential    Kinetic En.   Total Energy  Conserved En.    Temperature
   -7.79827e+05    1.37688e+05   -6.42139e+05   -5.70193e+05    2.99845e+02
 Pres. DC (bar) Pressure (bar)   Constr. rmsd
   -2.20864e+02    1.72984e+02    0.00000e+00

           Step           Time
         875000     1750.00000

   Energies (kJ/mol)
        G96Bond       G96Angle    Proper Dih.  Improper Dih.          LJ-14
    2.40670e+03    3.52644e+03    2.76459e+03    1.10648e+03   -2.64872e+02
     Coulomb-14        LJ (SR)  Disper. corr.   Coulomb (SR)   Coul. recip.
    2.83886e+04    1.25257e+05   -7.50185e+03   -9.42503e+05    5.21903e+03
      Potential    Kinetic En.   Total Energy  Conserved En.    Temperature
   -7.81600e+05    1.36824e+05   -6.44777e+05   -5.69961e+05    2.97961e+02
 Pres. DC (bar) Pressure (bar)   Constr. rmsd
   -2.23079e+02    2.60320e+02    0.00000e+00

           Step           Time
         880000     1760.00000

   Energies (kJ/mol)
        G96Bond       G96Angle    Proper Dih.  Improper Dih.          LJ-14
    2.36843e+03    3.73307e+03    2.86931e+03    1.12193e+03   -2.66211e+02
     Coulomb-14        LJ (SR)  Disper. corr.   Coulomb (SR)   Coul. recip.
    2.82820e+04    1.23006e+05   -7.44744e+03   -9.40232e+05    5.25474e+03
      Potential    Kinetic En.   Total Energy  Conserved En.    Temperature
   -7.81310e+05    1.37085e+05   -6.44225e+05   -5.69600e+05    2.98530e+02
 Pres. DC (bar) Pressure (bar)   Constr. rmsd
   -2.19859e+02   -1.41170e+02    0.00000e+00

           Step           Time
         885000     1770.00000

   Energies (kJ/mol)
        G96Bond       G96Angle    Proper Dih.  Improper Dih.          LJ-14
    2.36697e+03    3.73908e+03    2.84155e+03    1.05089e+03   -3.99868e+02
     Coulomb-14        LJ (SR)  Disper. corr.   Coulomb (SR)   Coul. recip.
    2.83809e+04    1.23126e+05   -7.44448e+03   -9.39947e+05    5.17455e+03
      Potential    Kinetic En.   Total Energy  Conserved En.    Temperature
   -7.81112e+05    1.36701e+05   -6.44411e+05   -5.69342e+05    2.97694e+02
 Pres. DC (bar) Pressure (bar)   Constr. rmsd
   -2.19684e+02   -1.62827e+02    0.00000e+00

           Step           Time
         890000     1780.00000

   Energies (kJ/mol)
        G96Bond       G96Angle    Proper Dih.  Improper Dih.          LJ-14
    2.37257e+03    3.73146e+03    2.76744e+03    1.18466e+03   -3.59925e+02
     Coulomb-14        LJ (SR)  Disper. corr.   Coulomb (SR)   Coul. recip.
    2.83942e+04    1.24633e+05   -7.48327e+03   -9.40977e+05    5.31384e+03
      Potential    Kinetic En.   Total Energy  Conserved En.    Temperature
   -7.80422e+05    1.37731e+05   -6.42691e+05   -5.68864e+05    2.99937e+02
 Pres. DC (bar) Pressure (bar)   Constr. rmsd
   -2.21977e+02    9.67313e+01    0.00000e+00

           Step           Time
         895000     1790.00000

   Energies (kJ/mol)
        G96Bond       G96Angle    Proper Dih.  Improper Dih.          LJ-14
    2.38949e+03    3.70821e+03    2.90569e+03    1.05748e+03   -3.13782e+02
     Coulomb-14        LJ (SR)  Disper. corr.   Coulomb (SR)   Coul. recip.
    2.82132e+04    1.23570e+05   -7.45180e+03   -9.39702e+05    5.20511e+03
      Potential    Kinetic En.   Total Energy  Conserved En.    Temperature
   -7.80418e+05    1.36945e+05   -6.43474e+05   -5.68342e+05    2.98225e+02
 Pres. DC (bar) Pressure (bar)   Constr. rmsd
   -2.20116e+02   -1.89907e+01    0.00000e+00

           Step           Time
         900000     1800.00000

   Energies (kJ/mol)
        G96Bond       G96Angle    Proper Dih.  Improper Dih.          LJ-14
    2.46525e+03    3.72694e+03    2.86306e+03    1.10833e+03   -3.59420e+02
     Coulomb-14        LJ (SR)  Disper. corr.   Coulomb (SR)   Coul. recip.
    2.82070e+04    1.20982e+05   -7.45427e+03   -9.37496e+05    5.18398e+03
      Potential    Kinetic En.   Total Energy  Conserved En.    Temperature
   -7.80774e+05    1.37710e+05   -6.43064e+05   -5.68031e+05    2.99892e+02
 Pres. DC (bar) Pressure (bar)   Constr. rmsd
   -2.20262e+02   -4.00919e+02    0.00000e+00

           Step           Time
         905000     1810.00000

   Energies (kJ/mol)
        G96Bond       G96Angle    Proper Dih.  Improper Dih.          LJ-14
    2.25736e+03    3.73960e+03    2.82596e+03    1.11785e+03   -3.44201e+02
     Coulomb-14        LJ (SR)  Disper. corr.   Coulomb (SR)   Coul. recip.
    2.83342e+04    1.22153e+05   -7.43532e+03   -9.37855e+05    5.42784e+03
      Potential    Kinetic En.   Total Energy  Conserved En.    Temperature
   -7.79779e+05    1.38629e+05   -6.41151e+05   -5.67880e+05    3.01892e+02
 Pres. DC (bar) Pressure (bar)   Constr. rmsd
   -2.19145e+02   -1.77921e+02    0.00000e+00

           Step           Time
         910000     1820.00000

   Energies (kJ/mol)
        G96Bond       G96Angle    Proper Dih.  Improper Dih.          LJ-14
    2.41729e+03    3.67868e+03    2.88235e+03    1.06296e+03   -2.94406e+02
     Coulomb-14        LJ (SR)  Disper. corr.   Coulomb (SR)   Coul. recip.
    2.81905e+04    1.23263e+05   -7.48467e+03   -9.40298e+05    5.22360e+03
      Potential    Kinetic En.   Total Energy  Conserved En.    Temperature
   -7.81358e+05    1.36075e+05   -6.45283e+05   -5.67667e+05    2.96331e+02
 Pres. DC (bar) Pressure (bar)   Constr. rmsd
   -2.22060e+02   -8.47601e+01    0.00000e+00

           Step           Time
         915000     1830.00000

   Energies (kJ/mol)
        G96Bond       G96Angle    Proper Dih.  Improper Dih.          LJ-14
    2.28839e+03    3.65617e+03    2.71961e+03    1.07588e+03   -3.18153e+02
     Coulomb-14        LJ (SR)  Disper. corr.   Coulomb (SR)   Coul. recip.
    2.83871e+04    1.24595e+05   -7.43007e+03   -9.43322e+05    5.23567e+03
      Potential    Kinetic En.   Total Energy  Conserved En.    Temperature
   -7.83113e+05    1.37765e+05   -6.45347e+05   -5.67629e+05    3.00012e+02
 Pres. DC (bar) Pressure (bar)   Constr. rmsd
   -2.18836e+02   -1.53857e+02    0.00000e+00

           Step           Time
         920000     1840.00000

   Energies (kJ/mol)
        G96Bond       G96Angle    Proper Dih.  Improper Dih.          LJ-14
    2.30442e+03    3.75443e+03    2.79750e+03    1.03528e+03   -3.09849e+02
     Coulomb-14        LJ (SR)  Disper. corr.   Coulomb (SR)   Coul. recip.
    2.83666e+04    1.22295e+05   -7.44222e+03   -9.36730e+05    5.29484e+03
      Potential    Kinetic En.   Total Energy  Conserved En.    Temperature
   -7.78634e+05    1.38405e+05   -6.40229e+05   -5.67432e+05    3.01405e+02
 Pres. DC (bar) Pressure (bar)   Constr. rmsd
   -2.19551e+02   -7.61416e+01    0.00000e+00

           Step           Time
         925000     1850.00000

   Energies (kJ/mol)
        G96Bond       G96Angle    Proper Dih.  Improper Dih.          LJ-14
    2.34763e+03    3.66841e+03    2.85224e+03    1.18566e+03   -3.44302e+02
     Coulomb-14        LJ (SR)  Disper. corr.   Coulomb (SR)   Coul. recip.
    2.83510e+04    1.25934e+05   -7.51235e+03   -9.42101e+05    5.16168e+03
      Potential    Kinetic En.   Total Energy  Conserved En.    Temperature
   -7.80457e+05    1.37426e+05   -6.43031e+05   -5.67281e+05    2.99273e+02
 Pres. DC (bar) Pressure (bar)   Constr. rmsd
   -2.23703e+02    3.13141e+02    0.00000e+00

           Step           Time
         930000     1860.00000

   Energies (kJ/mol)
        G96Bond       G96Angle    Proper Dih.  Improper Dih.          LJ-14
    2.32718e+03    3.56172e+03    2.77754e+03    1.10132e+03   -3.48761e+02
     Coulomb-14        LJ (SR)  Disper. corr.   Coulomb (SR)   Coul. recip.
    2.84362e+04    1.24050e+05   -7.44651e+03   -9.40388e+05    5.17467e+03
      Potential    Kinetic En.   Total Energy  Conserved En.    Temperature
   -7.80755e+05    1.37214e+05   -6.43541e+05   -5.67069e+05    2.98810e+02
 Pres. DC (bar) Pressure (bar)   Constr. rmsd
   -2.19804e+02    1.79655e+01    0.00000e+00

           Step           Time
         935000     1870.00000

   Energies (kJ/mol)
        G96Bond       G96Angle    Proper Dih.  Improper Dih.          LJ-14
    2.46733e+03    3.51683e+03    2.82523e+03    1.13288e+03   -2.85127e+02
     Coulomb-14        LJ (SR)  Disper. corr.   Coulomb (SR)   Coul. recip.
    2.82602e+04    1.25211e+05   -7.48538e+03   -9.41178e+05    5.13529e+03
      Potential    Kinetic En.   Total Energy  Conserved En.    Temperature
   -7.80400e+05    1.38024e+05   -6.42376e+05   -5.66958e+05    3.00575e+02
 Pres. DC (bar) Pressure (bar)   Constr. rmsd
   -2.22102e+02    9.38384e+01    0.00000e+00

           Step           Time
         940000     1880.00000

   Energies (kJ/mol)
        G96Bond       G96Angle    Proper Dih.  Improper Dih.          LJ-14
    2.47718e+03    3.76463e+03    2.89318e+03    1.06849e+03   -3.02490e+02
     Coulomb-14        LJ (SR)  Disper. corr.   Coulomb (SR)   Coul. recip.
    2.84352e+04    1.23592e+05   -7.49476e+03   -9.39499e+05    5.23121e+03
      Potential    Kinetic En.   Total Energy  Conserved En.    Temperature
   -7.79834e+05    1.39559e+05   -6.40276e+05   -5.66669e+05    3.03917e+02
 Pres. DC (bar) Pressure (bar)   Constr. rmsd
   -2.22658e+02    1.40807e+02    0.00000e+00

           Step           Time
         945000     1890.00000

   Energies (kJ/mol)
        G96Bond       G96Angle    Proper Dih.  Improper Dih.          LJ-14
    2.38247e+03    3.51976e+03    2.85207e+03    1.08702e+03   -2.78617e+02
     Coulomb-14        LJ (SR)  Disper. corr.   Coulomb (SR)   Coul. recip.
    2.84691e+04    1.23516e+05   -7.46408e+03   -9.39770e+05    5.23176e+03
      Potential    Kinetic En.   Total Energy  Conserved En.    Temperature
   -7.80454e+05    1.37317e+05   -6.43138e+05   -5.66090e+05    2.99035e+02
 Pres. DC (bar) Pressure (bar)   Constr. rmsd
   -2.20841e+02    1.82721e+01    0.00000e+00

           Step           Time
         950000     1900.00000

   Energies (kJ/mol)
        G96Bond       G96Angle    Proper Dih.  Improper Dih.          LJ-14
    2.42488e+03    3.81583e+03    2.78348e+03    1.12379e+03   -3.92387e+02
     Coulomb-14        LJ (SR)  Disper. corr.   Coulomb (SR)   Coul. recip.
    2.84353e+04    1.24698e+05   -7.47423e+03   -9.40788e+05    5.30448e+03
      Potential    Kinetic En.   Total Energy  Conserved En.    Temperature
   -7.80069e+05    1.38631e+05   -6.41438e+05   -5.65737e+05    3.01897e+02
 Pres. DC (bar) Pressure (bar)   Constr. rmsd
   -2.21441e+02    1.07256e+02    0.00000e+00

           Step           Time
         955000     1910.00000

   Energies (kJ/mol)
        G96Bond       G96Angle    Proper Dih.  Improper Dih.          LJ-14
    2.25642e+03    3.65766e+03    2.86891e+03    1.03134e+03   -3.75798e+02
     Coulomb-14        LJ (SR)  Disper. corr.   Coulomb (SR)   Coul. recip.
    2.84863e+04    1.23477e+05   -7.42554e+03   -9.38926e+05    5.28302e+03
      Potential    Kinetic En.   Total Energy  Conserved En.    Temperature
   -7.79667e+05    1.36900e+05   -6.42766e+05   -5.65329e+05    2.98128e+02
 Pres. DC (bar) Pressure (bar)   Constr. rmsd
   -2.18569e+02   -1.09293e+02    0.00000e+00

           Step           Time
         960000     1920.00000

   Energies (kJ/mol)
        G96Bond       G96Angle    Proper Dih.  Improper Dih.          LJ-14
    2.48133e+03    3.78875e+03    2.90647e+03    1.10779e+03   -3.00416e+02
     Coulomb-14        LJ (SR)  Disper. corr.   Coulomb (SR)   Coul. recip.
    2.84895e+04    1.20558e+05   -7.39459e+03   -9.34516e+05    5.31177e+03
      Potential    Kinetic En.   Total Energy  Conserved En.    Temperature
   -7.77567e+05    1.38472e+05   -6.39095e+05   -5.64770e+05    3.01551e+02
 Pres. DC (bar) Pressure (bar)   Constr. rmsd
   -2.16753e+02   -2.32614e+02    0.00000e+00

           Step           Time
         965000     1930.00000

   Energies (kJ/mol)
        G96Bond       G96Angle    Proper Dih.  Improper Dih.          LJ-14
    2.36698e+03    3.82509e+03    2.83889e+03    1.16403e+03   -2.72763e+02
     Coulomb-14        LJ (SR)  Disper. corr.   Coulomb (SR)   Coul. recip.
    2.83631e+04    1.26074e+05   -7.47403e+03   -9.43221e+05    5.24927e+03
      Potential    Kinetic En.   Total Energy  Conserved En.    Temperature
   -7.81086e+05    1.36982e+05   -6.44104e+05   -5.63788e+05    2.98306e+02
 Pres. DC (bar) Pressure (bar)   Constr. rmsd
   -2.21430e+02    2.95751e+02    0.00000e+00

           Step           Time
         970000     1940.00000

   Energies (kJ/mol)
        G96Bond       G96Angle    Proper Dih.  Improper Dih.          LJ-14
    2.33479e+03    3.72236e+03    2.90199e+03    1.05747e+03   -2.55620e+02
     Coulomb-14        LJ (SR)  Disper. corr.   Coulomb (SR)   Coul. recip.
    2.83153e+04    1.24801e+05   -7.50589e+03   -9.42798e+05    5.27433e+03
      Potential    Kinetic En.   Total Energy  Conserved En.    Temperature
   -7.82153e+05    1.38303e+05   -6.43850e+05   -5.63006e+05    3.01183e+02
 Pres. DC (bar) Pressure (bar)   Constr. rmsd
   -2.23319e+02    1.11061e+02    0.00000e+00

           Step           Time
         975000     1950.00000

   Energies (kJ/mol)
        G96Bond       G96Angle    Proper Dih.  Improper Dih.          LJ-14
    2.38705e+03    3.74783e+03    2.84410e+03    1.06814e+03   -3.31260e+02
     Coulomb-14        LJ (SR)  Disper. corr.   Coulomb (SR)   Coul. recip.
    2.82428e+04    1.24639e+05   -7.46361e+03   -9.41013e+05    5.45858e+03
      Potential    Kinetic En.   Total Energy  Conserved En.    Temperature
   -7.80420e+05    1.37633e+05   -6.42787e+05   -5.62860e+05    2.99724e+02
 Pres. DC (bar) Pressure (bar)   Constr. rmsd
   -2.20814e+02   -8.16394e+00    0.00000e+00

           Step           Time
         980000     1960.00000

   Energies (kJ/mol)
        G96Bond       G96Angle    Proper Dih.  Improper Dih.          LJ-14
    2.27230e+03    3.76441e+03    2.97438e+03    1.14233e+03   -3.38847e+02
     Coulomb-14        LJ (SR)  Disper. corr.   Coulomb (SR)   Coul. recip.
    2.83920e+04    1.23879e+05   -7.44229e+03   -9.38534e+05    5.29886e+03
      Potential    Kinetic En.   Total Energy  Conserved En.    Temperature
   -7.78592e+05    1.37217e+05   -6.41375e+05   -5.62692e+05    2.98818e+02
 Pres. DC (bar) Pressure (bar)   Constr. rmsd
   -2.19555e+02    1.35530e+02    0.00000e+00

           Step           Time
         985000     1970.00000

   Energies (kJ/mol)
        G96Bond       G96Angle    Proper Dih.  Improper Dih.          LJ-14
    2.29733e+03    3.49031e+03    2.85718e+03    1.12398e+03   -2.47922e+02
     Coulomb-14        LJ (SR)  Disper. corr.   Coulomb (SR)   Coul. recip.
    2.84279e+04    1.25834e+05   -7.55667e+03   -9.44417e+05    5.25637e+03
      Potential    Kinetic En.   Total Energy  Conserved En.    Temperature
   -7.82935e+05    1.38070e+05   -6.44865e+05   -5.62224e+05    3.00675e+02
 Pres. DC (bar) Pressure (bar)   Constr. rmsd
   -2.26347e+02    2.72651e+02    0.00000e+00

           Step           Time
         990000     1980.00000

   Energies (kJ/mol)
        G96Bond       G96Angle    Proper Dih.  Improper Dih.          LJ-14
    2.29895e+03    3.69541e+03    2.83788e+03    1.08908e+03   -3.19658e+02
     Coulomb-14        LJ (SR)  Disper. corr.   Coulomb (SR)   Coul. recip.
    2.83544e+04    1.24234e+05   -7.48739e+03   -9.41319e+05    5.18020e+03
      Potential    Kinetic En.   Total Energy  Conserved En.    Temperature
   -7.81436e+05    1.37974e+05   -6.43462e+05   -5.61338e+05    3.00466e+02
 Pres. DC (bar) Pressure (bar)   Constr. rmsd
   -2.22221e+02    8.72012e+01    0.00000e+00

           Step           Time
         995000     1990.00000

   Energies (kJ/mol)
        G96Bond       G96Angle    Proper Dih.  Improper Dih.          LJ-14
    2.31296e+03    3.70791e+03    2.79953e+03    1.06774e+03   -3.71840e+02
     Coulomb-14        LJ (SR)  Disper. corr.   Coulomb (SR)   Coul. recip.
    2.84654e+04    1.25509e+05   -7.48726e+03   -9.42554e+05    5.28084e+03
      Potential    Kinetic En.   Total Energy  Conserved En.    Temperature
   -7.81270e+05    1.37584e+05   -6.43685e+05   -5.61030e+05    2.99618e+02
 Pres. DC (bar) Pressure (bar)   Constr. rmsd
   -2.22213e+02    1.65340e+02    0.00000e+00

           Step           Time
        1000000     2000.00000

   Energies (kJ/mol)
        G96Bond       G96Angle    Proper Dih.  Improper Dih.          LJ-14
    2.34254e+03    3.71437e+03    2.84669e+03    1.05092e+03   -3.25623e+02
     Coulomb-14        LJ (SR)  Disper. corr.   Coulomb (SR)   Coul. recip.
    2.83512e+04    1.23426e+05   -7.45001e+03   -9.38808e+05    5.39194e+03
      Potential    Kinetic En.   Total Energy  Conserved En.    Temperature
   -7.79460e+05    1.38114e+05   -6.41346e+05   -5.60840e+05    3.00772e+02
 Pres. DC (bar) Pressure (bar)   Constr. rmsd
   -2.20011e+02   -3.92558e+01    0.00000e+00

           Step           Time
        1005000     2010.00000

   Energies (kJ/mol)
        G96Bond       G96Angle    Proper Dih.  Improper Dih.          LJ-14
    2.39418e+03    3.88071e+03    2.80891e+03    1.10182e+03   -2.64453e+02
     Coulomb-14        LJ (SR)  Disper. corr.   Coulomb (SR)   Coul. recip.
    2.84579e+04    1.23896e+05   -7.50905e+03   -9.41079e+05    5.21626e+03
      Potential    Kinetic En.   Total Energy  Conserved En.    Temperature
   -7.81097e+05    1.37394e+05   -6.43703e+05   -5.60563e+05    2.99203e+02
 Pres. DC (bar) Pressure (bar)   Constr. rmsd
   -2.23507e+02    1.27578e+02    0.00000e+00

           Step           Time
        1010000     2020.00000

   Energies (kJ/mol)
        G96Bond       G96Angle    Proper Dih.  Improper Dih.          LJ-14
    2.43641e+03    3.71084e+03    2.79984e+03    1.01357e+03   -3.58830e+02
     Coulomb-14        LJ (SR)  Disper. corr.   Coulomb (SR)   Coul. recip.
    2.83339e+04    1.26225e+05   -7.49012e+03   -9.43580e+05    5.27865e+03
      Potential    Kinetic En.   Total Energy  Conserved En.    Temperature
   -7.81630e+05    1.37410e+05   -6.44220e+05   -5.60279e+05    2.99238e+02
 Pres. DC (bar) Pressure (bar)   Constr. rmsd
   -2.22383e+02    2.12114e+02    0.00000e+00

           Step           Time
        1015000     2030.00000

   Energies (kJ/mol)
        G96Bond       G96Angle    Proper Dih.  Improper Dih.          LJ-14
    2.33279e+03    3.73587e+03    2.82342e+03    1.16424e+03   -2.89445e+02
     Coulomb-14        LJ (SR)  Disper. corr.   Coulomb (SR)   Coul. recip.
    2.83579e+04    1.22683e+05   -7.42910e+03   -9.37873e+05    5.28826e+03
      Potential    Kinetic En.   Total Energy  Conserved En.    Temperature
   -7.79206e+05    1.37634e+05   -6.41572e+05   -5.60190e+05    2.99726e+02
 Pres. DC (bar) Pressure (bar)   Constr. rmsd
   -2.18778e+02   -4.68120e+01    0.00000e+00

           Step           Time
        1020000     2040.00000

   Energies (kJ/mol)
        G96Bond       G96Angle    Proper Dih.  Improper Dih.          LJ-14
    2.37184e+03    3.60982e+03    2.79822e+03    1.10041e+03   -3.31155e+02
     Coulomb-14        LJ (SR)  Disper. corr.   Coulomb (SR)   Coul. recip.
    2.84514e+04    1.24244e+05   -7.52012e+03   -9.42721e+05    5.21341e+03
      Potential    Kinetic En.   Total Energy  Conserved En.    Temperature
   -7.82783e+05    1.38099e+05   -6.44684e+05   -5.59781e+05    3.00739e+02
 Pres. DC (bar) Pressure (bar)   Constr. rmsd
   -2.24166e+02    6.76562e+01    0.00000e+00

           Step           Time
        1025000     2050.00000

   Energies (kJ/mol)
        G96Bond       G96Angle    Proper Dih.  Improper Dih.          LJ-14
    2.42244e+03    3.68152e+03    2.80501e+03    1.09588e+03   -3.36298e+02
     Coulomb-14        LJ (SR)  Disper. corr.   Coulomb (SR)   Coul. recip.
    2.85130e+04    1.22648e+05   -7.48388e+03   -9.38827e+05    5.22713e+03
      Potential    Kinetic En.   Total Energy  Conserved En.    Temperature
   -7.80254e+05    1.36950e+05   -6.43304e+05   -5.59368e+05    2.98237e+02
 Pres. DC (bar) Pressure (bar)   Constr. rmsd
   -2.22013e+02   -7.94284e+01    0.00000e+00

           Step           Time
        1030000     2060.00000

   Energies (kJ/mol)
        G96Bond       G96Angle    Proper Dih.  Improper Dih.          LJ-14
    2.21620e+03    3.70987e+03    2.88883e+03    1.03133e+03   -3.03037e+02
     Coulomb-14        LJ (SR)  Disper. corr.   Coulomb (SR)   Coul. recip.
    2.85141e+04    1.23348e+05   -7.43535e+03   -9.39393e+05    5.38394e+03
      Potential    Kinetic En.   Total Energy  Conserved En.    Temperature
   -7.80039e+05    1.37838e+05   -6.42201e+05   -5.59031e+05    3.00171e+02
 Pres. DC (bar) Pressure (bar)   Constr. rmsd
   -2.19147e+02   -6.39381e+01    0.00000e+00

           Step           Time
        1035000     2070.00000

   Energies (kJ/mol)
        G96Bond       G96Angle    Proper Dih.  Improper Dih.          LJ-14
    2.22302e+03    3.61703e+03    2.96924e+03    1.18169e+03   -3.64081e+02
     Coulomb-14        LJ (SR)  Disper. corr.   Coulomb (SR)   Coul. recip.
    2.82982e+04    1.23638e+05   -7.47378e+03   -9.42028e+05    5.20849e+03
      Potential    Kinetic En.   Total Energy  Conserved En.    Temperature
   -7.82730e+05    1.37292e+05   -6.45438e+05   -5.58575e+05    2.98981e+02
 Pres. DC (bar) Pressure (bar)   Constr. rmsd
   -2.21415e+02    4.11950e+01    0.00000e+00

           Step           Time
        1040000     2080.00000

   Energies (kJ/mol)
        G96Bond       G96Angle    Proper Dih.  Improper Dih.          LJ-14
    2.23474e+03    3.71837e+03    2.84385e+03    1.05948e+03   -2.82900e+02
     Coulomb-14        LJ (SR)  Disper. corr.   Coulomb (SR)   Coul. recip.
    2.82559e+04    1.23566e+05   -7.45453e+03   -9.39978e+05    5.12251e+03
      Potential    Kinetic En.   Total Energy  Conserved En.    Temperature
   -7.80915e+05    1.37030e+05   -6.43885e+05   -5.58244e+05    2.98410e+02
 Pres. DC (bar) Pressure (bar)   Constr. rmsd
   -2.20277e+02   -6.51624e+01    0.00000e+00

           Step           Time
        1045000     2090.00000

   Energies (kJ/mol)
        G96Bond       G96Angle    Proper Dih.  Improper Dih.          LJ-14
    2.36776e+03    3.46970e+03    2.87535e+03    1.07232e+03   -3.43339e+02
     Coulomb-14        LJ (SR)  Disper. corr.   Coulomb (SR)   Coul. recip.
    2.84531e+04    1.24407e+05   -7.51904e+03   -9.42737e+05    5.21475e+03
      Potential    Kinetic En.   Total Energy  Conserved En.    Temperature
   -7.82739e+05    1.36310e+05   -6.46429e+05   -5.57938e+05    2.96842e+02
 Pres. DC (bar) Pressure (bar)   Constr. rmsd
   -2.24101e+02    4.12557e+01    0.00000e+00

           Step           Time
        1050000     2100.00000

   Energies (kJ/mol)
        G96Bond       G96Angle    Proper Dih.  Improper Dih.          LJ-14
    2.40602e+03    3.61925e+03    2.90686e+03    1.11659e+03   -3.50538e+02
     Coulomb-14        LJ (SR)  Disper. corr.   Coulomb (SR)   Coul. recip.
    2.82928e+04    1.22262e+05   -7.42432e+03   -9.38167e+05    5.25155e+03
      Potential    Kinetic En.   Total Energy  Conserved En.    Temperature
   -7.80087e+05    1.37270e+05   -6.42816e+05   -5.57643e+05    2.98934e+02
 Pres. DC (bar) Pressure (bar)   Constr. rmsd
   -2.18498e+02   -3.01134e+02    0.00000e+00

           Step           Time
        1055000     2110.00000

   Energies (kJ/mol)
        G96Bond       G96Angle    Proper Dih.  Improper Dih.          LJ-14
    2.26977e+03    3.89768e+03    2.90169e+03    1.08545e+03   -2.87650e+02
     Coulomb-14        LJ (SR)  Disper. corr.   Coulomb (SR)   Coul. recip.
    2.83212e+04    1.23978e+05   -7.49408e+03   -9.41191e+05    5.15037e+03
      Potential    Kinetic En.   Total Energy  Conserved En.    Temperature
   -7.81368e+05    1.38961e+05   -6.42408e+05   -5.57334e+05    3.02615e+02
 Pres. DC (bar) Pressure (bar)   Constr. rmsd
   -2.22618e+02    8.30435e+01    0.00000e+00

           Step           Time
        1060000     2120.00000

   Energies (kJ/mol)
        G96Bond       G96Angle    Proper Dih.  Improper Dih.          LJ-14
    2.39899e+03    3.77166e+03    2.83649e+03    1.04032e+03   -2.86380e+02
     Coulomb-14        LJ (SR)  Disper. corr.   Coulomb (SR)   Coul. recip.
    2.85015e+04    1.22498e+05   -7.45248e+03   -9.39025e+05    5.30941e+03
      Potential    Kinetic En.   Total Energy  Conserved En.    Temperature
   -7.80407e+05    1.38020e+05   -6.42388e+05   -5.56328e+05    3.00566e+02
 Pres. DC (bar) Pressure (bar)   Constr. rmsd
   -2.20156e+02   -7.66771e+01    0.00000e+00

           Step           Time
        1065000     2130.00000

   Energies (kJ/mol)
        G96Bond       G96Angle    Proper Dih.  Improper Dih.          LJ-14
    2.32765e+03    3.91593e+03    2.83279e+03    1.11914e+03   -4.17327e+02
     Coulomb-14        LJ (SR)  Disper. corr.   Coulomb (SR)   Coul. recip.
    2.83361e+04    1.23880e+05   -7.45185e+03   -9.39692e+05    5.24935e+03
      Potential    Kinetic En.   Total Energy  Conserved En.    Temperature
   -7.79900e+05    1.36925e+05   -6.42975e+05   -5.55787e+05    2.98183e+02
 Pres. DC (bar) Pressure (bar)   Constr. rmsd
   -2.20119e+02    7.47622e+00    0.00000e+00

           Step           Time
        1070000     2140.00000

   Energies (kJ/mol)
        G96Bond       G96Angle    Proper Dih.  Improper Dih.          LJ-14
    2.40153e+03    3.64420e+03    2.92409e+03    1.06932e+03   -3.65097e+02
     Coulomb-14        LJ (SR)  Disper. corr.   Coulomb (SR)   Coul. recip.
    2.83621e+04    1.23963e+05   -7.44721e+03   -9.40247e+05    5.31399e+03
      Potential    Kinetic En.   Total Energy  Conserved En.    Temperature
   -7.80380e+05    1.36699e+05   -6.43682e+05   -5.55518e+05    2.97690e+02
 Pres. DC (bar) Pressure (bar)   Constr. rmsd
   -2.19845e+02   -5.50236e+01    0.00000e+00

           Step           Time
        1075000     2150.00000

   Energies (kJ/mol)
        G96Bond       G96Angle    Proper Dih.  Improper Dih.          LJ-14
    2.31670e+03    3.81989e+03    2.88354e+03    1.09164e+03   -3.38739e+02
     Coulomb-14        LJ (SR)  Disper. corr.   Coulomb (SR)   Coul. recip.
    2.81294e+04    1.24526e+05   -7.48846e+03   -9.41180e+05    5.18954e+03
      Potential    Kinetic En.   Total Energy  Conserved En.    Temperature
   -7.81050e+05    1.38618e+05   -6.42432e+05   -5.55218e+05    3.01869e+02
 Pres. DC (bar) Pressure (bar)   Constr. rmsd
   -2.22285e+02    1.50514e+02    0.00000e+00

           Step           Time
        1080000     2160.00000

   Energies (kJ/mol)
        G96Bond       G96Angle    Proper Dih.  Improper Dih.          LJ-14
    2.43412e+03    3.62158e+03    2.85729e+03    1.16232e+03   -3.24174e+02
     Coulomb-14        LJ (SR)  Disper. corr.   Coulomb (SR)   Coul. recip.
    2.83043e+04    1.24238e+05   -7.49201e+03   -9.41200e+05    5.23133e+03
      Potential    Kinetic En.   Total Energy  Conserved En.    Temperature
   -7.81167e+05    1.37659e+05   -6.43508e+05   -5.55027e+05    2.99781e+02
 Pres. DC (bar) Pressure (bar)   Constr. rmsd
   -2.22495e+02    1.10291e+02    0.00000e+00

           Step           Time
        1085000     2170.00000

   Energies (kJ/mol)
        G96Bond       G96Angle    Proper Dih.  Improper Dih.          LJ-14
    2.24415e+03    3.78124e+03    2.77899e+03    1.15172e+03   -2.83706e+02
     Coulomb-14        LJ (SR)  Disper. corr.   Coulomb (SR)   Coul. recip.
    2.84358e+04    1.23944e+05   -7.47283e+03   -9.41317e+05    5.20796e+03
      Potential    Kinetic En.   Total Energy  Conserved En.    Temperature
   -7.81530e+05    1.37478e+05   -6.44052e+05   -5.54902e+05    2.99386e+02
 Pres. DC (bar) Pressure (bar)   Constr. rmsd
   -2.21359e+02    1.43584e+01    0.00000e+00

           Step           Time
        1090000     2180.00000

   Energies (kJ/mol)
        G96Bond       G96Angle    Proper Dih.  Improper Dih.          LJ-14
    2.43323e+03    3.71788e+03    2.79472e+03    9.96505e+02   -3.39821e+02
     Coulomb-14        LJ (SR)  Disper. corr.   Coulomb (SR)   Coul. recip.
    2.83120e+04    1.24549e+05   -7.50957e+03   -9.41078e+05    5.29727e+03
      Potential    Kinetic En.   Total Energy  Conserved En.    Temperature
   -7.80827e+05    1.37028e+05   -6.43799e+05   -5.54775e+05    2.98406e+02
 Pres. DC (bar) Pressure (bar)   Constr. rmsd
   -2.23538e+02    1.63909e+02    0.00000e+00

           Step           Time
        1095000     2190.00000

   Energies (kJ/mol)
        G96Bond       G96Angle    Proper Dih.  Improper Dih.          LJ-14
    2.23880e+03    3.75487e+03    2.78633e+03    1.06971e+03   -3.04016e+02
     Coulomb-14        LJ (SR)  Disper. corr.   Coulomb (SR)   Coul. recip.
    2.84846e+04    1.23263e+05   -7.49631e+03   -9.39994e+05    5.15531e+03
      Potential    Kinetic En.   Total Energy  Conserved En.    Temperature
   -7.81041e+05    1.37273e+05   -6.43768e+05   -5.54511e+05    2.98940e+02
 Pres. DC (bar) Pressure (bar)   Constr. rmsd
   -2.22750e+02   -8.67023e+01    0.00000e+00

           Step           Time
        1100000     2200.00000

   Energies (kJ/mol)
        G96Bond       G96Angle    Proper Dih.  Improper Dih.          LJ-14
    2.41466e+03    3.79111e+03    2.81229e+03    1.07453e+03   -3.15862e+02
     Coulomb-14        LJ (SR)  Disper. corr.   Coulomb (SR)   Coul. recip.
    2.83427e+04    1.24260e+05   -7.47195e+03   -9.41412e+05    5.29424e+03
      Potential    Kinetic En.   Total Energy  Conserved En.    Temperature
   -7.81210e+05    1.37673e+05   -6.43537e+05   -5.54039e+05    2.99811e+02
 Pres. DC (bar) Pressure (bar)   Constr. rmsd
   -2.21307e+02    1.10210e+02    0.00000e+00

           Step           Time
        1105000     2210.00000

   Energies (kJ/mol)
        G96Bond       G96Angle    Proper Dih.  Improper Dih.          LJ-14
    2.33982e+03    3.78445e+03    2.72137e+03    1.00832e+03   -2.81876e+02
     Coulomb-14        LJ (SR)  Disper. corr.   Coulomb (SR)   Coul. recip.
    2.82568e+04    1.22664e+05   -7.44441e+03   -9.39825e+05    5.30484e+03
      Potential    Kinetic En.   Total Energy  Conserved En.    Temperature
   -7.81472e+05    1.36971e+05   -6.44501e+05   -5.53673e+05    2.98282e+02
 Pres. DC (bar) Pressure (bar)   Constr. rmsd
   -2.19680e+02   -9.36762e+01    0.00000e+00

           Step           Time
        1110000     2220.00000

   Energies (kJ/mol)
        G96Bond       G96Angle    Proper Dih.  Improper Dih.          LJ-14
    2.34160e+03    3.75346e+03    2.76186e+03    1.12928e+03   -3.70481e+02
     Coulomb-14        LJ (SR)  Disper. corr.   Coulomb (SR)   Coul. recip.
    2.82007e+04    1.25660e+05   -7.47539e+03   -9.42057e+05    5.36326e+03
      Potential    Kinetic En.   Total Energy  Conserved En.    Temperature
   -7.80692e+05    1.38883e+05   -6.41810e+05   -5.53516e+05    3.02445e+02
 Pres. DC (bar) Pressure (bar)   Constr. rmsd
   -2.21510e+02    1.87230e+02    0.00000e+00

           Step           Time
        1115000     2230.00000

   Energies (kJ/mol)
        G96Bond       G96Angle    Proper Dih.  Improper Dih.          LJ-14
    2.41557e+03    3.68565e+03    2.74888e+03    1.13673e+03   -3.02758e+02
     Coulomb-14        LJ (SR)  Disper. corr.   Coulomb (SR)   Coul. recip.
    2.83754e+04    1.24177e+05   -7.46116e+03   -9.40088e+05    5.26882e+03
      Potential    Kinetic En.   Total Energy  Conserved En.    Temperature
   -7.80043e+05    1.37864e+05   -6.42180e+05   -5.53177e+05    3.00226e+02
 Pres. DC (bar) Pressure (bar)   Constr. rmsd
   -2.20669e+02    1.61875e+02    0.00000e+00

           Step           Time
        1120000     2240.00000

   Energies (kJ/mol)
        G96Bond       G96Angle    Proper Dih.  Improper Dih.          LJ-14
    2.42435e+03    3.74508e+03    2.79770e+03    1.06002e+03   -3.07639e+02
     Coulomb-14        LJ (SR)  Disper. corr.   Coulomb (SR)   Coul. recip.
    2.81301e+04    1.20646e+05   -7.35438e+03   -9.33154e+05    5.35808e+03
      Potential    Kinetic En.   Total Energy  Conserved En.    Temperature
   -7.76654e+05    1.37793e+05   -6.38861e+05   -5.52251e+05    3.00072e+02
 Pres. DC (bar) Pressure (bar)   Constr. rmsd
   -2.14405e+02   -3.91320e+02    0.00000e+00

           Step           Time
        1125000     2250.00000

   Energies (kJ/mol)
        G96Bond       G96Angle    Proper Dih.  Improper Dih.          LJ-14
    2.35482e+03    3.63108e+03    2.79986e+03    1.12354e+03   -3.53300e+02
     Coulomb-14        LJ (SR)  Disper. corr.   Coulomb (SR)   Coul. recip.
    2.83786e+04    1.23498e+05   -7.45188e+03   -9.40253e+05    5.23105e+03
      Potential    Kinetic En.   Total Energy  Conserved En.    Temperature
   -7.81041e+05    1.37828e+05   -6.43214e+05   -5.52029e+05    3.00147e+02
 Pres. DC (bar) Pressure (bar)   Constr. rmsd
   -2.20121e+02   -2.04401e+02    0.00000e+00

           Step           Time
        1130000     2260.00000

   Energies (kJ/mol)
        G96Bond       G96Angle    Proper Dih.  Improper Dih.          LJ-14
    2.35565e+03    3.87555e+03    2.75703e+03    1.06942e+03   -4.01543e+02
     Coulomb-14        LJ (SR)  Disper. corr.   Coulomb (SR)   Coul. recip.
    2.83118e+04    1.22142e+05   -7.38085e+03   -9.35982e+05    5.38344e+03
      Potential    Kinetic En.   Total Energy  Conserved En.    Temperature
   -7.77869e+05    1.37196e+05   -6.40673e+05   -5.51584e+05    2.98773e+02
 Pres. DC (bar) Pressure (bar)   Constr. rmsd
   -2.15949e+02   -2.08016e+02    0.00000e+00

           Step           Time
        1135000     2270.00000

   Energies (kJ/mol)
        G96Bond       G96Angle    Proper Dih.  Improper Dih.          LJ-14
    2.30683e+03    3.79027e+03    2.63571e+03    1.07095e+03   -3.11126e+02
     Coulomb-14        LJ (SR)  Disper. corr.   Coulomb (SR)   Coul. recip.
    2.83439e+04    1.22514e+05   -7.45327e+03   -9.38734e+05    5.14399e+03
      Potential    Kinetic En.   Total Energy  Conserved En.    Temperature
   -7.80692e+05    1.38471e+05   -6.42221e+05   -5.51124e+05    3.01548e+02
 Pres. DC (bar) Pressure (bar)   Constr. rmsd
   -2.20203e+02   -5.28323e+01    0.00000e+00

           Step           Time
        1140000     2280.00000

   Energies (kJ/mol)
        G96Bond       G96Angle    Proper Dih.  Improper Dih.          LJ-14
    2.23347e+03    3.66490e+03    2.86102e+03    1.18598e+03   -3.48267e+02
     Coulomb-14        LJ (SR)  Disper. corr.   Coulomb (SR)   Coul. recip.
    2.85267e+04    1.23491e+05   -7.45824e+03   -9.39676e+05    5.33571e+03
      Potential    Kinetic En.   Total Energy  Conserved En.    Temperature
   -7.80185e+05    1.38798e+05   -6.41386e+05   -5.50977e+05    3.02261e+02
 Pres. DC (bar) Pressure (bar)   Constr. rmsd
   -2.20496e+02    4.31196e+01    0.00000e+00

           Step           Time
        1145000     2290.00000

   Energies (kJ/mol)
        G96Bond       G96Angle    Proper Dih.  Improper Dih.          LJ-14
    2.53858e+03    3.70455e+03    2.81401e+03    1.16430e+03   -3.20032e+02
     Coulomb-14        LJ (SR)  Disper. corr.   Coulomb (SR)   Coul. recip.
    2.82934e+04    1.23574e+05   -7.45332e+03   -9.40506e+05    5.23422e+03
      Potential    Kinetic En.   Total Energy  Conserved En.    Temperature
   -7.80956e+05    1.38571e+05   -6.42386e+05   -5.50566e+05    3.01766e+02
 Pres. DC (bar) Pressure (bar)   Constr. rmsd
   -2.20206e+02   -1.46149e+02    0.00000e+00

           Step           Time
        1150000     2300.00000

   Energies (kJ/mol)
        G96Bond       G96Angle    Proper Dih.  Improper Dih.          LJ-14
    2.39700e+03    3.66835e+03    2.84573e+03    1.14635e+03   -3.21444e+02
     Coulomb-14        LJ (SR)  Disper. corr.   Coulomb (SR)   Coul. recip.
    2.82913e+04    1.23002e+05   -7.43826e+03   -9.38918e+05    5.26870e+03
      Potential    Kinetic En.   Total Energy  Conserved En.    Temperature
   -7.80058e+05    1.37613e+05   -6.42445e+05   -5.49950e+05    2.99680e+02
 Pres. DC (bar) Pressure (bar)   Constr. rmsd
   -2.19318e+02   -2.07050e+02    0.00000e+00

           Step           Time
        1155000     2310.00000

   Energies (kJ/mol)
        G96Bond       G96Angle    Proper Dih.  Improper Dih.          LJ-14
    2.33793e+03    3.82363e+03    2.77530e+03    1.11920e+03   -3.03968e+02
     Coulomb-14        LJ (SR)  Disper. corr.   Coulomb (SR)   Coul. recip.
    2.82568e+04    1.23036e+05   -7.49832e+03   -9.40772e+05    5.26886e+03
      Potential    Kinetic En.   Total Energy  Conserved En.    Temperature
   -7.81957e+05    1.38283e+05   -6.43674e+05   -5.49777e+05    3.01138e+02
 Pres. DC (bar) Pressure (bar)   Constr. rmsd
   -2.22870e+02   -1.22442e+02    0.00000e+00

           Step           Time
        1160000     2320.00000

   Energies (kJ/mol)
        G96Bond       G96Angle    Proper Dih.  Improper Dih.          LJ-14
    2.37376e+03    3.74023e+03    2.71562e+03    1.05999e+03   -2.37228e+02
     Coulomb-14        LJ (SR)  Disper. corr.   Coulomb (SR)   Coul. recip.
    2.84221e+04    1.25212e+05   -7.44047e+03   -9.40990e+05    5.29425e+03
      Potential    Kinetic En.   Total Energy  Conserved En.    Temperature
   -7.79850e+05    1.38682e+05   -6.41167e+05   -5.49064e+05    3.02009e+02
 Pres. DC (bar) Pressure (bar)   Constr. rmsd
   -2.19448e+02    6.55314e+01    0.00000e+00

           Step           Time
        1165000     2330.00000

   Energies (kJ/mol)
        G96Bond       G96Angle    Proper Dih.  Improper Dih.          LJ-14
    2.30791e+03    3.62336e+03    2.73841e+03    1.11633e+03   -3.54594e+02
     Coulomb-14        LJ (SR)  Disper. corr.   Coulomb (SR)   Coul. recip.
    2.82181e+04    1.23420e+05   -7.43954e+03   -9.39488e+05    5.28097e+03
      Potential    Kinetic En.   Total Energy  Conserved En.    Temperature
   -7.80577e+05    1.37689e+05   -6.42888e+05   -5.48450e+05    2.99845e+02
 Pres. DC (bar) Pressure (bar)   Constr. rmsd
   -2.19393e+02   -6.83372e+01    0.00000e+00

           Step           Time
        1170000     2340.00000

   Energies (kJ/mol)
        G96Bond       G96Angle    Proper Dih.  Improper Dih.          LJ-14
    2.36934e+03    3.74070e+03    2.93785e+03    1.14471e+03   -2.66063e+02
     Coulomb-14        LJ (SR)  Disper. corr.   Coulomb (SR)   Coul. recip.
    2.83039e+04    1.22633e+05   -7.46555e+03   -9.37551e+05    5.25946e+03
      Potential    Kinetic En.   Total Energy  Conserved En.    Temperature
   -7.78894e+05    1.38422e+05   -6.40471e+05   -5.47824e+05    3.01443e+02
 Pres. DC (bar) Pressure (bar)   Constr. rmsd
   -2.20928e+02   -4.11494e+01    0.00000e+00

           Step           Time
        1175000     2350.00000

   Energies (kJ/mol)
        G96Bond       G96Angle    Proper Dih.  Improper Dih.          LJ-14
    2.27665e+03    3.72017e+03    2.90822e+03    1.09059e+03   -3.49357e+02
     Coulomb-14        LJ (SR)  Disper. corr.   Coulomb (SR)   Coul. recip.
    2.81110e+04    1.24887e+05   -7.46123e+03   -9.43046e+05    5.25994e+03
      Potential    Kinetic En.   Total Energy  Conserved En.    Temperature
   -7.82603e+05    1.36504e+05   -6.46099e+05   -5.47567e+05    2.97266e+02
 Pres. DC (bar) Pressure (bar)   Constr. rmsd
   -2.20673e+02    3.89248e+01    0.00000e+00

           Step           Time
        1180000     2360.00000

   Energies (kJ/mol)
        G96Bond       G96Angle    Proper Dih.  Improper Dih.          LJ-14
    2.26731e+03    3.62623e+03    2.84452e+03    1.12181e+03   -3.24483e+02
     Coulomb-14        LJ (SR)  Disper. corr.   Coulomb (SR)   Coul. recip.
    2.85478e+04    1.21924e+05   -7.44416e+03   -9.39898e+05    5.13979e+03
      Potential    Kinetic En.   Total Energy  Conserved En.    Temperature
   -7.82196e+05    1.37324e+05   -6.44872e+05   -5.47312e+05    2.99051e+02
 Pres. DC (bar) Pressure (bar)   Constr. rmsd
   -2.19665e+02   -2.96140e+02    0.00000e+00

           Step           Time
        1185000     2370.00000

   Energies (kJ/mol)
        G96Bond       G96Angle    Proper Dih.  Improper Dih.          LJ-14
    2.23918e+03    3.78422e+03    2.84781e+03    1.07520e+03   -3.57765e+02
     Coulomb-14        LJ (SR)  Disper. corr.   Coulomb (SR)   Coul. recip.
    2.84913e+04    1.23162e+05   -7.45832e+03   -9.39852e+05    5.24363e+03
      Potential    Kinetic En.   Total Energy  Conserved En.    Temperature
   -7.80824e+05    1.37433e+05   -6.43391e+05   -5.47127e+05    2.99289e+02
 Pres. DC (bar) Pressure (bar)   Constr. rmsd
   -2.20501e+02   -3.88105e+01    0.00000e+00

           Step           Time
        1190000     2380.00000

   Energies (kJ/mol)
        G96Bond       G96Angle    Proper Dih.  Improper Dih.          LJ-14
    2.32155e+03    3.68044e+03    2.74957e+03    1.13780e+03   -3.43335e+02
     Coulomb-14        LJ (SR)  Disper. corr.   Coulomb (SR)   Coul. recip.
    2.85427e+04    1.26480e+05   -7.52091e+03   -9.44552e+05    5.25076e+03
      Potential    Kinetic En.   Total Energy  Conserved En.    Temperature
   -7.82253e+05    1.37864e+05   -6.44390e+05   -5.46870e+05    3.00226e+02
 Pres. DC (bar) Pressure (bar)   Constr. rmsd
   -2.24213e+02    3.17779e+02    0.00000e+00

           Step           Time
        1195000     2390.00000

   Energies (kJ/mol)
        G96Bond       G96Angle    Proper Dih.  Improper Dih.          LJ-14
    2.34421e+03    3.72674e+03    2.82568e+03    1.12598e+03   -3.23213e+02
     Coulomb-14        LJ (SR)  Disper. corr.   Coulomb (SR)   Coul. recip.
    2.84520e+04    1.25689e+05   -7.44785e+03   -9.43596e+05    5.20257e+03
      Potential    Kinetic En.   Total Energy  Conserved En.    Temperature
   -7.82001e+05    1.38366e+05   -6.43636e+05   -5.46467e+05    3.01319e+02
 Pres. DC (bar) Pressure (bar)   Constr. rmsd
   -2.19883e+02    1.79992e+01    0.00000e+00

           Step           Time
        1200000     2400.00000

   Energies (kJ/mol)
        G96Bond       G96Angle    Proper Dih.  Improper Dih.          LJ-14
    2.32340e+03    3.66171e+03    2.77371e+03    1.07772e+03   -3.55212e+02
     Coulomb-14        LJ (SR)  Disper. corr.   Coulomb (SR)   Coul. recip.
    2.84896e+04    1.23784e+05   -7.47283e+03   -9.39521e+05    5.17950e+03
      Potential    Kinetic En.   Total Energy  Conserved En.    Temperature
   -7.80059e+05    1.37305e+05   -6.42754e+05   -5.46440e+05    2.99010e+02
 Pres. DC (bar) Pressure (bar)   Constr. rmsd
   -2.21358e+02    1.46780e+02    0.00000e+00

           Step           Time
        1205000     2410.00000

   Energies (kJ/mol)
        G96Bond       G96Angle    Proper Dih.  Improper Dih.          LJ-14
    2.35985e+03    3.76804e+03    2.86398e+03    1.03441e+03   -3.15699e+02
     Coulomb-14        LJ (SR)  Disper. corr.   Coulomb (SR)   Coul. recip.
    2.82972e+04    1.25302e+05   -7.54409e+03   -9.43329e+05    5.23706e+03
      Potential    Kinetic En.   Total Energy  Conserved En.    Temperature
   -7.82326e+05    1.38022e+05   -6.44304e+05   -5.45555e+05    3.00570e+02
 Pres. DC (bar) Pressure (bar)   Constr. rmsd
   -2.25595e+02    1.94857e+02    0.00000e+00

           Step           Time
        1210000     2420.00000

   Energies (kJ/mol)
        G96Bond       G96Angle    Proper Dih.  Improper Dih.          LJ-14
    2.38657e+03    3.69130e+03    2.83997e+03    1.09275e+03   -3.93013e+02
     Coulomb-14        LJ (SR)  Disper. corr.   Coulomb (SR)   Coul. recip.
    2.84212e+04    1.24370e+05   -7.51265e+03   -9.42884e+05    5.23025e+03
      Potential    Kinetic En.   Total Energy  Conserved En.    Temperature
   -7.82758e+05    1.37608e+05   -6.45149e+05   -5.45283e+05    2.99670e+02
 Pres. DC (bar) Pressure (bar)   Constr. rmsd
   -2.23721e+02   -3.83601e+01    0.00000e+00

           Step           Time
        1215000     2430.00000

   Energies (kJ/mol)
        G96Bond       G96Angle    Proper Dih.  Improper Dih.          LJ-14
    2.42576e+03    3.81055e+03    2.82309e+03    1.12478e+03   -2.85432e+02
     Coulomb-14        LJ (SR)  Disper. corr.   Coulomb (SR)   Coul. recip.
    2.83836e+04    1.24482e+05   -7.41187e+03   -9.39701e+05    5.33005e+03
      Potential    Kinetic En.   Total Energy  Conserved En.    Temperature
   -7.79019e+05    1.36872e+05   -6.42146e+05   -5.45050e+05    2.98067e+02
 Pres. DC (bar) Pressure (bar)   Constr. rmsd
   -2.17766e+02   -1.13800e+02    0.00000e+00

           Step           Time
        1220000     2440.00000

   Energies (kJ/mol)
        G96Bond       G96Angle    Proper Dih.  Improper Dih.          LJ-14
    2.47885e+03    3.69663e+03    2.85826e+03    1.07762e+03   -3.08982e+02
     Coulomb-14        LJ (SR)  Disper. corr.   Coulomb (SR)   Coul. recip.
    2.83296e+04    1.23297e+05   -7.42369e+03   -9.39712e+05    5.29161e+03
      Potential    Kinetic En.   Total Energy  Conserved En.    Temperature
   -7.80415e+05    1.38539e+05   -6.41876e+05   -5.44947e+05    3.01697e+02
 Pres. DC (bar) Pressure (bar)   Constr. rmsd
   -2.18460e+02   -1.42661e+02    0.00000e+00

           Step           Time
        1225000     2450.00000

   Energies (kJ/mol)
        G96Bond       G96Angle    Proper Dih.  Improper Dih.          LJ-14
    2.35418e+03    3.78295e+03    2.87100e+03    1.14774e+03   -3.91035e+02
     Coulomb-14        LJ (SR)  Disper. corr.   Coulomb (SR)   Coul. recip.
    2.85893e+04    1.22429e+05   -7.45915e+03   -9.38832e+05    5.27180e+03
      Potential    Kinetic En.   Total Energy  Conserved En.    Temperature
   -7.80236e+05    1.37500e+05   -6.42737e+05   -5.44316e+05    2.99433e+02
 Pres. DC (bar) Pressure (bar)   Constr. rmsd
   -2.20550e+02   -1.32287e+02    0.00000e+00

           Step           Time
        1230000     2460.00000

   Energies (kJ/mol)
        G96Bond       G96Angle    Proper Dih.  Improper Dih.          LJ-14
    2.36310e+03    3.72913e+03    2.77492e+03    1.07693e+03   -3.43720e+02
     Coulomb-14        LJ (SR)  Disper. corr.   Coulomb (SR)   Coul. recip.
    2.84744e+04    1.22476e+05   -7.46480e+03   -9.38972e+05    5.19137e+03
      Potential    Kinetic En.   Total Energy  Conserved En.    Temperature
   -7.80694e+05    1.37823e+05   -6.42871e+05   -5.44010e+05    3.00138e+02
 Pres. DC (bar) Pressure (bar)   Constr. rmsd
   -2.20884e+02   -1.83055e+02    0.00000e+00

           Step           Time
        1235000     2470.00000

   Energies (kJ/mol)
        G96Bond       G96Angle    Proper Dih.  Improper Dih.          LJ-14
    2.40323e+03    3.82906e+03    2.87236e+03    1.15225e+03   -2.95916e+02
     Coulomb-14        LJ (SR)  Disper. corr.   Coulomb (SR)   Coul. recip.
    2.85227e+04    1.22760e+05   -7.48093e+03   -9.38704e+05    5.37810e+03
      Potential    Kinetic En.   Total Energy  Conserved En.    Temperature
   -7.79563e+05    1.38611e+05   -6.40953e+05   -5.43739e+05    3.01853e+02
 Pres. DC (bar) Pressure (bar)   Constr. rmsd
   -2.21838e+02    2.58110e+01    0.00000e+00

           Step           Time
        1240000     2480.00000

   Energies (kJ/mol)
        G96Bond       G96Angle    Proper Dih.  Improper Dih.          LJ-14
    2.33431e+03    3.76592e+03    2.97739e+03    1.13490e+03   -3.07398e+02
     Coulomb-14        LJ (SR)  Disper. corr.   Coulomb (SR)   Coul. recip.
    2.84975e+04    1.26218e+05   -7.51395e+03   -9.42879e+05    5.25021e+03
      Potential    Kinetic En.   Total Energy  Conserved En.    Temperature
   -7.80522e+05    1.38120e+05   -6.42401e+05   -5.43083e+05    3.00785e+02
 Pres. DC (bar) Pressure (bar)   Constr. rmsd
   -2.23799e+02    3.11945e+02    0.00000e+00

           Step           Time
        1245000     2490.00000

   Energies (kJ/mol)
        G96Bond       G96Angle    Proper Dih.  Improper Dih.          LJ-14
    2.31054e+03    3.74421e+03    2.84813e+03    1.03053e+03   -3.06822e+02
     Coulomb-14        LJ (SR)  Disper. corr.   Coulomb (SR)   Coul. recip.
    2.83722e+04    1.22819e+05   -7.41538e+03   -9.40143e+05    5.28405e+03
      Potential    Kinetic En.   Total Energy  Conserved En.    Temperature
   -7.81457e+05    1.37805e+05   -6.43652e+05   -5.42531e+05    3.00097e+02
 Pres. DC (bar) Pressure (bar)   Constr. rmsd
   -2.17972e+02   -1.67264e+02    0.00000e+00

           Step           Time
        1250000     2500.00000

   Energies (kJ/mol)
        G96Bond       G96Angle    Proper Dih.  Improper Dih.          LJ-14
    2.37124e+03    3.77367e+03    2.94624e+03    1.08342e+03   -3.79290e+02
     Coulomb-14        LJ (SR)  Disper. corr.   Coulomb (SR)   Coul. recip.
    2.84054e+04    1.22141e+05   -7.38017e+03   -9.37792e+05    5.24980e+03
      Potential    Kinetic En.   Total Energy  Conserved En.    Temperature
   -7.79581e+05    1.37238e+05   -6.42342e+05   -5.41844e+05    2.98865e+02
 Pres. DC (bar) Pressure (bar)   Constr. rmsd
   -2.15910e+02   -3.43895e+02    0.00000e+00

           Step           Time
        1255000     2510.00000

   Energies (kJ/mol)
        G96Bond       G96Angle    Proper Dih.  Improper Dih.          LJ-14
    2.34123e+03    3.67361e+03    2.90460e+03    1.14272e+03   -2.95572e+02
     Coulomb-14        LJ (SR)  Disper. corr.   Coulomb (SR)   Coul. recip.
    2.84303e+04    1.24798e+05   -7.49601e+03   -9.42870e+05    5.24149e+03
      Potential    Kinetic En.   Total Energy  Conserved En.    Temperature
   -7.82130e+05    1.37823e+05   -6.44307e+05   -5.41429e+05    3.00137e+02
 Pres. DC (bar) Pressure (bar)   Constr. rmsd
   -2.22733e+02    1.11912e+02    0.00000e+00

           Step           Time
        1260000     2520.00000

   Energies (kJ/mol)
        G96Bond       G96Angle    Proper Dih.  Improper Dih.          LJ-14
    2.34069e+03    3.63848e+03    2.87996e+03    1.09839e+03   -3.10881e+02
     Coulomb-14        LJ (SR)  Disper. corr.   Coulomb (SR)   Coul. recip.
    2.83779e+04    1.24632e+05   -7.50065e+03   -9.41256e+05    5.35970e+03
      Potential    Kinetic En.   Total Energy  Conserved En.    Temperature
   -7.80740e+05    1.36588e+05   -6.44152e+05   -5.41205e+05    2.97449e+02
 Pres. DC (bar) Pressure (bar)   Constr. rmsd
   -2.23007e+02    1.77594e+02    0.00000e+00

           Step           Time
        1265000     2530.00000

   Energies (kJ/mol)
        G96Bond       G96Angle    Proper Dih.  Improper Dih.          LJ-14
    2.30159e+03    3.68732e+03    2.87944e+03    1.08924e+03   -2.99171e+02
     Coulomb-14        LJ (SR)  Disper. corr.   Coulomb (SR)   Coul. recip.
    2.85037e+04    1.25381e+05   -7.52315e+03   -9.42215e+05    5.27175e+03
      Potential    Kinetic En.   Total Energy  Conserved En.    Temperature
   -7.80924e+05    1.36686e+05   -6.44237e+05   -5.40751e+05    2.97662e+02
 Pres. DC (bar) Pressure (bar)   Constr. rmsd
   -2.24346e+02    1.45200e+02    0.00000e+00

           Step           Time
        1270000     2540.00000

   Energies (kJ/mol)
        G96Bond       G96Angle    Proper Dih.  Improper Dih.          LJ-14
    2.53168e+03    3.68327e+03    2.87315e+03    1.06479e+03   -3.46426e+02
     Coulomb-14        LJ (SR)  Disper. corr.   Coulomb (SR)   Coul. recip.
    2.84545e+04    1.25324e+05   -7.50523e+03   -9.41834e+05    5.25493e+03
      Potential    Kinetic En.   Total Energy  Conserved En.    Temperature
   -7.80498e+05    1.38806e+05   -6.41692e+05   -5.40430e+05    3.02279e+02
 Pres. DC (bar) Pressure (bar)   Constr. rmsd
   -2.23280e+02    1.65103e+02    0.00000e+00

           Step           Time
        1275000     2550.00000

   Energies (kJ/mol)
        G96Bond       G96Angle    Proper Dih.  Improper Dih.          LJ-14
    2.29974e+03    3.65045e+03    2.84978e+03    1.06497e+03   -3.65886e+02
     Coulomb-14        LJ (SR)  Disper. corr.   Coulomb (SR)   Coul. recip.
    2.82869e+04    1.25852e+05   -7.53026e+03   -9.44206e+05    5.27964e+03
      Potential    Kinetic En.   Total Energy  Conserved En.    Temperature
   -7.82818e+05    1.37530e+05   -6.45289e+05   -5.40116e+05    2.99498e+02
 Pres. DC (bar) Pressure (bar)   Constr. rmsd
   -2.24770e+02    2.63850e+02    0.00000e+00

           Step           Time
        1280000     2560.00000

   Energies (kJ/mol)
        G96Bond       G96Angle    Proper Dih.  Improper Dih.          LJ-14
    2.38112e+03    3.67398e+03    2.78117e+03    1.09518e+03   -3.08283e+02
     Coulomb-14        LJ (SR)  Disper. corr.   Coulomb (SR)   Coul. recip.
    2.85367e+04    1.22830e+05   -7.45619e+03   -9.38691e+05    5.36058e+03
      Potential    Kinetic En.   Total Energy  Conserved En.    Temperature
   -7.79797e+05    1.37588e+05   -6.42209e+05   -5.39704e+05    2.99625e+02
 Pres. DC (bar) Pressure (bar)   Constr. rmsd
   -2.20375e+02   -6.71637e+01    0.00000e+00

           Step           Time
        1285000     2570.00000

   Energies (kJ/mol)
        G96Bond       G96Angle    Proper Dih.  Improper Dih.          LJ-14
    2.20256e+03    3.61361e+03    2.81283e+03    1.10762e+03   -2.59788e+02
     Coulomb-14        LJ (SR)  Disper. corr.   Coulomb (SR)   Coul. recip.
    2.85242e+04    1.23307e+05   -7.49281e+03   -9.39343e+05    5.22074e+03
      Potential    Kinetic En.   Total Energy  Conserved En.    Temperature
   -7.80307e+05    1.38001e+05   -6.42306e+05   -5.39416e+05    3.00524e+02
 Pres. DC (bar) Pressure (bar)   Constr. rmsd
   -2.22542e+02    7.27734e+01    0.00000e+00

           Step           Time
        1290000     2580.00000

   Energies (kJ/mol)
        G96Bond       G96Angle    Proper Dih.  Improper Dih.          LJ-14
    2.37662e+03    3.76814e+03    2.88451e+03    1.11746e+03   -3.40960e+02
     Coulomb-14        LJ (SR)  Disper. corr.   Coulomb (SR)   Coul. recip.
    2.83505e+04    1.24802e+05   -7.48762e+03   -9.41463e+05    5.38012e+03
      Potential    Kinetic En.   Total Energy  Conserved En.    Temperature
   -7.80612e+05    1.37409e+05   -6.43204e+05   -5.39176e+05    2.99235e+02
 Pres. DC (bar) Pressure (bar)   Constr. rmsd
   -2.22234e+02    1.96503e+02    0.00000e+00

           Step           Time
        1295000     2590.00000

   Energies (kJ/mol)
        G96Bond       G96Angle    Proper Dih.  Improper Dih.          LJ-14
    2.30017e+03    3.77763e+03    2.85810e+03    1.00218e+03   -3.61426e+02
     Coulomb-14        LJ (SR)  Disper. corr.   Coulomb (SR)   Coul. recip.
    2.83984e+04    1.25787e+05   -7.49380e+03   -9.43433e+05    5.27297e+03
      Potential    Kinetic En.   Total Energy  Conserved En.    Temperature
   -7.81892e+05    1.39184e+05   -6.42708e+05   -5.38821e+05    3.03102e+02
 Pres. DC (bar) Pressure (bar)   Constr. rmsd
   -2.22601e+02    2.58574e+02    0.00000e+00

           Step           Time
        1300000     2600.00000

   Energies (kJ/mol)
        G96Bond       G96Angle    Proper Dih.  Improper Dih.          LJ-14
    2.24272e+03    3.85721e+03    2.86095e+03    1.11342e+03   -3.12838e+02
     Coulomb-14        LJ (SR)  Disper. corr.   Coulomb (SR)   Coul. recip.
    2.84431e+04    1.24444e+05   -7.47736e+03   -9.40990e+05    5.29924e+03
      Potential    Kinetic En.   Total Energy  Conserved En.    Temperature
   -7.80520e+05    1.37522e+05   -6.42997e+05   -5.38457e+05    2.99483e+02
 Pres. DC (bar) Pressure (bar)   Constr. rmsd
   -2.21627e+02    1.22650e+02    0.00000e+00

           Step           Time
        1305000     2610.00000

   Energies (kJ/mol)
        G96Bond       G96Angle    Proper Dih.  Improper Dih.          LJ-14
    2.33908e+03    3.75807e+03    2.78966e+03    1.12399e+03   -2.79538e+02
     Coulomb-14        LJ (SR)  Disper. corr.   Coulomb (SR)   Coul. recip.
    2.83184e+04    1.23523e+05   -7.44098e+03   -9.39810e+05    5.31506e+03
      Potential    Kinetic En.   Total Energy  Conserved En.    Temperature
   -7.80364e+05    1.37391e+05   -6.42973e+05   -5.38200e+05    2.99197e+02
 Pres. DC (bar) Pressure (bar)   Constr. rmsd
   -2.19478e+02   -9.27389e+01    0.00000e+00

           Step           Time
        1310000     2620.00000

   Energies (kJ/mol)
        G96Bond       G96Angle    Proper Dih.  Improper Dih.          LJ-14
    2.35758e+03    3.73254e+03    2.79703e+03    1.08605e+03   -3.01087e+02
     Coulomb-14        LJ (SR)  Disper. corr.   Coulomb (SR)   Coul. recip.
    2.80855e+04    1.22579e+05   -7.41040e+03   -9.38065e+05    5.38391e+03
      Potential    Kinetic En.   Total Energy  Conserved En.    Temperature
   -7.79756e+05    1.36881e+05   -6.42875e+05   -5.37860e+05    2.98085e+02
 Pres. DC (bar) Pressure (bar)   Constr. rmsd
   -2.17680e+02   -2.02457e+02    0.00000e+00

           Step           Time
        1315000     2630.00000

   Energies (kJ/mol)
        G96Bond       G96Angle    Proper Dih.  Improper Dih.          LJ-14
    2.31660e+03    3.79008e+03    2.82039e+03    1.07255e+03   -3.62399e+02
     Coulomb-14        LJ (SR)  Disper. corr.   Coulomb (SR)   Coul. recip.
    2.82538e+04    1.24060e+05   -7.42484e+03   -9.39867e+05    5.36975e+03
      Potential    Kinetic En.   Total Energy  Conserved En.    Temperature
   -7.79971e+05    1.37519e+05   -6.42452e+05   -5.37104e+05    2.99475e+02
 Pres. DC (bar) Pressure (bar)   Constr. rmsd
   -2.18528e+02   -1.20313e+02    0.00000e+00

           Step           Time
        1320000     2640.00000

   Energies (kJ/mol)
        G96Bond       G96Angle    Proper Dih.  Improper Dih.          LJ-14
    2.34936e+03    3.80860e+03    2.89149e+03    1.08976e+03   -3.00211e+02
     Coulomb-14        LJ (SR)  Disper. corr.   Coulomb (SR)   Coul. recip.
    2.83042e+04    1.24191e+05   -7.51853e+03   -9.40617e+05    5.36021e+03
      Potential    Kinetic En.   Total Energy  Conserved En.    Temperature
   -7.80442e+05    1.38893e+05   -6.41549e+05   -5.36596e+05    3.02468e+02
 Pres. DC (bar) Pressure (bar)   Constr. rmsd
   -2.24071e+02    1.31151e+02    0.00000e+00

           Step           Time
        1325000     2650.00000

   Energies (kJ/mol)
        G96Bond       G96Angle    Proper Dih.  Improper Dih.          LJ-14
    2.37424e+03    3.80814e+03    2.86936e+03    1.10922e+03   -3.31970e+02
     Coulomb-14        LJ (SR)  Disper. corr.   Coulomb (SR)   Coul. recip.
    2.82833e+04    1.24330e+05   -7.43200e+03   -9.40708e+05    5.28904e+03
      Potential    Kinetic En.   Total Energy  Conserved En.    Temperature
   -7.80409e+05    1.37711e+05   -6.42699e+05   -5.36446e+05    2.99893e+02
 Pres. DC (bar) Pressure (bar)   Constr. rmsd
   -2.18949e+02   -1.90052e+01    0.00000e+00

           Step           Time
        1330000     2660.00000

   Energies (kJ/mol)
        G96Bond       G96Angle    Proper Dih.  Improper Dih.          LJ-14
    2.29518e+03    3.66374e+03    2.77905e+03    1.10210e+03   -3.27098e+02
     Coulomb-14        LJ (SR)  Disper. corr.   Coulomb (SR)   Coul. recip.
    2.83244e+04    1.24471e+05   -7.46433e+03   -9.40802e+05    5.22416e+03
      Potential    Kinetic En.   Total Energy  Conserved En.    Temperature
   -7.80733e+05    1.37325e+05   -6.43408e+05   -5.36298e+05    2.99054e+02
 Pres. DC (bar) Pressure (bar)   Constr. rmsd
   -2.20856e+02    6.58907e+01    0.00000e+00

           Step           Time
        1335000     2670.00000

   Energies (kJ/mol)
        G96Bond       G96Angle    Proper Dih.  Improper Dih.          LJ-14
    2.29504e+03    3.59132e+03    2.83757e+03    1.01979e+03   -2.60543e+02
     Coulomb-14        LJ (SR)  Disper. corr.   Coulomb (SR)   Coul. recip.
    2.84854e+04    1.23146e+05   -7.44701e+03   -9.39836e+05    5.17962e+03
      Potential    Kinetic En.   Total Energy  Conserved En.    Temperature
   -7.80989e+05    1.37306e+05   -6.43683e+05   -5.35853e+05    2.99012e+02
 Pres. DC (bar) Pressure (bar)   Constr. rmsd
   -2.19834e+02   -1.26440e+00    0.00000e+00

           Step           Time
        1340000     2680.00000

   Energies (kJ/mol)
        G96Bond       G96Angle    Proper Dih.  Improper Dih.          LJ-14
    2.35354e+03    3.61732e+03    2.71738e+03    1.11744e+03   -3.57599e+02
     Coulomb-14        LJ (SR)  Disper. corr.   Coulomb (SR)   Coul. recip.
    2.84933e+04    1.23798e+05   -7.45406e+03   -9.40773e+05    5.30255e+03
      Potential    Kinetic En.   Total Energy  Conserved En.    Temperature
   -7.81185e+05    1.38616e+05   -6.42569e+05   -5.35333e+05    3.01864e+02
 Pres. DC (bar) Pressure (bar)   Constr. rmsd
   -2.20249e+02   -1.19065e+02    0.00000e+00

           Step           Time
        1345000     2690.00000

   Energies (kJ/mol)
        G96Bond       G96Angle    Proper Dih.  Improper Dih.          LJ-14
    2.38136e+03    3.56070e+03    2.84897e+03    1.03323e+03   -3.57362e+02
     Coulomb-14        LJ (SR)  Disper. corr.   Coulomb (SR)   Coul. recip.
    2.85733e+04    1.23808e+05   -7.43338e+03   -9.39811e+05    5.32946e+03
      Potential    Kinetic En.   Total Energy  Conserved En.    Temperature
   -7.80067e+05    1.37291e+05   -6.42776e+05   -5.34762e+05    2.98978e+02
 Pres. DC (bar) Pressure (bar)   Constr. rmsd
   -2.19031e+02   -1.13442e+02    0.00000e+00

           Step           Time
        1350000     2700.00000

   Energies (kJ/mol)
        G96Bond       G96Angle    Proper Dih.  Improper Dih.          LJ-14
    2.24394e+03    3.62775e+03    2.77307e+03    1.12821e+03   -2.91928e+02
     Coulomb-14        LJ (SR)  Disper. corr.   Coulomb (SR)   Coul. recip.
    2.82728e+04    1.26219e+05   -7.46739e+03   -9.44475e+05    5.28266e+03
      Potential    Kinetic En.   Total Energy  Conserved En.    Temperature
   -7.82686e+05    1.36562e+05   -6.46125e+05   -5.34730e+05    2.97391e+02
 Pres. DC (bar) Pressure (bar)   Constr. rmsd
   -2.21037e+02    1.60799e+02    0.00000e+00

           Step           Time
        1355000     2710.00000

   Energies (kJ/mol)
        G96Bond       G96Angle    Proper Dih.  Improper Dih.          LJ-14
    2.28842e+03    3.61660e+03    2.84509e+03    1.10570e+03   -2.33813e+02
     Coulomb-14        LJ (SR)  Disper. corr.   Coulomb (SR)   Coul. recip.
    2.82974e+04    1.25162e+05   -7.50985e+03   -9.42125e+05    5.21986e+03
      Potential    Kinetic En.   Total Energy  Conserved En.    Temperature
   -7.81334e+05    1.37137e+05   -6.44196e+05   -5.33886e+05    2.98645e+02
 Pres. DC (bar) Pressure (bar)   Constr. rmsd
   -2.23554e+02    2.80236e+02    0.00000e+00

           Step           Time
        1360000     2720.00000

   Energies (kJ/mol)
        G96Bond       G96Angle    Proper Dih.  Improper Dih.          LJ-14
    2.32412e+03    3.75424e+03    2.76493e+03    1.13058e+03   -2.59154e+02
     Coulomb-14        LJ (SR)  Disper. corr.   Coulomb (SR)   Coul. recip.
    2.81648e+04    1.23976e+05   -7.44305e+03   -9.40797e+05    5.18733e+03
      Potential    Kinetic En.   Total Energy  Conserved En.    Temperature
   -7.81197e+05    1.38204e+05   -6.42994e+05   -5.33685e+05    3.00966e+02
 Pres. DC (bar) Pressure (bar)   Constr. rmsd
   -2.19600e+02   -1.45464e+01    0.00000e+00

           Step           Time
        1365000     2730.00000

   Energies (kJ/mol)
        G96Bond       G96Angle    Proper Dih.  Improper Dih.          LJ-14
    2.46108e+03    3.79680e+03    2.84848e+03    1.09581e+03   -3.30245e+02
     Coulomb-14        LJ (SR)  Disper. corr.   Coulomb (SR)   Coul. recip.
    2.80365e+04    1.24117e+05   -7.45316e+03   -9.41768e+05    5.19517e+03
      Potential    Kinetic En.   Total Energy  Conserved En.    Temperature
   -7.82000e+05    1.37490e+05   -6.44510e+05   -5.33169e+05    2.99413e+02
 Pres. DC (bar) Pressure (bar)   Constr. rmsd
   -2.20196e+02   -1.71320e+02    0.00000e+00

           Step           Time
        1370000     2740.00000

   Energies (kJ/mol)
        G96Bond       G96Angle    Proper Dih.  Improper Dih.          LJ-14
    2.34278e+03    3.79700e+03    2.81887e+03    1.15421e+03   -2.96481e+02
     Coulomb-14        LJ (SR)  Disper. corr.   Coulomb (SR)   Coul. recip.
    2.83055e+04    1.21977e+05   -7.44339e+03   -9.37833e+05    5.32311e+03
      Potential    Kinetic En.   Total Energy  Conserved En.    Temperature
   -7.79855e+05    1.37683e+05   -6.42172e+05   -5.32577e+05    2.99833e+02
 Pres. DC (bar) Pressure (bar)   Constr. rmsd
   -2.19620e+02   -1.44145e+02    0.00000e+00

           Step           Time
        1375000     2750.00000

   Energies (kJ/mol)
        G96Bond       G96Angle    Proper Dih.  Improper Dih.          LJ-14
    2.37601e+03    3.65114e+03    2.86918e+03    1.10394e+03   -2.74369e+02
     Coulomb-14        LJ (SR)  Disper. corr.   Coulomb (SR)   Coul. recip.
    2.81261e+04    1.25329e+05   -7.49458e+03   -9.42313e+05    5.38676e+03
      Potential    Kinetic En.   Total Energy  Conserved En.    Temperature
   -7.81239e+05    1.38309e+05   -6.42930e+05   -5.32246e+05    3.01196e+02
 Pres. DC (bar) Pressure (bar)   Constr. rmsd
   -2.22648e+02    2.72677e+02    0.00000e+00

           Step           Time
        1380000     2760.00000

   Energies (kJ/mol)
        G96Bond       G96Angle    Proper Dih.  Improper Dih.          LJ-14
    2.24296e+03    3.71635e+03    2.79314e+03    1.08826e+03   -2.87394e+02
     Coulomb-14        LJ (SR)  Disper. corr.   Coulomb (SR)   Coul. recip.
    2.82479e+04    1.23696e+05   -7.42569e+03   -9.39569e+05    5.35558e+03
      Potential    Kinetic En.   Total Energy  Conserved En.    Temperature
   -7.80141e+05    1.37054e+05   -6.43087e+05   -5.32129e+05    2.98464e+02
 Pres. DC (bar) Pressure (bar)   Constr. rmsd
   -2.18578e+02   -2.87637e+01    0.00000e+00

           Step           Time
        1385000     2770.00000

   Energies (kJ/mol)
        G96Bond       G96Angle    Proper Dih.  Improper Dih.          LJ-14
    2.23425e+03    3.74985e+03    2.88248e+03    1.06814e+03   -2.94682e+02
     Coulomb-14        LJ (SR)  Disper. corr.   Coulomb (SR)   Coul. recip.
    2.82090e+04    1.25003e+05   -7.49419e+03   -9.42592e+05    5.15317e+03
      Potential    Kinetic En.   Total Energy  Conserved En.    Temperature
   -7.82080e+05    1.38179e+05   -6.43901e+05   -5.31498e+05    3.00913e+02
 Pres. DC (bar) Pressure (bar)   Constr. rmsd
   -2.22625e+02    8.41077e+01    0.00000e+00

           Step           Time
        1390000     2780.00000

   Energies (kJ/mol)
        G96Bond       G96Angle    Proper Dih.  Improper Dih.          LJ-14
    2.36305e+03    3.80835e+03    2.86599e+03    1.08797e+03   -3.16912e+02
     Coulomb-14        LJ (SR)  Disper. corr.   Coulomb (SR)   Coul. recip.
    2.80696e+04    1.23910e+05   -7.44725e+03   -9.40400e+05    5.33160e+03
      Potential    Kinetic En.   Total Energy  Conserved En.    Temperature
   -7.80728e+05    1.36808e+05   -6.43919e+05   -5.30800e+05    2.97928e+02
 Pres. DC (bar) Pressure (bar)   Constr. rmsd
   -2.19848e+02   -5.21627e+01    0.00000e+00

           Step           Time
        1395000     2790.00000

   Energies (kJ/mol)
        G96Bond       G96Angle    Proper Dih.  Improper Dih.          LJ-14
    2.33801e+03    3.62648e+03    2.76549e+03    1.10889e+03   -1.53050e+02
     Coulomb-14        LJ (SR)  Disper. corr.   Coulomb (SR)   Coul. recip.
    2.84710e+04    1.22894e+05   -7.48725e+03   -9.41685e+05    5.18154e+03
      Potential    Kinetic En.   Total Energy  Conserved En.    Temperature
   -7.82940e+05    1.38439e+05   -6.44501e+05   -5.30364e+05    3.01480e+02
 Pres. DC (bar) Pressure (bar)   Constr. rmsd
   -2.22213e+02   -8.88262e+01    0.00000e+00

           Step           Time
        1400000     2800.00000

   Energies (kJ/mol)
        G96Bond       G96Angle    Proper Dih.  Improper Dih.          LJ-14
    2.48363e+03    3.87531e+03    2.89447e+03    1.13159e+03   -2.64029e+02
     Coulomb-14        LJ (SR)  Disper. corr.   Coulomb (SR)   Coul. recip.
    2.83911e+04    1.26023e+05   -7.47647e+03   -9.42550e+05    5.36135e+03
      Potential    Kinetic En.   Total Energy  Conserved En.    Temperature
   -7.80129e+05    1.37056e+05   -6.43073e+05   -5.30104e+05    2.98467e+02
 Pres. DC (bar) Pressure (bar)   Constr. rmsd
   -2.21574e+02    2.61542e+02    0.00000e+00

           Step           Time
        1405000     2810.00000

   Energies (kJ/mol)
        G96Bond       G96Angle    Proper Dih.  Improper Dih.          LJ-14
    2.35936e+03    3.74725e+03    2.85303e+03    1.13782e+03   -2.81671e+02
     Coulomb-14        LJ (SR)  Disper. corr.   Coulomb (SR)   Coul. recip.
    2.81336e+04    1.23384e+05   -7.49553e+03   -9.39380e+05    5.38805e+03
      Potential    Kinetic En.   Total Energy  Conserved En.    Temperature
   -7.80154e+05    1.37311e+05   -6.42843e+05   -5.29882e+05    2.99023e+02
 Pres. DC (bar) Pressure (bar)   Constr. rmsd
   -2.22704e+02    1.46157e+00    0.00000e+00

           Step           Time
        1410000     2820.00000

   Energies (kJ/mol)
        G96Bond       G96Angle    Proper Dih.  Improper Dih.          LJ-14
    2.36137e+03    3.80831e+03    2.82195e+03    1.14260e+03   -1.79872e+02
     Coulomb-14        LJ (SR)  Disper. corr.   Coulomb (SR)   Coul. recip.
    2.83610e+04    1.23878e+05   -7.48215e+03   -9.39869e+05    5.30553e+03
      Potential    Kinetic En.   Total Energy  Conserved En.    Temperature
   -7.79852e+05    1.38424e+05   -6.41428e+05   -5.29493e+05    3.01447e+02
 Pres. DC (bar) Pressure (bar)   Constr. rmsd
   -2.21910e+02    3.03314e+01    0.00000e+00

           Step           Time
        1415000     2830.00000

   Energies (kJ/mol)
        G96Bond       G96Angle    Proper Dih.  Improper Dih.          LJ-14
    2.27752e+03    3.65535e+03    2.90749e+03    1.12724e+03   -2.78676e+02
     Coulomb-14        LJ (SR)  Disper. corr.   Coulomb (SR)   Coul. recip.
    2.82108e+04    1.23357e+05   -7.44371e+03   -9.40474e+05    5.27805e+03
      Potential    Kinetic En.   Total Energy  Conserved En.    Temperature
   -7.81383e+05    1.37377e+05   -6.44006e+05   -5.28984e+05    2.99166e+02
 Pres. DC (bar) Pressure (bar)   Constr. rmsd
   -2.19639e+02   -1.30208e+02    0.00000e+00

           Step           Time
        1420000     2840.00000

   Energies (kJ/mol)
        G96Bond       G96Angle    Proper Dih.  Improper Dih.          LJ-14
    2.20061e+03    3.55222e+03    2.88297e+03    1.05650e+03   -2.11169e+02
     Coulomb-14        LJ (SR)  Disper. corr.   Coulomb (SR)   Coul. recip.
    2.84905e+04    1.24842e+05   -7.43796e+03   -9.41650e+05    5.31187e+03
      Potential    Kinetic En.   Total Energy  Conserved En.    Temperature
   -7.80963e+05    1.38288e+05   -6.42675e+05   -5.28650e+05    3.01150e+02
 Pres. DC (bar) Pressure (bar)   Constr. rmsd
   -2.19300e+02    1.33392e+02    0.00000e+00

           Step           Time
        1425000     2850.00000

   Energies (kJ/mol)
        G96Bond       G96Angle    Proper Dih.  Improper Dih.          LJ-14
    2.38892e+03    3.65467e+03    2.90716e+03    1.18520e+03   -2.85455e+02
     Coulomb-14        LJ (SR)  Disper. corr.   Coulomb (SR)   Coul. recip.
    2.81567e+04    1.24379e+05   -7.48783e+03   -9.41234e+05    5.23254e+03
      Potential    Kinetic En.   Total Energy  Conserved En.    Temperature
   -7.81103e+05    1.38359e+05   -6.42744e+05   -5.28280e+05    3.01305e+02
 Pres. DC (bar) Pressure (bar)   Constr. rmsd
   -2.22247e+02    7.65399e+01    0.00000e+00

           Step           Time
        1430000     2860.00000

   Energies (kJ/mol)
        G96Bond       G96Angle    Proper Dih.  Improper Dih.          LJ-14
    2.45671e+03    3.67334e+03    2.88547e+03    1.09228e+03   -3.15104e+02
     Coulomb-14        LJ (SR)  Disper. corr.   Coulomb (SR)   Coul. recip.
    2.82688e+04    1.25378e+05   -7.51326e+03   -9.43396e+05    5.21086e+03
      Potential    Kinetic En.   Total Energy  Conserved En.    Temperature
   -7.82259e+05    1.37817e+05   -6.44442e+05   -5.27547e+05    3.00125e+02
 Pres. DC (bar) Pressure (bar)   Constr. rmsd
   -2.23757e+02    1.56467e+02    0.00000e+00

           Step           Time
        1435000     2870.00000

   Energies (kJ/mol)
        G96Bond       G96Angle    Proper Dih.  Improper Dih.          LJ-14
    2.27392e+03    3.56295e+03    2.83804e+03    1.12478e+03   -2.62559e+02
     Coulomb-14        LJ (SR)  Disper. corr.   Coulomb (SR)   Coul. recip.
    2.82645e+04    1.23802e+05   -7.42535e+03   -9.39680e+05    5.24515e+03
      Potential    Kinetic En.   Total Energy  Conserved En.    Temperature
   -7.80256e+05    1.37373e+05   -6.42884e+05   -5.27223e+05    2.99157e+02
 Pres. DC (bar) Pressure (bar)   Constr. rmsd
   -2.18558e+02   -1.01513e+02    0.00000e+00

           Step           Time
        1440000     2880.00000

   Energies (kJ/mol)
        G96Bond       G96Angle    Proper Dih.  Improper Dih.          LJ-14
    2.34604e+03    3.65744e+03    2.86839e+03    1.24845e+03   -2.44822e+02
     Coulomb-14        LJ (SR)  Disper. corr.   Coulomb (SR)   Coul. recip.
    2.84131e+04    1.24127e+05   -7.48581e+03   -9.41326e+05    5.29699e+03
      Potential    Kinetic En.   Total Energy  Conserved En.    Temperature
   -7.81100e+05    1.38668e+05   -6.42432e+05   -5.26827e+05    3.01977e+02
 Pres. DC (bar) Pressure (bar)   Constr. rmsd
   -2.22127e+02    1.69980e+01    0.00000e+00

           Step           Time
        1445000     2890.00000

   Energies (kJ/mol)
        G96Bond       G96Angle    Proper Dih.  Improper Dih.          LJ-14
    2.41489e+03    3.62352e+03    2.96782e+03    1.07608e+03   -2.65145e+02
     Coulomb-14        LJ (SR)  Disper. corr.   Coulomb (SR)   Coul. recip.
    2.84156e+04    1.24344e+05   -7.46973e+03   -9.42128e+05    5.14290e+03
      Potential    Kinetic En.   Total Energy  Conserved En.    Temperature
   -7.81878e+05    1.37888e+05   -6.43990e+05   -5.26307e+05    3.00278e+02
 Pres. DC (bar) Pressure (bar)   Constr. rmsd
   -2.21175e+02   -4.07395e+01    0.00000e+00

           Step           Time
        1450000     2900.00000

   Energies (kJ/mol)
        G96Bond       G96Angle    Proper Dih.  Improper Dih.          LJ-14
    2.37040e+03    3.52741e+03    2.84066e+03    1.13229e+03   -3.38422e+02
     Coulomb-14        LJ (SR)  Disper. corr.   Coulomb (SR)   Coul. recip.
    2.80415e+04    1.25111e+05   -7.50223e+03   -9.42713e+05    5.22786e+03
      Potential    Kinetic En.   Total Energy  Conserved En.    Temperature
   -7.82302e+05    1.37537e+05   -6.44765e+05   -5.26009e+05    2.99515e+02
 Pres. DC (bar) Pressure (bar)   Constr. rmsd
   -2.23102e+02    1.72076e+02    0.00000e+00

           Step           Time
        1455000     2910.00000

   Energies (kJ/mol)
        G96Bond       G96Angle    Proper Dih.  Improper Dih.          LJ-14
    2.37638e+03    3.59942e+03    2.90872e+03    1.04400e+03   -2.98256e+02
     Coulomb-14        LJ (SR)  Disper. corr.   Coulomb (SR)   Coul. recip.
    2.81555e+04    1.25363e+05   -7.49014e+03   -9.42687e+05    5.20299e+03
      Potential    Kinetic En.   Total Energy  Conserved En.    Temperature
   -7.81826e+05    1.37519e+05   -6.44307e+05   -5.25337e+05    2.99475e+02
 Pres. DC (bar) Pressure (bar)   Constr. rmsd
   -2.22384e+02    1.29016e+02    0.00000e+00

           Step           Time
        1460000     2920.00000

   Energies (kJ/mol)
        G96Bond       G96Angle    Proper Dih.  Improper Dih.          LJ-14
    2.38772e+03    3.53808e+03    2.78506e+03    1.07787e+03   -2.60097e+02
     Coulomb-14        LJ (SR)  Disper. corr.   Coulomb (SR)   Coul. recip.
    2.84598e+04    1.23821e+05   -7.42346e+03   -9.39872e+05    5.22991e+03
      Potential    Kinetic En.   Total Energy  Conserved En.    Temperature
   -7.80257e+05    1.38391e+05   -6.41866e+05   -5.24813e+05    3.01373e+02
 Pres. DC (bar) Pressure (bar)   Constr. rmsd
   -2.18447e+02   -1.17828e+02    0.00000e+00

           Step           Time
        1465000     2930.00000

   Energies (kJ/mol)
        G96Bond       G96Angle    Proper Dih.  Improper Dih.          LJ-14
    2.28675e+03    3.73129e+03    2.79236e+03    1.12871e+03   -3.41658e+02
     Coulomb-14        LJ (SR)  Disper. corr.   Coulomb (SR)   Coul. recip.
    2.83271e+04    1.24324e+05   -7.48582e+03   -9.40733e+05    5.19334e+03
      Potential    Kinetic En.   Total Energy  Conserved En.    Temperature
   -7.80777e+05    1.37643e+05   -6.43133e+05   -5.24646e+05    2.99746e+02
 Pres. DC (bar) Pressure (bar)   Constr. rmsd
   -2.22128e+02    1.26887e+02    0.00000e+00

           Step           Time
        1470000     2940.00000

   Energies (kJ/mol)
        G96Bond       G96Angle    Proper Dih.  Improper Dih.          LJ-14
    2.37545e+03    3.75868e+03    2.87769e+03    1.06527e+03   -3.30083e+02
     Coulomb-14        LJ (SR)  Disper. corr.   Coulomb (SR)   Coul. recip.
    2.84106e+04    1.26003e+05   -7.46500e+03   -9.42507e+05    5.28713e+03
      Potential    Kinetic En.   Total Energy  Conserved En.    Temperature
   -7.80524e+05    1.37448e+05   -6.43077e+05   -5.23739e+05    2.99320e+02
 Pres. DC (bar) Pressure (bar)   Constr. rmsd
   -2.20896e+02    2.76589e+02    0.00000e+00

           Step           Time
        1475000     2950.00000

   Energies (kJ/mol)
        G96Bond       G96Angle    Proper Dih.  Improper Dih.          LJ-14
    2.33184e+03    3.84358e+03    2.91759e+03    1.06899e+03   -2.92583e+02
     Coulomb-14        LJ (SR)  Disper. corr.   Coulomb (SR)   Coul. recip.
    2.83663e+04    1.23882e+05   -7.44832e+03   -9.39443e+05    5.31462e+03
      Potential    Kinetic En.   Total Energy  Conserved En.    Temperature
   -7.79459e+05    1.38597e+05   -6.40862e+05   -5.23515e+05    3.01823e+02
 Pres. DC (bar) Pressure (bar)   Constr. rmsd
   -2.19911e+02    1.32759e+02    0.00000e+00

           Step           Time
        1480000     2960.00000

   Energies (kJ/mol)
        G96Bond       G96Angle    Proper Dih.  Improper Dih.          LJ-14
    2.37654e+03    3.63824e+03    2.81662e+03    1.05599e+03   -2.61111e+02
     Coulomb-14        LJ (SR)  Disper. corr.   Coulomb (SR)   Coul. recip.
    2.84317e+04    1.26126e+05   -7.52406e+03   -9.44556e+05    5.15322e+03
      Potential    Kinetic En.   Total Energy  Conserved En.    Temperature
   -7.82742e+05    1.37108e+05   -6.45634e+05   -5.23287e+05    2.98581e+02
 Pres. DC (bar) Pressure (bar)   Constr. rmsd
   -2.24400e+02    2.84482e+02    0.00000e+00

           Step           Time
        1485000     2970.00000

   Energies (kJ/mol)
        G96Bond       G96Angle    Proper Dih.  Improper Dih.          LJ-14
    2.36862e+03    3.59081e+03    2.83444e+03    1.11593e+03   -3.12762e+02
     Coulomb-14        LJ (SR)  Disper. corr.   Coulomb (SR)   Coul. recip.
    2.84403e+04    1.25702e+05   -7.48923e+03   -9.43453e+05    5.28764e+03
      Potential    Kinetic En.   Total Energy  Conserved En.    Temperature
   -7.81916e+05    1.37889e+05   -6.44027e+05   -5.22999e+05    3.00281e+02
 Pres. DC (bar) Pressure (bar)   Constr. rmsd
   -2.22330e+02    1.60380e+02    0.00000e+00

           Step           Time
        1490000     2980.00000

   Energies (kJ/mol)
        G96Bond       G96Angle    Proper Dih.  Improper Dih.          LJ-14
    2.36109e+03    3.74392e+03    2.82665e+03    1.17082e+03   -2.80126e+02
     Coulomb-14        LJ (SR)  Disper. corr.   Coulomb (SR)   Coul. recip.
    2.83533e+04    1.22966e+05   -7.44201e+03   -9.38228e+05    5.27828e+03
      Potential    Kinetic En.   Total Energy  Conserved En.    Temperature
   -7.79250e+05    1.37924e+05   -6.41326e+05   -5.22404e+05    3.00358e+02
 Pres. DC (bar) Pressure (bar)   Constr. rmsd
   -2.19539e+02   -1.46881e+02    0.00000e+00

           Step           Time
        1495000     2990.00000

   Energies (kJ/mol)
        G96Bond       G96Angle    Proper Dih.  Improper Dih.          LJ-14
    2.42933e+03    3.74704e+03    2.83357e+03    1.14085e+03   -3.43511e+02
     Coulomb-14        LJ (SR)  Disper. corr.   Coulomb (SR)   Coul. recip.
    2.83929e+04    1.25874e+05   -7.47313e+03   -9.43599e+05    5.12264e+03
      Potential    Kinetic En.   Total Energy  Conserved En.    Temperature
   -7.81876e+05    1.37734e+05   -6.44142e+05   -5.22048e+05    2.99943e+02
 Pres. DC (bar) Pressure (bar)   Constr. rmsd
   -2.21377e+02    1.03090e+02    0.00000e+00

           Step           Time
        1500000     3000.00000

   Energies (kJ/mol)
        G96Bond       G96Angle    Proper Dih.  Improper Dih.          LJ-14
    2.49861e+03    3.71749e+03    2.79779e+03    1.01831e+03   -3.49614e+02
     Coulomb-14        LJ (SR)  Disper. corr.   Coulomb (SR)   Coul. recip.
    2.84967e+04    1.24344e+05   -7.46175e+03   -9.41210e+05    5.23838e+03
      Potential    Kinetic En.   Total Energy  Conserved En.    Temperature
   -7.80910e+05    1.38407e+05   -6.42503e+05   -5.21785e+05    3.01410e+02
 Pres. DC (bar) Pressure (bar)   Constr. rmsd
   -2.20704e+02    4.25585e+01    0.00000e+00

           Step           Time
        1505000     3010.00000

   Energies (kJ/mol)
        G96Bond       G96Angle    Proper Dih.  Improper Dih.          LJ-14
    2.36695e+03    3.78342e+03    2.71487e+03    1.07524e+03   -3.59909e+02
     Coulomb-14        LJ (SR)  Disper. corr.   Coulomb (SR)   Coul. recip.
    2.85201e+04    1.23901e+05   -7.46455e+03   -9.40013e+05    5.28058e+03
      Potential    Kinetic En.   Total Energy  Conserved En.    Temperature
   -7.80196e+05    1.37391e+05   -6.42804e+05   -5.21385e+05    2.99198e+02
 Pres. DC (bar) Pressure (bar)   Constr. rmsd
   -2.20869e+02    3.39343e+01    0.00000e+00

           Step           Time
        1510000     3020.00000

   Energies (kJ/mol)
        G96Bond       G96Angle    Proper Dih.  Improper Dih.          LJ-14
    2.41362e+03    3.65745e+03    2.70745e+03    1.11393e+03   -3.19344e+02
     Coulomb-14        LJ (SR)  Disper. corr.   Coulomb (SR)   Coul. recip.
    2.83628e+04    1.24641e+05   -7.46223e+03   -9.41562e+05    5.24904e+03
      Potential    Kinetic En.   Total Energy  Conserved En.    Temperature
   -7.81199e+05    1.37847e+05   -6.43352e+05   -5.20694e+05    3.00189e+02
 Pres. DC (bar) Pressure (bar)   Constr. rmsd
   -2.20732e+02    7.62310e+01    0.00000e+00

           Step           Time
        1515000     3030.00000

   Energies (kJ/mol)
        G96Bond       G96Angle    Proper Dih.  Improper Dih.          LJ-14
    2.47196e+03    3.73267e+03    2.78227e+03    1.10036e+03   -3.28515e+02
     Coulomb-14        LJ (SR)  Disper. corr.   Coulomb (SR)   Coul. recip.
    2.82818e+04    1.23180e+05   -7.43491e+03   -9.39337e+05    5.25547e+03
      Potential    Kinetic En.   Total Energy  Conserved En.    Temperature
   -7.80296e+05    1.37027e+05   -6.43269e+05   -5.19969e+05    2.98403e+02
 Pres. DC (bar) Pressure (bar)   Constr. rmsd
   -2.19120e+02   -1.50809e+02    0.00000e+00

           Step           Time
        1520000     3040.00000

   Energies (kJ/mol)
        G96Bond       G96Angle    Proper Dih.  Improper Dih.          LJ-14
    2.33943e+03    3.87229e+03    2.73651e+03    1.14904e+03   -3.15782e+02
     Coulomb-14        LJ (SR)  Disper. corr.   Coulomb (SR)   Coul. recip.
    2.81572e+04    1.23184e+05   -7.42793e+03   -9.37789e+05    5.35901e+03
      Potential    Kinetic En.   Total Energy  Conserved En.    Temperature
   -7.78736e+05    1.37482e+05   -6.41254e+05   -5.19820e+05    2.99395e+02
 Pres. DC (bar) Pressure (bar)   Constr. rmsd
   -2.18710e+02    6.49389e+01    0.00000e+00

           Step           Time
        1525000     3050.00000

   Energies (kJ/mol)
        G96Bond       G96Angle    Proper Dih.  Improper Dih.          LJ-14
    2.32592e+03    3.74254e+03    2.72832e+03    1.02584e+03   -3.25667e+02
     Coulomb-14        LJ (SR)  Disper. corr.   Coulomb (SR)   Coul. recip.
    2.81053e+04    1.24023e+05   -7.45517e+03   -9.40048e+05    5.47876e+03
      Potential    Kinetic En.   Total Energy  Conserved En.    Temperature
   -7.80399e+05    1.37642e+05   -6.42756e+05   -5.19592e+05    2.99744e+02
 Pres. DC (bar) Pressure (bar)   Constr. rmsd
   -2.20315e+02   -7.08507e+01    0.00000e+00

           Step           Time
        1530000     3060.00000

   Energies (kJ/mol)
        G96Bond       G96Angle    Proper Dih.  Improper Dih.          LJ-14
    2.34745e+03    3.77143e+03    2.82209e+03    1.08168e+03   -3.06785e+02
     Coulomb-14        LJ (SR)  Disper. corr.   Coulomb (SR)   Coul. recip.
    2.83462e+04    1.24576e+05   -7.50789e+03   -9.41683e+05    5.36169e+03
      Potential    Kinetic En.   Total Energy  Conserved En.    Temperature
   -7.81191e+05    1.37983e+05   -6.43208e+05   -5.19076e+05    3.00487e+02
 Pres. DC (bar) Pressure (bar)   Constr. rmsd
   -2.23438e+02    1.42495e+02    0.00000e+00

           Step           Time
        1535000     3070.00000

   Energies (kJ/mol)
        G96Bond       G96Angle    Proper Dih.  Improper Dih.          LJ-14
    2.19651e+03    3.75553e+03    2.81952e+03    1.14642e+03   -2.68915e+02
     Coulomb-14        LJ (SR)  Disper. corr.   Coulomb (SR)   Coul. recip.
    2.83060e+04    1.24510e+05   -7.47235e+03   -9.40266e+05    5.33973e+03
      Potential    Kinetic En.   Total Energy  Conserved En.    Temperature
   -7.79933e+05    1.38581e+05   -6.41352e+05   -5.18729e+05    3.01789e+02
 Pres. DC (bar) Pressure (bar)   Constr. rmsd
   -2.21330e+02    2.34704e+02    0.00000e+00

           Step           Time
        1540000     3080.00000

   Energies (kJ/mol)
        G96Bond       G96Angle    Proper Dih.  Improper Dih.          LJ-14
    2.40925e+03    3.80669e+03    2.71730e+03    1.18402e+03   -3.57634e+02
     Coulomb-14        LJ (SR)  Disper. corr.   Coulomb (SR)   Coul. recip.
    2.84066e+04    1.23917e+05   -7.51654e+03   -9.40214e+05    5.27698e+03
      Potential    Kinetic En.   Total Energy  Conserved En.    Temperature
   -7.80371e+05    1.36565e+05   -6.43806e+05   -5.18427e+05    2.97397e+02
 Pres. DC (bar) Pressure (bar)   Constr. rmsd
   -2.23953e+02    4.90726e+01    0.00000e+00

           Step           Time
        1545000     3090.00000

   Energies (kJ/mol)
        G96Bond       G96Angle    Proper Dih.  Improper Dih.          LJ-14
    2.33500e+03    3.76252e+03    2.79587e+03    1.05916e+03   -3.78924e+02
     Coulomb-14        LJ (SR)  Disper. corr.   Coulomb (SR)   Coul. recip.
    2.82208e+04    1.24791e+05   -7.45948e+03   -9.40484e+05    5.34321e+03
      Potential    Kinetic En.   Total Energy  Conserved En.    Temperature
   -7.80015e+05    1.37277e+05   -6.42738e+05   -5.18008e+05    2.98948e+02
 Pres. DC (bar) Pressure (bar)   Constr. rmsd
   -2.20569e+02    6.65545e+01    0.00000e+00

           Step           Time
        1550000     3100.00000

   Energies (kJ/mol)
        G96Bond       G96Angle    Proper Dih.  Improper Dih.          LJ-14
    2.49208e+03    3.59912e+03    2.83536e+03    1.11749e+03   -3.18357e+02
     Coulomb-14        LJ (SR)  Disper. corr.   Coulomb (SR)   Coul. recip.
    2.83796e+04    1.24238e+05   -7.42959e+03   -9.39042e+05    5.34483e+03
      Potential    Kinetic En.   Total Energy  Conserved En.    Temperature
   -7.78783e+05    1.37985e+05   -6.40799e+05   -5.17897e+05    3.00490e+02
 Pres. DC (bar) Pressure (bar)   Constr. rmsd
   -2.18807e+02    1.06780e+02    0.00000e+00

           Step           Time
        1555000     3110.00000

   Energies (kJ/mol)
        G96Bond       G96Angle    Proper Dih.  Improper Dih.          LJ-14
    2.34312e+03    3.83510e+03    2.78464e+03    1.11919e+03   -3.56507e+02
     Coulomb-14        LJ (SR)  Disper. corr.   Coulomb (SR)   Coul. recip.
    2.81050e+04    1.23877e+05   -7.48212e+03   -9.40701e+05    5.29043e+03
      Potential    Kinetic En.   Total Energy  Conserved En.    Temperature
   -7.81185e+05    1.37311e+05   -6.43875e+05   -5.17542e+05    2.99022e+02
 Pres. DC (bar) Pressure (bar)   Constr. rmsd
   -2.21909e+02    1.07769e+02    0.00000e+00

           Step           Time
        1560000     3120.00000

   Energies (kJ/mol)
        G96Bond       G96Angle    Proper Dih.  Improper Dih.          LJ-14
    2.40172e+03    3.68902e+03    2.83374e+03    1.09418e+03   -3.97079e+02
     Coulomb-14        LJ (SR)  Disper. corr.   Coulomb (SR)   Coul. recip.
    2.82574e+04    1.24880e+05   -7.47008e+03   -9.40999e+05    5.33682e+03
      Potential    Kinetic En.   Total Energy  Conserved En.    Temperature
   -7.80374e+05    1.37984e+05   -6.42390e+05   -5.17273e+05    3.00489e+02
 Pres. DC (bar) Pressure (bar)   Constr. rmsd
   -2.21196e+02    1.18549e+02    0.00000e+00

           Step           Time
        1565000     3130.00000

   Energies (kJ/mol)
        G96Bond       G96Angle    Proper Dih.  Improper Dih.          LJ-14
    2.21941e+03    3.79116e+03    2.67314e+03    1.11643e+03   -2.86867e+02
     Coulomb-14        LJ (SR)  Disper. corr.   Coulomb (SR)   Coul. recip.
    2.84101e+04    1.24480e+05   -7.45872e+03   -9.41740e+05    5.22898e+03
      Potential    Kinetic En.   Total Energy  Conserved En.    Temperature
   -7.81566e+05    1.36863e+05   -6.44703e+05   -5.17155e+05    2.98048e+02
 Pres. DC (bar) Pressure (bar)   Constr. rmsd
   -2.20524e+02    1.16727e+02    0.00000e+00

           Step           Time
        1570000     3140.00000

   Energies (kJ/mol)
        G96Bond       G96Angle    Proper Dih.  Improper Dih.          LJ-14
    2.32070e+03    3.66099e+03    2.82997e+03    1.12786e+03   -3.28002e+02
     Coulomb-14        LJ (SR)  Disper. corr.   Coulomb (SR)   Coul. recip.
    2.80870e+04    1.25318e+05   -7.45178e+03   -9.41911e+05    5.23370e+03
      Potential    Kinetic En.   Total Energy  Conserved En.    Temperature
   -7.81113e+05    1.38256e+05   -6.42857e+05   -5.16790e+05    3.01080e+02
 Pres. DC (bar) Pressure (bar)   Constr. rmsd
   -2.20115e+02    7.30929e+01    0.00000e+00

           Step           Time
        1575000     3150.00000

   Energies (kJ/mol)
        G96Bond       G96Angle    Proper Dih.  Improper Dih.          LJ-14
    2.27586e+03    3.63262e+03    2.73857e+03    1.08671e+03   -2.48266e+02
     Coulomb-14        LJ (SR)  Disper. corr.   Coulomb (SR)   Coul. recip.
    2.82618e+04    1.23764e+05   -7.50245e+03   -9.41506e+05    5.26141e+03
      Potential    Kinetic En.   Total Energy  Conserved En.    Temperature
   -7.82236e+05    1.37581e+05   -6.44655e+05   -5.16058e+05    2.99611e+02
 Pres. DC (bar) Pressure (bar)   Constr. rmsd
   -2.23115e+02    1.78608e+02    0.00000e+00

           Step           Time
        1580000     3160.00000

   Energies (kJ/mol)
        G96Bond       G96Angle    Proper Dih.  Improper Dih.          LJ-14
    2.31656e+03    3.76316e+03    2.92403e+03    1.11347e+03   -4.16100e+02
     Coulomb-14        LJ (SR)  Disper. corr.   Coulomb (SR)   Coul. recip.
    2.80176e+04    1.23347e+05   -7.45329e+03   -9.39907e+05    5.35274e+03
      Potential    Kinetic En.   Total Energy  Conserved En.    Temperature
   -7.80942e+05    1.38086e+05   -6.42856e+05   -5.15807e+05    3.00711e+02
 Pres. DC (bar) Pressure (bar)   Constr. rmsd
   -2.20204e+02   -1.94226e+02    0.00000e+00

           Step           Time
        1585000     3170.00000

   Energies (kJ/mol)
        G96Bond       G96Angle    Proper Dih.  Improper Dih.          LJ-14
    2.42019e+03    3.70402e+03    2.82124e+03    1.04185e+03   -3.30695e+02
     Coulomb-14        LJ (SR)  Disper. corr.   Coulomb (SR)   Coul. recip.
    2.82501e+04    1.24747e+05   -7.54049e+03   -9.41546e+05    5.23765e+03
      Potential    Kinetic En.   Total Energy  Conserved En.    Temperature
   -7.81196e+05    1.38613e+05   -6.42583e+05   -5.14916e+05    3.01858e+02
 Pres. DC (bar) Pressure (bar)   Constr. rmsd
   -2.25380e+02    3.06304e+02    0.00000e+00

           Step           Time
        1590000     3180.00000

   Energies (kJ/mol)
        G96Bond       G96Angle    Proper Dih.  Improper Dih.          LJ-14
    2.33790e+03    3.53317e+03    2.83966e+03    1.10073e+03   -2.83285e+02
     Coulomb-14        LJ (SR)  Disper. corr.   Coulomb (SR)   Coul. recip.
    2.82302e+04    1.25481e+05   -7.44076e+03   -9.39915e+05    5.44649e+03
      Potential    Kinetic En.   Total Energy  Conserved En.    Temperature
   -7.78670e+05    1.37469e+05   -6.41201e+05   -5.14403e+05    2.99367e+02
 Pres. DC (bar) Pressure (bar)   Constr. rmsd
   -2.19465e+02    1.76960e+02    0.00000e+00

           Step           Time
        1595000     3190.00000

   Energies (kJ/mol)
        G96Bond       G96Angle    Proper Dih.  Improper Dih.          LJ-14
    2.45115e+03    3.82234e+03    2.71836e+03    1.08064e+03   -3.52753e+02
     Coulomb-14        LJ (SR)  Disper. corr.   Coulomb (SR)   Coul. recip.
    2.82487e+04    1.23841e+05   -7.44612e+03   -9.40864e+05    5.30455e+03
      Potential    Kinetic En.   Total Energy  Conserved En.    Temperature
   -7.81197e+05    1.38289e+05   -6.42907e+05   -5.13991e+05    3.01153e+02
 Pres. DC (bar) Pressure (bar)   Constr. rmsd
   -2.19781e+02   -5.33004e+01    0.00000e+00

           Step           Time
        1600000     3200.00000

   Energies (kJ/mol)
        G96Bond       G96Angle    Proper Dih.  Improper Dih.          LJ-14
    2.45766e+03    3.73560e+03    2.75557e+03    1.17090e+03   -3.19826e+02
     Coulomb-14        LJ (SR)  Disper. corr.   Coulomb (SR)   Coul. recip.
    2.83446e+04    1.25641e+05   -7.51655e+03   -9.43208e+05    5.21706e+03
      Potential    Kinetic En.   Total Energy  Conserved En.    Temperature
   -7.81722e+05    1.37906e+05   -6.43816e+05   -5.13123e+05    3.00319e+02
 Pres. DC (bar) Pressure (bar)   Constr. rmsd
   -2.23953e+02    1.79739e+02    0.00000e+00

           Step           Time
        1605000     3210.00000

   Energies (kJ/mol)
        G96Bond       G96Angle    Proper Dih.  Improper Dih.          LJ-14
    2.40270e+03    3.71335e+03    2.79020e+03    1.15620e+03   -3.74956e+02
     Coulomb-14        LJ (SR)  Disper. corr.   Coulomb (SR)   Coul. recip.
    2.83953e+04    1.23307e+05   -7.43949e+03   -9.39840e+05    5.23200e+03
      Potential    Kinetic En.   Total Energy  Conserved En.    Temperature
   -7.80658e+05    1.38001e+05   -6.42657e+05   -5.12800e+05    3.00525e+02
 Pres. DC (bar) Pressure (bar)   Constr. rmsd
   -2.19390e+02   -1.74948e+02    0.00000e+00

           Step           Time
        1610000     3220.00000

   Energies (kJ/mol)
        G96Bond       G96Angle    Proper Dih.  Improper Dih.          LJ-14
    2.31341e+03    3.55160e+03    2.81016e+03    1.07729e+03   -3.24590e+02
     Coulomb-14        LJ (SR)  Disper. corr.   Coulomb (SR)   Coul. recip.
    2.82718e+04    1.25214e+05   -7.50078e+03   -9.42057e+05    5.12365e+03
      Potential    Kinetic En.   Total Energy  Conserved En.    Temperature
   -7.81520e+05    1.38342e+05   -6.43178e+05   -5.12480e+05    3.01269e+02
 Pres. DC (bar) Pressure (bar)   Constr. rmsd
   -2.23016e+02    2.98861e+02    0.00000e+00

           Step           Time
        1615000     3230.00000

   Energies (kJ/mol)
        G96Bond       G96Angle    Proper Dih.  Improper Dih.          LJ-14
    2.29058e+03    3.65830e+03    2.79076e+03    9.95300e+02   -3.29095e+02
     Coulomb-14        LJ (SR)  Disper. corr.   Coulomb (SR)   Coul. recip.
    2.85289e+04    1.24865e+05   -7.44214e+03   -9.41496e+05    5.22643e+03
      Potential    Kinetic En.   Total Energy  Conserved En.    Temperature
   -7.80912e+05    1.36686e+05   -6.44226e+05   -5.12133e+05    2.97662e+02
 Pres. DC (bar) Pressure (bar)   Constr. rmsd
   -2.19546e+02   -5.39784e+01    0.00000e+00

           Step           Time
        1620000     3240.00000

   Energies (kJ/mol)
        G96Bond       G96Angle    Proper Dih.  Improper Dih.          LJ-14
    2.27533e+03    3.66382e+03    2.78017e+03    1.11394e+03   -3.84305e+02
     Coulomb-14        LJ (SR)  Disper. corr.   Coulomb (SR)   Coul. recip.
    2.86288e+04    1.24413e+05   -7.48538e+03   -9.41250e+05    5.23078e+03
      Potential    Kinetic En.   Total Energy  Conserved En.    Temperature
   -7.81015e+05    1.36605e+05   -6.44410e+05   -5.11912e+05    2.97486e+02
 Pres. DC (bar) Pressure (bar)   Constr. rmsd
   -2.22102e+02    8.45094e+01    0.00000e+00

           Step           Time
        1625000     3250.00000

   Energies (kJ/mol)
        G96Bond       G96Angle    Proper Dih.  Improper Dih.          LJ-14
    2.38910e+03    3.58678e+03    2.83669e+03    1.07019e+03   -4.01362e+02
     Coulomb-14        LJ (SR)  Disper. corr.   Coulomb (SR)   Coul. recip.
    2.83507e+04    1.24463e+05   -7.46888e+03   -9.43475e+05    5.25034e+03
      Potential    Kinetic En.   Total Energy  Conserved En.    Temperature
   -7.83398e+05    1.36197e+05   -6.47201e+05   -5.11592e+05    2.96598e+02
 Pres. DC (bar) Pressure (bar)   Constr. rmsd
   -2.21125e+02   -1.49563e+02    0.00000e+00

           Step           Time
        1630000     3260.00000

   Energies (kJ/mol)
        G96Bond       G96Angle    Proper Dih.  Improper Dih.          LJ-14
    2.53590e+03    3.62602e+03    2.80694e+03    1.00459e+03   -3.24351e+02
     Coulomb-14        LJ (SR)  Disper. corr.   Coulomb (SR)   Coul. recip.
    2.85106e+04    1.23519e+05   -7.45304e+03   -9.39254e+05    5.28273e+03
      Potential    Kinetic En.   Total Energy  Conserved En.    Temperature
   -7.79746e+05    1.38034e+05   -6.41712e+05   -5.11398e+05    3.00597e+02
 Pres. DC (bar) Pressure (bar)   Constr. rmsd
   -2.20189e+02   -4.52998e+01    0.00000e+00

           Step           Time
        1635000     3270.00000

   Energies (kJ/mol)
        G96Bond       G96Angle    Proper Dih.  Improper Dih.          LJ-14
    2.22887e+03    3.83681e+03    2.81416e+03    1.11621e+03   -3.56985e+02
     Coulomb-14        LJ (SR)  Disper. corr.   Coulomb (SR)   Coul. recip.
    2.84454e+04    1.23207e+05   -7.39080e+03   -9.38278e+05    5.31139e+03
      Potential    Kinetic En.   Total Energy  Conserved En.    Temperature
   -7.79066e+05    1.37236e+05   -6.41829e+05   -5.11074e+05    2.98860e+02
 Pres. DC (bar) Pressure (bar)   Constr. rmsd
   -2.16532e+02   -8.99229e+01    0.00000e+00

           Step           Time
        1640000     3280.00000

   Energies (kJ/mol)
        G96Bond       G96Angle    Proper Dih.  Improper Dih.          LJ-14
    2.36044e+03    3.85173e+03    2.89201e+03    1.10563e+03   -3.90478e+02
     Coulomb-14        LJ (SR)  Disper. corr.   Coulomb (SR)   Coul. recip.
    2.85299e+04    1.22711e+05   -7.45626e+03   -9.38641e+05    5.31122e+03
      Potential    Kinetic En.   Total Energy  Conserved En.    Temperature
   -7.79726e+05    1.38980e+05   -6.40746e+05   -5.10942e+05    3.02657e+02
 Pres. DC (bar) Pressure (bar)   Constr. rmsd
   -2.20379e+02   -1.09615e+02    0.00000e+00

           Step           Time
        1645000     3290.00000

   Energies (kJ/mol)
        G96Bond       G96Angle    Proper Dih.  Improper Dih.          LJ-14
    2.49610e+03    3.58576e+03    2.84874e+03    1.10092e+03   -3.54257e+02
     Coulomb-14        LJ (SR)  Disper. corr.   Coulomb (SR)   Coul. recip.
    2.84321e+04    1.23835e+05   -7.45731e+03   -9.40008e+05    5.29722e+03
      Potential    Kinetic En.   Total Energy  Conserved En.    Temperature
   -7.80224e+05    1.38276e+05   -6.41948e+05   -5.10663e+05    3.01123e+02
 Pres. DC (bar) Pressure (bar)   Constr. rmsd
   -2.20441e+02    9.66041e+01    0.00000e+00

           Step           Time
        1650000     3300.00000

   Energies (kJ/mol)
        G96Bond       G96Angle    Proper Dih.  Improper Dih.          LJ-14
    2.32891e+03    3.84013e+03    2.87077e+03    1.17421e+03   -3.36305e+02
     Coulomb-14        LJ (SR)  Disper. corr.   Coulomb (SR)   Coul. recip.
    2.87099e+04    1.25575e+05   -7.49215e+03   -9.43819e+05    5.33228e+03
      Potential    Kinetic En.   Total Energy  Conserved En.    Temperature
   -7.81816e+05    1.37905e+05   -6.43911e+05   -5.10185e+05    3.00317e+02
 Pres. DC (bar) Pressure (bar)   Constr. rmsd
   -2.22503e+02    2.15109e+02    0.00000e+00

           Step           Time
        1655000     3310.00000

   Energies (kJ/mol)
        G96Bond       G96Angle    Proper Dih.  Improper Dih.          LJ-14
    2.38249e+03    3.66099e+03    2.80682e+03    1.10561e+03   -3.49953e+02
     Coulomb-14        LJ (SR)  Disper. corr.   Coulomb (SR)   Coul. recip.
    2.85343e+04    1.23210e+05   -7.48457e+03   -9.39945e+05    5.21071e+03
      Potential    Kinetic En.   Total Energy  Conserved En.    Temperature
   -7.80869e+05    1.36698e+05   -6.44170e+05   -5.09780e+05    2.97689e+02
 Pres. DC (bar) Pressure (bar)   Constr. rmsd
   -2.22054e+02   -7.77142e+01    0.00000e+00

           Step           Time
        1660000     3320.00000

   Energies (kJ/mol)
        G96Bond       G96Angle    Proper Dih.  Improper Dih.          LJ-14
    2.45089e+03    3.55164e+03    2.77512e+03    9.93915e+02   -3.56917e+02
     Coulomb-14        LJ (SR)  Disper. corr.   Coulomb (SR)   Coul. recip.
    2.83890e+04    1.23470e+05   -7.40594e+03   -9.40351e+05    5.26521e+03
      Potential    Kinetic En.   Total Energy  Conserved En.    Temperature
   -7.81218e+05    1.37544e+05   -6.43674e+05   -5.09399e+05    2.99529e+02
 Pres. DC (bar) Pressure (bar)   Constr. rmsd
   -2.17418e+02   -2.98331e+02    0.00000e+00

           Step           Time
        1665000     3330.00000

   Energies (kJ/mol)
        G96Bond       G96Angle    Proper Dih.  Improper Dih.          LJ-14
    2.39749e+03    3.79024e+03    2.78552e+03    1.05554e+03   -3.12445e+02
     Coulomb-14        LJ (SR)  Disper. corr.   Coulomb (SR)   Coul. recip.
    2.85027e+04    1.24164e+05   -7.44607e+03   -9.41275e+05    5.28361e+03
      Potential    Kinetic En.   Total Energy  Conserved En.    Temperature
   -7.81054e+05    1.37515e+05   -6.43539e+05   -5.08497e+05    2.99467e+02
 Pres. DC (bar) Pressure (bar)   Constr. rmsd
   -2.19778e+02   -1.21428e+02    0.00000e+00

           Step           Time
        1670000     3340.00000

   Energies (kJ/mol)
        G96Bond       G96Angle    Proper Dih.  Improper Dih.          LJ-14
    2.38613e+03    3.83523e+03    2.82835e+03    1.10389e+03   -3.35351e+02
     Coulomb-14        LJ (SR)  Disper. corr.   Coulomb (SR)   Coul. recip.
    2.83589e+04    1.24772e+05   -7.47438e+03   -9.41483e+05    5.37042e+03
      Potential    Kinetic En.   Total Energy  Conserved En.    Temperature
   -7.80638e+05    1.38917e+05   -6.41720e+05   -5.08266e+05    3.02521e+02
 Pres. DC (bar) Pressure (bar)   Constr. rmsd
   -2.21450e+02    2.20961e+01    0.00000e+00

           Step           Time
        1675000     3350.00000

   Energies (kJ/mol)
        G96Bond       G96Angle    Proper Dih.  Improper Dih.          LJ-14
    2.50946e+03    3.75200e+03    2.64933e+03    1.12256e+03   -3.06029e+02
     Coulomb-14        LJ (SR)  Disper. corr.   Coulomb (SR)   Coul. recip.
    2.82831e+04    1.25079e+05   -7.45706e+03   -9.40520e+05    5.45436e+03
      Potential    Kinetic En.   Total Energy  Conserved En.    Temperature
   -7.79433e+05    1.37774e+05   -6.41659e+05   -5.07991e+05    3.00031e+02
 Pres. DC (bar) Pressure (bar)   Constr. rmsd
   -2.20427e+02    2.21325e+02    0.00000e+00

           Step           Time
        1680000     3360.00000

   Energies (kJ/mol)
        G96Bond       G96Angle    Proper Dih.  Improper Dih.          LJ-14
    2.34993e+03    3.65460e+03    2.84944e+03    1.03498e+03   -3.52184e+02
     Coulomb-14        LJ (SR)  Disper. corr.   Coulomb (SR)   Coul. recip.
    2.83044e+04    1.25203e+05   -7.51160e+03   -9.41812e+05    5.20516e+03
      Potential    Kinetic En.   Total Energy  Conserved En.    Temperature
   -7.81074e+05    1.37518e+05   -6.43556e+05   -5.07477e+05    2.99474e+02
 Pres. DC (bar) Pressure (bar)   Constr. rmsd
   -2.23658e+02    2.84044e+02    0.00000e+00

           Step           Time
        1685000     3370.00000

   Energies (kJ/mol)
        G96Bond       G96Angle    Proper Dih.  Improper Dih.          LJ-14
    2.47251e+03    3.62092e+03    2.66423e+03    9.70112e+02   -2.87721e+02
     Coulomb-14        LJ (SR)  Disper. corr.   Coulomb (SR)   Coul. recip.
    2.83723e+04    1.22962e+05   -7.46783e+03   -9.39578e+05    5.18990e+03
      Potential    Kinetic En.   Total Energy  Conserved En.    Temperature
   -7.81082e+05    1.37293e+05   -6.43788e+05   -5.06995e+05    2.98984e+02
 Pres. DC (bar) Pressure (bar)   Constr. rmsd
   -2.21063e+02   -1.14229e+02    0.00000e+00

           Step           Time
        1690000     3380.00000

   Energies (kJ/mol)
        G96Bond       G96Angle    Proper Dih.  Improper Dih.          LJ-14
    2.28059e+03    3.58774e+03    2.81584e+03    1.07689e+03   -3.22160e+02
     Coulomb-14        LJ (SR)  Disper. corr.   Coulomb (SR)   Coul. recip.
    2.82771e+04    1.25301e+05   -7.49652e+03   -9.43112e+05    5.24142e+03
      Potential    Kinetic En.   Total Energy  Conserved En.    Temperature
   -7.82350e+05    1.37653e+05   -6.44698e+05   -5.06781e+05    2.99766e+02
 Pres. DC (bar) Pressure (bar)   Constr. rmsd
   -2.22762e+02    1.97036e+02    0.00000e+00

           Step           Time
        1695000     3390.00000

   Energies (kJ/mol)
        G96Bond       G96Angle    Proper Dih.  Improper Dih.          LJ-14
    2.18527e+03    3.76104e+03    2.89085e+03    1.11975e+03   -3.65221e+02
     Coulomb-14        LJ (SR)  Disper. corr.   Coulomb (SR)   Coul. recip.
    2.83546e+04    1.24154e+05   -7.49010e+03   -9.40910e+05    5.28803e+03
      Potential    Kinetic En.   Total Energy  Conserved En.    Temperature
   -7.81012e+05    1.37084e+05   -6.43927e+05   -5.06377e+05    2.98528e+02
 Pres. DC (bar) Pressure (bar)   Constr. rmsd
   -2.22382e+02    8.81132e+01    0.00000e+00

           Step           Time
        1700000     3400.00000

   Energies (kJ/mol)
        G96Bond       G96Angle    Proper Dih.  Improper Dih.          LJ-14
    2.27858e+03    3.57181e+03    2.74505e+03    1.08152e+03   -2.60545e+02
     Coulomb-14        LJ (SR)  Disper. corr.   Coulomb (SR)   Coul. recip.
    2.83356e+04    1.23023e+05   -7.42763e+03   -9.40695e+05    5.17332e+03
      Potential    Kinetic En.   Total Energy  Conserved En.    Temperature
   -7.82174e+05    1.37596e+05   -6.44578e+05   -5.05728e+05    2.99642e+02
 Pres. DC (bar) Pressure (bar)   Constr. rmsd
   -2.18692e+02   -2.94564e+02    0.00000e+00

           Step           Time
        1705000     3410.00000

   Energies (kJ/mol)
        G96Bond       G96Angle    Proper Dih.  Improper Dih.          LJ-14
    2.42464e+03    3.58890e+03    2.72807e+03    1.05557e+03   -3.49274e+02
     Coulomb-14        LJ (SR)  Disper. corr.   Coulomb (SR)   Coul. recip.
    2.82077e+04    1.23312e+05   -7.45305e+03   -9.37986e+05    5.38915e+03
      Potential    Kinetic En.   Total Energy  Conserved En.    Temperature
   -7.79082e+05    1.37294e+05   -6.41788e+05   -5.05314e+05    2.98986e+02
 Pres. DC (bar) Pressure (bar)   Constr. rmsd
   -2.20190e+02   -5.92711e+01    0.00000e+00

           Step           Time
        1710000     3420.00000

   Energies (kJ/mol)
        G96Bond       G96Angle    Proper Dih.  Improper Dih.          LJ-14
    2.48589e+03    3.66399e+03    2.72765e+03    1.12549e+03   -2.55944e+02
     Coulomb-14        LJ (SR)  Disper. corr.   Coulomb (SR)   Coul. recip.
    2.81114e+04    1.25475e+05   -7.48304e+03   -9.42253e+05    5.37253e+03
      Potential    Kinetic En.   Total Energy  Conserved En.    Temperature
   -7.81030e+05    1.37267e+05   -6.43762e+05   -5.05120e+05    2.98928e+02
 Pres. DC (bar) Pressure (bar)   Constr. rmsd
   -2.21963e+02    1.45901e+02    0.00000e+00

           Step           Time
        1715000     3430.00000

   Energies (kJ/mol)
        G96Bond       G96Angle    Proper Dih.  Improper Dih.          LJ-14
    2.31839e+03    3.56752e+03    2.76050e+03    1.14904e+03   -3.15500e+02
     Coulomb-14        LJ (SR)  Disper. corr.   Coulomb (SR)   Coul. recip.
    2.83157e+04    1.24839e+05   -7.50432e+03   -9.42215e+05    5.09731e+03
      Potential    Kinetic En.   Total Energy  Conserved En.    Temperature
   -7.81988e+05    1.37539e+05   -6.44450e+05   -5.04772e+05    2.99518e+02
 Pres. DC (bar) Pressure (bar)   Constr. rmsd
   -2.23226e+02    7.15420e+01    0.00000e+00

           Step           Time
        1720000     3440.00000

   Energies (kJ/mol)
        G96Bond       G96Angle    Proper Dih.  Improper Dih.          LJ-14
    2.31775e+03    3.80404e+03    2.79628e+03    1.15428e+03   -3.35737e+02
     Coulomb-14        LJ (SR)  Disper. corr.   Coulomb (SR)   Coul. recip.
    2.84863e+04    1.24269e+05   -7.43942e+03   -9.40840e+05    5.28711e+03
      Potential    Kinetic En.   Total Energy  Conserved En.    Temperature
   -7.80501e+05    1.37958e+05   -6.42543e+05   -5.03963e+05    3.00431e+02
 Pres. DC (bar) Pressure (bar)   Constr. rmsd
   -2.19386e+02    2.51955e+00    0.00000e+00

           Step           Time
        1725000     3450.00000

   Energies (kJ/mol)
        G96Bond       G96Angle    Proper Dih.  Improper Dih.          LJ-14
    2.25222e+03    3.63970e+03    2.77420e+03    1.08119e+03   -3.22547e+02
     Coulomb-14        LJ (SR)  Disper. corr.   Coulomb (SR)   Coul. recip.
    2.83282e+04    1.27091e+05   -7.49355e+03   -9.46178e+05    5.24151e+03
      Potential    Kinetic En.   Total Energy  Conserved En.    Temperature
   -7.83586e+05    1.37465e+05   -6.46121e+05   -5.03910e+05    2.99357e+02
 Pres. DC (bar) Pressure (bar)   Constr. rmsd
   -2.22586e+02    3.48667e+02    0.00000e+00

           Step           Time
        1730000     3460.00000

   Energies (kJ/mol)
        G96Bond       G96Angle    Proper Dih.  Improper Dih.          LJ-14
    2.30243e+03    3.77441e+03    2.86435e+03    1.21482e+03   -2.66237e+02
     Coulomb-14        LJ (SR)  Disper. corr.   Coulomb (SR)   Coul. recip.
    2.81435e+04    1.23833e+05   -7.45360e+03   -9.41899e+05    5.30771e+03
      Potential    Kinetic En.   Total Energy  Conserved En.    Temperature
   -7.82179e+05    1.38508e+05   -6.43671e+05   -5.03442e+05    3.01629e+02
 Pres. DC (bar) Pressure (bar)   Constr. rmsd
   -2.20222e+02   -6.37543e+01    0.00000e+00

           Step           Time
        1735000     3470.00000

   Energies (kJ/mol)
        G96Bond       G96Angle    Proper Dih.  Improper Dih.          LJ-14
    2.38435e+03    3.69657e+03    2.70384e+03    1.16281e+03   -3.65923e+02
     Coulomb-14        LJ (SR)  Disper. corr.   Coulomb (SR)   Coul. recip.
    2.83424e+04    1.22676e+05   -7.44892e+03   -9.39510e+05    5.30520e+03
      Potential    Kinetic En.   Total Energy  Conserved En.    Temperature
   -7.81053e+05    1.37897e+05   -6.43156e+05   -5.03100e+05    3.00299e+02
 Pres. DC (bar) Pressure (bar)   Constr. rmsd
   -2.19946e+02   -1.93000e+02    0.00000e+00

           Step           Time
        1740000     3480.00000

   Energies (kJ/mol)
        G96Bond       G96Angle    Proper Dih.  Improper Dih.          LJ-14
    2.44079e+03    3.61878e+03    2.86436e+03    1.06610e+03   -3.29912e+02
     Coulomb-14        LJ (SR)  Disper. corr.   Coulomb (SR)   Coul. recip.
    2.82946e+04    1.25187e+05   -7.47510e+03   -9.41729e+05    5.18293e+03
      Potential    Kinetic En.   Total Energy  Conserved En.    Temperature
   -7.80879e+05    1.36482e+05   -6.44397e+05   -5.02949e+05    2.97217e+02
 Pres. DC (bar) Pressure (bar)   Constr. rmsd
   -2.21493e+02    3.25945e+00    0.00000e+00

           Step           Time
        1745000     3490.00000

   Energies (kJ/mol)
        G96Bond       G96Angle    Proper Dih.  Improper Dih.          LJ-14
    2.32054e+03    3.99813e+03    2.69071e+03    1.17593e+03   -3.61635e+02
     Coulomb-14        LJ (SR)  Disper. corr.   Coulomb (SR)   Coul. recip.
    2.80994e+04    1.23356e+05   -7.46063e+03   -9.38855e+05    5.37471e+03
      Potential    Kinetic En.   Total Energy  Conserved En.    Temperature
   -7.79661e+05    1.38747e+05   -6.40914e+05   -5.02610e+05    3.02149e+02
 Pres. DC (bar) Pressure (bar)   Constr. rmsd
   -2.20637e+02    3.90758e+00    0.00000e+00

           Step           Time
        1750000     3500.00000

   Energies (kJ/mol)
        G96Bond       G96Angle    Proper Dih.  Improper Dih.          LJ-14
    2.26551e+03    3.76014e+03    2.79205e+03    1.16657e+03   -4.08446e+02
     Coulomb-14        LJ (SR)  Disper. corr.   Coulomb (SR)   Coul. recip.
    2.81641e+04    1.26287e+05   -7.53243e+03   -9.45148e+05    5.22697e+03
      Potential    Kinetic En.   Total Energy  Conserved En.    Temperature
   -7.83427e+05    1.38260e+05   -6.45167e+05   -5.02576e+05    3.01090e+02
 Pres. DC (bar) Pressure (bar)   Constr. rmsd
   -2.24900e+02    2.73542e+02    0.00000e+00

           Step           Time
        1755000     3510.00000

   Energies (kJ/mol)
        G96Bond       G96Angle    Proper Dih.  Improper Dih.          LJ-14
    2.21699e+03    3.70204e+03    2.78062e+03    1.11151e+03   -2.54705e+02
     Coulomb-14        LJ (SR)  Disper. corr.   Coulomb (SR)   Coul. recip.
    2.84029e+04    1.23949e+05   -7.45509e+03   -9.40568e+05    5.33997e+03
      Potential    Kinetic En.   Total Energy  Conserved En.    Temperature
   -7.80774e+05    1.37630e+05   -6.43144e+05   -5.02241e+05    2.99717e+02
 Pres. DC (bar) Pressure (bar)   Constr. rmsd
   -2.20310e+02   -2.99477e+01    0.00000e+00

           Step           Time
        1760000     3520.00000

   Energies (kJ/mol)
        G96Bond       G96Angle    Proper Dih.  Improper Dih.          LJ-14
    2.32039e+03    3.55961e+03    2.81568e+03    1.11514e+03   -3.03998e+02
     Coulomb-14        LJ (SR)  Disper. corr.   Coulomb (SR)   Coul. recip.
    2.80556e+04    1.25617e+05   -7.46610e+03   -9.43298e+05    5.25500e+03
      Potential    Kinetic En.   Total Energy  Conserved En.    Temperature
   -7.82329e+05    1.37391e+05   -6.44938e+05   -5.01995e+05    2.99197e+02
 Pres. DC (bar) Pressure (bar)   Constr. rmsd
   -2.20961e+02    8.57593e+01    0.00000e+00

           Step           Time
        1765000     3530.00000

   Energies (kJ/mol)
        G96Bond       G96Angle    Proper Dih.  Improper Dih.          LJ-14
    2.37791e+03    3.79325e+03    2.84837e+03    1.09915e+03   -3.72107e+02
     Coulomb-14        LJ (SR)  Disper. corr.   Coulomb (SR)   Coul. recip.
    2.80574e+04    1.22067e+05   -7.44243e+03   -9.36481e+05    5.38370e+03
      Potential    Kinetic En.   Total Energy  Conserved En.    Temperature
   -7.78669e+05    1.37329e+05   -6.41340e+05   -5.01380e+05    2.99061e+02
 Pres. DC (bar) Pressure (bar)   Constr. rmsd
   -2.19564e+02   -2.05630e+02    0.00000e+00

           Step           Time
        1770000     3540.00000

   Energies (kJ/mol)
        G96Bond       G96Angle    Proper Dih.  Improper Dih.          LJ-14
    2.44205e+03    3.74236e+03    2.79134e+03    1.09972e+03   -2.90567e+02
     Coulomb-14        LJ (SR)  Disper. corr.   Coulomb (SR)   Coul. recip.
    2.82451e+04    1.22689e+05   -7.46331e+03   -9.39976e+05    5.24495e+03
      Potential    Kinetic En.   Total Energy  Conserved En.    Temperature
   -7.81475e+05    1.38392e+05   -6.43083e+05   -5.00681e+05    3.01377e+02
 Pres. DC (bar) Pressure (bar)   Constr. rmsd
   -2.20796e+02   -2.15307e+02    0.00000e+00

           Step           Time
        1775000     3550.00000

   Energies (kJ/mol)
        G96Bond       G96Angle    Proper Dih.  Improper Dih.          LJ-14
    2.47130e+03    3.62125e+03    2.75614e+03    1.06473e+03   -2.78604e+02
     Coulomb-14        LJ (SR)  Disper. corr.   Coulomb (SR)   Coul. recip.
    2.81632e+04    1.24442e+05   -7.45004e+03   -9.40180e+05    5.30868e+03
      Potential    Kinetic En.   Total Energy  Conserved En.    Temperature
   -7.80081e+05    1.38517e+05   -6.41564e+05   -5.00503e+05    3.01648e+02
 Pres. DC (bar) Pressure (bar)   Constr. rmsd
   -2.20012e+02    5.56162e+01    0.00000e+00

           Step           Time
        1780000     3560.00000

   Energies (kJ/mol)
        G96Bond       G96Angle    Proper Dih.  Improper Dih.          LJ-14
    2.40647e+03    3.75852e+03    2.74124e+03    1.08260e+03   -2.90226e+02
     Coulomb-14        LJ (SR)  Disper. corr.   Coulomb (SR)   Coul. recip.
    2.81727e+04    1.23360e+05   -7.40666e+03   -9.38025e+05    5.28550e+03
      Potential    Kinetic En.   Total Energy  Conserved En.    Temperature
   -7.78915e+05    1.38391e+05   -6.40524e+05   -4.99882e+05    3.01374e+02
 Pres. DC (bar) Pressure (bar)   Constr. rmsd
   -2.17460e+02   -2.00029e+02    0.00000e+00

           Step           Time
        1785000     3570.00000

   Energies (kJ/mol)
        G96Bond       G96Angle    Proper Dih.  Improper Dih.          LJ-14
    2.33418e+03    3.62926e+03    2.75179e+03    1.21613e+03   -2.32751e+02
     Coulomb-14        LJ (SR)  Disper. corr.   Coulomb (SR)   Coul. recip.
    2.82413e+04    1.23609e+05   -7.46281e+03   -9.40638e+05    5.25491e+03
      Potential    Kinetic En.   Total Energy  Conserved En.    Temperature
   -7.81297e+05    1.37699e+05   -6.43598e+05   -4.99521e+05    2.99867e+02
 Pres. DC (bar) Pressure (bar)   Constr. rmsd
   -2.20766e+02   -5.18450e+01    0.00000e+00

           Step           Time
        1790000     3580.00000

   Energies (kJ/mol)
        G96Bond       G96Angle    Proper Dih.  Improper Dih.          LJ-14
    2.36524e+03    3.60678e+03    2.73929e+03    1.12003e+03   -2.37208e+02
     Coulomb-14        LJ (SR)  Disper. corr.   Coulomb (SR)   Coul. recip.
    2.82634e+04    1.24152e+05   -7.48166e+03   -9.40198e+05    5.26598e+03
      Potential    Kinetic En.   Total Energy  Conserved En.    Temperature
   -7.80404e+05    1.38598e+05   -6.41806e+05   -4.99294e+05    3.01825e+02
 Pres. DC (bar) Pressure (bar)   Constr. rmsd
   -2.21881e+02    8.78943e+01    0.00000e+00

           Step           Time
        1795000     3590.00000

   Energies (kJ/mol)
        G96Bond       G96Angle    Proper Dih.  Improper Dih.          LJ-14
    2.46106e+03    3.66072e+03    2.78184e+03    1.06506e+03   -3.26820e+02
     Coulomb-14        LJ (SR)  Disper. corr.   Coulomb (SR)   Coul. recip.
    2.81668e+04    1.23526e+05   -7.49800e+03   -9.41039e+05    5.37938e+03
      Potential    Kinetic En.   Total Energy  Conserved En.    Temperature
   -7.81823e+05    1.38795e+05   -6.43028e+05   -4.98816e+05    3.02254e+02
 Pres. DC (bar) Pressure (bar)   Constr. rmsd
   -2.22850e+02    3.63902e+00    0.00000e+00

           Step           Time
        1800000     3600.00000

   Energies (kJ/mol)
        G96Bond       G96Angle    Proper Dih.  Improper Dih.          LJ-14
    2.44299e+03    3.51978e+03    2.71699e+03    1.08680e+03   -3.24720e+02
     Coulomb-14        LJ (SR)  Disper. corr.   Coulomb (SR)   Coul. recip.
    2.85152e+04    1.23263e+05   -7.44332e+03   -9.39056e+05    5.46182e+03
      Potential    Kinetic En.   Total Energy  Conserved En.    Temperature
   -7.79817e+05    1.37043e+05   -6.42774e+05   -4.98730e+05    2.98440e+02
 Pres. DC (bar) Pressure (bar)   Constr. rmsd
   -2.19616e+02   -1.26336e+02    0.00000e+00

           Step           Time
        1805000     3610.00000

   Energies (kJ/mol)
        G96Bond       G96Angle    Proper Dih.  Improper Dih.          LJ-14
    2.36987e+03    3.70486e+03    2.77763e+03    1.10620e+03   -3.10117e+02
     Coulomb-14        LJ (SR)  Disper. corr.   Coulomb (SR)   Coul. recip.
    2.84235e+04    1.27176e+05   -7.50264e+03   -9.44792e+05    5.19254e+03
      Potential    Kinetic En.   Total Energy  Conserved En.    Temperature
   -7.81854e+05    1.37433e+05   -6.44421e+05   -4.98390e+05    2.99289e+02
 Pres. DC (bar) Pressure (bar)   Constr. rmsd
   -2.23126e+02    3.42764e+02    0.00000e+00

           Step           Time
        1810000     3620.00000

   Energies (kJ/mol)
        G96Bond       G96Angle    Proper Dih.  Improper Dih.          LJ-14
    2.32646e+03    3.72272e+03    2.91007e+03    1.12992e+03   -4.06131e+02
     Coulomb-14        LJ (SR)  Disper. corr.   Coulomb (SR)   Coul. recip.
    2.85101e+04    1.23887e+05   -7.52557e+03   -9.41859e+05    5.15477e+03
      Potential    Kinetic En.   Total Energy  Conserved En.    Temperature
   -7.82150e+05    1.38096e+05   -6.44053e+05   -4.98015e+05    3.00733e+02
 Pres. DC (bar) Pressure (bar)   Constr. rmsd
   -2.24490e+02   -3.01235e+01    0.00000e+00

           Step           Time
        1815000     3630.00000

   Energies (kJ/mol)
        G96Bond       G96Angle    Proper Dih.  Improper Dih.          LJ-14
    2.54782e+03    3.74520e+03    2.76059e+03    1.14745e+03   -3.28238e+02
     Coulomb-14        LJ (SR)  Disper. corr.   Coulomb (SR)   Coul. recip.
    2.82894e+04    1.24060e+05   -7.44312e+03   -9.38999e+05    5.30472e+03
      Potential    Kinetic En.   Total Energy  Conserved En.    Temperature
   -7.78915e+05    1.38016e+05   -6.40900e+05   -4.97605e+05    3.00557e+02
 Pres. DC (bar) Pressure (bar)   Constr. rmsd
   -2.19604e+02   -1.24515e+02    0.00000e+00

           Step           Time
        1820000     3640.00000

   Energies (kJ/mol)
        G96Bond       G96Angle    Proper Dih.  Improper Dih.          LJ-14
    2.36822e+03    3.61807e+03    2.83711e+03    1.18663e+03   -3.43293e+02
     Coulomb-14        LJ (SR)  Disper. corr.   Coulomb (SR)   Coul. recip.
    2.86077e+04    1.22970e+05   -7.44806e+03   -9.38911e+05    5.34942e+03
      Potential    Kinetic En.   Total Energy  Conserved En.    Temperature
   -7.79766e+05    1.38254e+05   -6.41512e+05   -4.97342e+05    3.01076e+02
 Pres. DC (bar) Pressure (bar)   Constr. rmsd
   -2.19895e+02   -1.09034e+02    0.00000e+00

           Step           Time
        1825000     3650.00000

   Energies (kJ/mol)
        G96Bond       G96Angle    Proper Dih.  Improper Dih.          LJ-14
    2.32577e+03    3.75056e+03    2.86652e+03    1.09030e+03   -3.32449e+02
     Coulomb-14        LJ (SR)  Disper. corr.   Coulomb (SR)   Coul. recip.
    2.83826e+04    1.23092e+05   -7.45118e+03   -9.39798e+05    5.36009e+03
      Potential    Kinetic En.   Total Energy  Conserved En.    Temperature
   -7.80714e+05    1.37981e+05   -6.42732e+05   -4.97085e+05    3.00482e+02
 Pres. DC (bar) Pressure (bar)   Constr. rmsd
   -2.20079e+02   -1.59573e+02    0.00000e+00

           Step           Time
        1830000     3660.00000

   Energies (kJ/mol)
        G96Bond       G96Angle    Proper Dih.  Improper Dih.          LJ-14
    2.38507e+03    3.65445e+03    2.90343e+03    1.10381e+03   -4.08048e+02
     Coulomb-14        LJ (SR)  Disper. corr.   Coulomb (SR)   Coul. recip.
    2.83930e+04    1.26227e+05   -7.50639e+03   -9.45454e+05    5.28097e+03
      Potential    Kinetic En.   Total Energy  Conserved En.    Temperature
   -7.83420e+05    1.38011e+05   -6.45409e+05   -4.96330e+05    3.00547e+02
 Pres. DC (bar) Pressure (bar)   Constr. rmsd
   -2.23349e+02    2.49648e+02    0.00000e+00

           Step           Time
        1835000     3670.00000

   Energies (kJ/mol)
        G96Bond       G96Angle    Proper Dih.  Improper Dih.          LJ-14
    2.31689e+03    3.68487e+03    2.80975e+03    1.11617e+03   -3.97473e+02
     Coulomb-14        LJ (SR)  Disper. corr.   Coulomb (SR)   Coul. recip.
    2.82826e+04    1.24129e+05   -7.44124e+03   -9.41251e+05    5.31943e+03
      Potential    Kinetic En.   Total Energy  Conserved En.    Temperature
   -7.81431e+05    1.38038e+05   -6.43392e+05   -4.96238e+05    3.00607e+02
 Pres. DC (bar) Pressure (bar)   Constr. rmsd
   -2.19493e+02    2.69939e+01    0.00000e+00

           Step           Time
        1840000     3680.00000

   Energies (kJ/mol)
        G96Bond       G96Angle    Proper Dih.  Improper Dih.          LJ-14
    2.42176e+03    3.79050e+03    2.83875e+03    1.05567e+03   -3.00078e+02
     Coulomb-14        LJ (SR)  Disper. corr.   Coulomb (SR)   Coul. recip.
    2.84742e+04    1.23744e+05   -7.46644e+03   -9.38920e+05    5.29181e+03
      Potential    Kinetic En.   Total Energy  Conserved En.    Temperature
   -7.79070e+05    1.37946e+05   -6.41124e+05   -4.95837e+05    3.00405e+02
 Pres. DC (bar) Pressure (bar)   Constr. rmsd
   -2.20980e+02    1.27868e+02    0.00000e+00

           Step           Time
        1845000     3690.00000

   Energies (kJ/mol)
        G96Bond       G96Angle    Proper Dih.  Improper Dih.          LJ-14
    2.38608e+03    3.60319e+03    2.79169e+03    1.14020e+03   -3.07153e+02
     Coulomb-14        LJ (SR)  Disper. corr.   Coulomb (SR)   Coul. recip.
    2.85122e+04    1.24556e+05   -7.46107e+03   -9.40717e+05    5.23620e+03
      Potential    Kinetic En.   Total Energy  Conserved En.    Temperature
   -7.80260e+05    1.37660e+05   -6.42600e+05   -4.95337e+05    2.99782e+02
 Pres. DC (bar) Pressure (bar)   Constr. rmsd
   -2.20664e+02    1.74588e+02    0.00000e+00

           Step           Time
        1850000     3700.00000

   Energies (kJ/mol)
        G96Bond       G96Angle    Proper Dih.  Improper Dih.          LJ-14
    2.49824e+03    3.61896e+03    2.87078e+03    1.08281e+03   -3.38417e+02
     Coulomb-14        LJ (SR)  Disper. corr.   Coulomb (SR)   Coul. recip.
    2.84651e+04    1.23519e+05   -7.41925e+03   -9.38431e+05    5.29987e+03
      Potential    Kinetic En.   Total Energy  Conserved En.    Temperature
   -7.78834e+05    1.38653e+05   -6.40181e+05   -4.94745e+05    3.01945e+02
 Pres. DC (bar) Pressure (bar)   Constr. rmsd
   -2.18200e+02   -5.98294e+01    0.00000e+00

           Step           Time
        1855000     3710.00000

   Energies (kJ/mol)
        G96Bond       G96Angle    Proper Dih.  Improper Dih.          LJ-14
    2.32735e+03    3.66901e+03    2.82012e+03    1.04732e+03   -3.11066e+02
     Coulomb-14        LJ (SR)  Disper. corr.   Coulomb (SR)   Coul. recip.
    2.85826e+04    1.24703e+05   -7.41855e+03   -9.41415e+05    5.31459e+03
      Potential    Kinetic En.   Total Energy  Conserved En.    Temperature
   -7.80680e+05    1.37452e+05   -6.43229e+05   -4.94539e+05    2.99329e+02
 Pres. DC (bar) Pressure (bar)   Constr. rmsd
   -2.18158e+02    8.47090e+00    0.00000e+00

           Step           Time
        1860000     3720.00000

   Energies (kJ/mol)
        G96Bond       G96Angle    Proper Dih.  Improper Dih.          LJ-14
    2.28577e+03    3.64380e+03    2.91060e+03    1.19815e+03   -3.21144e+02
     Coulomb-14        LJ (SR)  Disper. corr.   Coulomb (SR)   Coul. recip.
    2.83892e+04    1.22857e+05   -7.45453e+03   -9.39315e+05    5.13736e+03
      Potential    Kinetic En.   Total Energy  Conserved En.    Temperature
   -7.80670e+05    1.37645e+05   -6.43024e+05   -4.94218e+05    2.99751e+02
 Pres. DC (bar) Pressure (bar)   Constr. rmsd
   -2.20277e+02   -7.88752e+01    0.00000e+00

           Step           Time
        1865000     3730.00000

   Energies (kJ/mol)
        G96Bond       G96Angle    Proper Dih.  Improper Dih.          LJ-14
    2.39876e+03    3.53521e+03    2.83207e+03    1.07092e+03   -2.98179e+02
     Coulomb-14        LJ (SR)  Disper. corr.   Coulomb (SR)   Coul. recip.
    2.83622e+04    1.25013e+05   -7.50198e+03   -9.43625e+05    5.28276e+03
      Potential    Kinetic En.   Total Energy  Conserved En.    Temperature
   -7.82930e+05    1.39316e+05   -6.43614e+05   -4.93952e+05    3.03389e+02
 Pres. DC (bar) Pressure (bar)   Constr. rmsd
   -2.23087e+02    9.24115e+01    0.00000e+00

           Step           Time
        1870000     3740.00000

   Energies (kJ/mol)
        G96Bond       G96Angle    Proper Dih.  Improper Dih.          LJ-14
    2.33335e+03    3.69836e+03    2.83279e+03    1.09700e+03   -3.12509e+02
     Coulomb-14        LJ (SR)  Disper. corr.   Coulomb (SR)   Coul. recip.
    2.84017e+04    1.22724e+05   -7.46326e+03   -9.39899e+05    5.26674e+03
      Potential    Kinetic En.   Total Energy  Conserved En.    Temperature
   -7.81321e+05    1.37207e+05   -6.44115e+05   -4.93584e+05    2.98795e+02
 Pres. DC (bar) Pressure (bar)   Constr. rmsd
   -2.20793e+02   -1.23058e+02    0.00000e+00

           Step           Time
        1875000     3750.00000

   Energies (kJ/mol)
        G96Bond       G96Angle    Proper Dih.  Improper Dih.          LJ-14
    2.27656e+03    3.66658e+03    2.89465e+03    1.02853e+03   -3.24643e+02
     Coulomb-14        LJ (SR)  Disper. corr.   Coulomb (SR)   Coul. recip.
    2.83912e+04    1.22327e+05   -7.42394e+03   -9.38007e+05    5.26977e+03
      Potential    Kinetic En.   Total Energy  Conserved En.    Temperature
   -7.79902e+05    1.36704e+05   -6.43199e+05   -4.93267e+05    2.97700e+02
 Pres. DC (bar) Pressure (bar)   Constr. rmsd
   -2.18475e+02   -7.85212e+01    0.00000e+00

           Step           Time
        1880000     3760.00000

   Energies (kJ/mol)
        G96Bond       G96Angle    Proper Dih.  Improper Dih.          LJ-14
    2.32365e+03    3.72823e+03    2.80854e+03    1.09743e+03   -2.80542e+02
     Coulomb-14        LJ (SR)  Disper. corr.   Coulomb (SR)   Coul. recip.
    2.84334e+04    1.24448e+05   -7.46488e+03   -9.40576e+05    5.23060e+03
      Potential    Kinetic En.   Total Energy  Conserved En.    Temperature
   -7.80252e+05    1.37504e+05   -6.42748e+05   -4.92979e+05    2.99444e+02
 Pres. DC (bar) Pressure (bar)   Constr. rmsd
   -2.20888e+02   -4.78529e+01    0.00000e+00

           Step           Time
        1885000     3770.00000

   Energies (kJ/mol)
        G96Bond       G96Angle    Proper Dih.  Improper Dih.          LJ-14
    2.37497e+03    3.67396e+03    2.90156e+03    1.13127e+03   -3.27827e+02
     Coulomb-14        LJ (SR)  Disper. corr.   Coulomb (SR)   Coul. recip.
    2.83653e+04    1.23305e+05   -7.45236e+03   -9.40556e+05    5.33629e+03
      Potential    Kinetic En.   Total Energy  Conserved En.    Temperature
   -7.81248e+05    1.38284e+05   -6.42963e+05   -4.92900e+05    3.01142e+02
 Pres. DC (bar) Pressure (bar)   Constr. rmsd
   -2.20149e+02   -1.16332e+02    0.00000e+00

           Step           Time
        1890000     3780.00000

   Energies (kJ/mol)
        G96Bond       G96Angle    Proper Dih.  Improper Dih.          LJ-14
    2.36958e+03    3.68597e+03    2.86793e+03    1.08660e+03   -3.20475e+02
     Coulomb-14        LJ (SR)  Disper. corr.   Coulomb (SR)   Coul. recip.
    2.82983e+04    1.25182e+05   -7.49909e+03   -9.43799e+05    5.26834e+03
      Potential    Kinetic En.   Total Energy  Conserved En.    Temperature
   -7.82860e+05    1.38243e+05   -6.44617e+05   -4.92682e+05    3.01052e+02
 Pres. DC (bar) Pressure (bar)   Constr. rmsd
   -2.22915e+02    9.08055e+01    0.00000e+00

           Step           Time
        1895000     3790.00000

   Energies (kJ/mol)
        G96Bond       G96Angle    Proper Dih.  Improper Dih.          LJ-14
    2.32273e+03    3.67787e+03    2.78899e+03    1.16191e+03   -2.52062e+02
     Coulomb-14        LJ (SR)  Disper. corr.   Coulomb (SR)   Coul. recip.
    2.86253e+04    1.24236e+05   -7.45944e+03   -9.42805e+05    5.30425e+03
      Potential    Kinetic En.   Total Energy  Conserved En.    Temperature
   -7.82399e+05    1.37562e+05   -6.44837e+05   -4.92543e+05    2.99570e+02
 Pres. DC (bar) Pressure (bar)   Constr. rmsd
   -2.20567e+02   -1.16882e+02    0.00000e+00

           Step           Time
        1900000     3800.00000

   Energies (kJ/mol)
        G96Bond       G96Angle    Proper Dih.  Improper Dih.          LJ-14
    2.35698e+03    3.62467e+03    2.87907e+03    1.13426e+03   -2.94362e+02
     Coulomb-14        LJ (SR)  Disper. corr.   Coulomb (SR)   Coul. recip.
    2.83906e+04    1.24963e+05   -7.50386e+03   -9.41486e+05    5.28942e+03
      Potential    Kinetic En.   Total Energy  Conserved En.    Temperature
   -7.80647e+05    1.36946e+05   -6.43700e+05   -4.92323e+05    2.98229e+02
 Pres. DC (bar) Pressure (bar)   Constr. rmsd
   -2.23199e+02    1.88258e+02    0.00000e+00

           Step           Time
        1905000     3810.00000

   Energies (kJ/mol)
        G96Bond       G96Angle    Proper Dih.  Improper Dih.          LJ-14
    2.37588e+03    3.66708e+03    2.78742e+03    1.06228e+03   -2.82901e+02
     Coulomb-14        LJ (SR)  Disper. corr.   Coulomb (SR)   Coul. recip.
    2.83656e+04    1.21904e+05   -7.42392e+03   -9.37535e+05    5.37741e+03
      Potential    Kinetic En.   Total Energy  Conserved En.    Temperature
   -7.79703e+05    1.37783e+05   -6.41919e+05   -4.91892e+05    3.00051e+02
 Pres. DC (bar) Pressure (bar)   Constr. rmsd
   -2.18474e+02   -2.49625e+02    0.00000e+00

           Step           Time
        1910000     3820.00000

   Energies (kJ/mol)
        G96Bond       G96Angle    Proper Dih.  Improper Dih.          LJ-14
    2.36481e+03    3.72420e+03    2.87886e+03    1.08308e+03   -3.29780e+02
     Coulomb-14        LJ (SR)  Disper. corr.   Coulomb (SR)   Coul. recip.
    2.83585e+04    1.25414e+05   -7.50200e+03   -9.43606e+05    5.22116e+03
      Potential    Kinetic En.   Total Energy  Conserved En.    Temperature
   -7.82392e+05    1.37351e+05   -6.45041e+05   -4.91466e+05    2.99109e+02
 Pres. DC (bar) Pressure (bar)   Constr. rmsd
   -2.23088e+02    1.63253e+02    0.00000e+00

           Step           Time
        1915000     3830.00000

   Energies (kJ/mol)
        G96Bond       G96Angle    Proper Dih.  Improper Dih.          LJ-14
    2.27856e+03    3.77485e+03    2.87390e+03    1.20914e+03   -3.09441e+02
     Coulomb-14        LJ (SR)  Disper. corr.   Coulomb (SR)   Coul. recip.
    2.84576e+04    1.25013e+05   -7.50050e+03   -9.43177e+05    5.20435e+03
      Potential    Kinetic En.   Total Energy  Conserved En.    Temperature
   -7.82176e+05    1.37255e+05   -6.44921e+05   -4.90989e+05    2.98900e+02
 Pres. DC (bar) Pressure (bar)   Constr. rmsd
   -2.22999e+02    1.75655e+02    0.00000e+00

           Step           Time
        1920000     3840.00000

   Energies (kJ/mol)
        G96Bond       G96Angle    Proper Dih.  Improper Dih.          LJ-14
    2.30108e+03    3.75706e+03    2.78154e+03    1.14961e+03   -2.85484e+02
     Coulomb-14        LJ (SR)  Disper. corr.   Coulomb (SR)   Coul. recip.
    2.84933e+04    1.22997e+05   -7.46762e+03   -9.38592e+05    5.24913e+03
      Potential    Kinetic En.   Total Energy  Conserved En.    Temperature
   -7.79616e+05    1.38058e+05   -6.41559e+05   -4.90518e+05    3.00649e+02
 Pres. DC (bar) Pressure (bar)   Constr. rmsd
   -2.21051e+02   -5.41324e+01    0.00000e+00

           Step           Time
        1925000     3850.00000

   Energies (kJ/mol)
        G96Bond       G96Angle    Proper Dih.  Improper Dih.          LJ-14
    2.36930e+03    3.54131e+03    2.74239e+03    1.15219e+03   -3.09215e+02
     Coulomb-14        LJ (SR)  Disper. corr.   Coulomb (SR)   Coul. recip.
    2.81887e+04    1.24074e+05   -7.46516e+03   -9.41413e+05    5.16848e+03
      Potential    Kinetic En.   Total Energy  Conserved En.    Temperature
   -7.81950e+05    1.36729e+05   -6.45221e+05   -4.90130e+05    2.97756e+02
 Pres. DC (bar) Pressure (bar)   Constr. rmsd
   -2.20905e+02    1.52200e+01    0.00000e+00

           Step           Time
        1930000     3860.00000

   Energies (kJ/mol)
        G96Bond       G96Angle    Proper Dih.  Improper Dih.          LJ-14
    2.47268e+03    3.62411e+03    2.78019e+03    1.04404e+03   -3.19123e+02
     Coulomb-14        LJ (SR)  Disper. corr.   Coulomb (SR)   Coul. recip.
    2.83875e+04    1.25556e+05   -7.47542e+03   -9.44719e+05    5.15521e+03
      Potential    Kinetic En.   Total Energy  Conserved En.    Temperature
   -7.83494e+05    1.37950e+05   -6.45544e+05   -4.89718e+05    3.00415e+02
 Pres. DC (bar) Pressure (bar)   Constr. rmsd
   -2.21512e+02    9.61123e+01    0.00000e+00

           Step           Time
        1935000     3870.00000

   Energies (kJ/mol)
        G96Bond       G96Angle    Proper Dih.  Improper Dih.          LJ-14
    2.39093e+03    3.74941e+03    2.83786e+03    1.08631e+03   -3.59697e+02
     Coulomb-14        LJ (SR)  Disper. corr.   Coulomb (SR)   Coul. recip.
    2.83158e+04    1.24764e+05   -7.48374e+03   -9.41464e+05    5.30697e+03
      Potential    Kinetic En.   Total Energy  Conserved En.    Temperature
   -7.80857e+05    1.37862e+05   -6.42995e+05   -4.89532e+05    3.00221e+02
 Pres. DC (bar) Pressure (bar)   Constr. rmsd
   -2.22005e+02    1.23358e+02    0.00000e+00

           Step           Time
        1940000     3880.00000

   Energies (kJ/mol)
        G96Bond       G96Angle    Proper Dih.  Improper Dih.          LJ-14
    2.31619e+03    3.63803e+03    2.80303e+03    1.14643e+03   -2.77037e+02
     Coulomb-14        LJ (SR)  Disper. corr.   Coulomb (SR)   Coul. recip.
    2.84056e+04    1.23516e+05   -7.47639e+03   -9.39267e+05    5.26035e+03
      Potential    Kinetic En.   Total Energy  Conserved En.    Temperature
   -7.79935e+05    1.37052e+05   -6.42884e+05   -4.88858e+05    2.98458e+02
 Pres. DC (bar) Pressure (bar)   Constr. rmsd
   -2.21569e+02   -2.38861e+00    0.00000e+00

           Step           Time
        1945000     3890.00000

   Energies (kJ/mol)
        G96Bond       G96Angle    Proper Dih.  Improper Dih.          LJ-14
    2.27070e+03    3.72694e+03    2.80573e+03    1.07763e+03   -3.35340e+02
     Coulomb-14        LJ (SR)  Disper. corr.   Coulomb (SR)   Coul. recip.
    2.82380e+04    1.23751e+05   -7.44748e+03   -9.40401e+05    5.18961e+03
      Potential    Kinetic En.   Total Energy  Conserved En.    Temperature
   -7.81124e+05    1.37813e+05   -6.43311e+05   -4.88757e+05    3.00116e+02
 Pres. DC (bar) Pressure (bar)   Constr. rmsd
   -2.19861e+02   -1.07938e+02    0.00000e+00

           Step           Time
        1950000     3900.00000

   Energies (kJ/mol)
        G96Bond       G96Angle    Proper Dih.  Improper Dih.          LJ-14
    2.47386e+03    3.79278e+03    2.84501e+03    1.03725e+03   -3.14258e+02
     Coulomb-14        LJ (SR)  Disper. corr.   Coulomb (SR)   Coul. recip.
    2.83166e+04    1.22970e+05   -7.44075e+03   -9.38535e+05    5.40765e+03
      Potential    Kinetic En.   Total Energy  Conserved En.    Temperature
   -7.79447e+05    1.37971e+05   -6.41476e+05   -4.88624e+05    3.00461e+02
 Pres. DC (bar) Pressure (bar)   Constr. rmsd
   -2.19464e+02   -9.62524e+01    0.00000e+00

           Step           Time
        1955000     3910.00000

   Energies (kJ/mol)
        G96Bond       G96Angle    Proper Dih.  Improper Dih.          LJ-14
    2.41149e+03    3.75539e+03    2.83704e+03    1.16790e+03   -3.61495e+02
     Coulomb-14        LJ (SR)  Disper. corr.   Coulomb (SR)   Coul. recip.
    2.83001e+04    1.24295e+05   -7.42948e+03   -9.41737e+05    5.25468e+03
      Potential    Kinetic En.   Total Energy  Conserved En.    Temperature
   -7.81506e+05    1.37559e+05   -6.43947e+05   -4.88330e+05    2.99562e+02
 Pres. DC (bar) Pressure (bar)   Constr. rmsd
   -2.18801e+02   -1.20171e+02    0.00000e+00

           Step           Time
        1960000     3920.00000

   Energies (kJ/mol)
        G96Bond       G96Angle    Proper Dih.  Improper Dih.          LJ-14
    2.37138e+03    3.64482e+03    2.87193e+03    1.16265e+03   -2.82917e+02
     Coulomb-14        LJ (SR)  Disper. corr.   Coulomb (SR)   Coul. recip.
    2.84458e+04    1.24050e+05   -7.44698e+03   -9.40167e+05    5.31639e+03
      Potential    Kinetic En.   Total Energy  Conserved En.    Temperature
   -7.80033e+05    1.39381e+05   -6.40652e+05   -4.88110e+05    3.03530e+02
 Pres. DC (bar) Pressure (bar)   Constr. rmsd
   -2.19832e+02    2.87045e+00    0.00000e+00

           Step           Time
        1965000     3930.00000

   Energies (kJ/mol)
        G96Bond       G96Angle    Proper Dih.  Improper Dih.          LJ-14
    2.29915e+03    3.80532e+03    2.84536e+03    1.17274e+03   -3.15537e+02
     Coulomb-14        LJ (SR)  Disper. corr.   Coulomb (SR)   Coul. recip.
    2.81766e+04    1.24863e+05   -7.48734e+03   -9.43402e+05    5.40140e+03
      Potential    Kinetic En.   Total Energy  Conserved En.    Temperature
   -7.82641e+05    1.38349e+05   -6.44292e+05   -4.87846e+05    3.01283e+02
 Pres. DC (bar) Pressure (bar)   Constr. rmsd
   -2.22218e+02    7.74805e+01    0.00000e+00

           Step           Time
        1970000     3940.00000

   Energies (kJ/mol)
        G96Bond       G96Angle    Proper Dih.  Improper Dih.          LJ-14
    2.33386e+03    3.75396e+03    2.78565e+03    1.07722e+03   -3.08954e+02
     Coulomb-14        LJ (SR)  Disper. corr.   Coulomb (SR)   Coul. recip.
    2.82575e+04    1.22501e+05   -7.43353e+03   -9.38635e+05    5.34825e+03
      Potential    Kinetic En.   Total Energy  Conserved En.    Temperature
   -7.80320e+05    1.37481e+05   -6.42839e+05   -4.87452e+05    2.99393e+02
 Pres. DC (bar) Pressure (bar)   Constr. rmsd
   -2.19039e+02   -1.30522e+02    0.00000e+00

           Step           Time
        1975000     3950.00000

   Energies (kJ/mol)
        G96Bond       G96Angle    Proper Dih.  Improper Dih.          LJ-14
    2.39544e+03    3.67352e+03    2.71027e+03    1.09926e+03   -2.82188e+02
     Coulomb-14        LJ (SR)  Disper. corr.   Coulomb (SR)   Coul. recip.
    2.82649e+04    1.24151e+05   -7.41220e+03   -9.39098e+05    5.34322e+03
      Potential    Kinetic En.   Total Energy  Conserved En.    Temperature
   -7.79154e+05    1.37684e+05   -6.41470e+05   -4.87223e+05    2.99835e+02
 Pres. DC (bar) Pressure (bar)   Constr. rmsd
   -2.17785e+02   -1.99027e+01    0.00000e+00

           Step           Time
        1980000     3960.00000

   Energies (kJ/mol)
        G96Bond       G96Angle    Proper Dih.  Improper Dih.          LJ-14
    2.38144e+03    3.57855e+03    2.76896e+03    1.16868e+03   -2.70637e+02
     Coulomb-14        LJ (SR)  Disper. corr.   Coulomb (SR)   Coul. recip.
    2.84167e+04    1.21436e+05   -7.41929e+03   -9.37089e+05    5.30360e+03
      Potential    Kinetic En.   Total Energy  Conserved En.    Temperature
   -7.79726e+05    1.37006e+05   -6.42720e+05   -4.87019e+05    2.98359e+02
 Pres. DC (bar) Pressure (bar)   Constr. rmsd
   -2.18202e+02   -3.07015e+02    0.00000e+00

           Step           Time
        1985000     3970.00000

   Energies (kJ/mol)
        G96Bond       G96Angle    Proper Dih.  Improper Dih.          LJ-14
    2.22781e+03    3.78830e+03    2.78270e+03    1.03492e+03   -2.66872e+02
     Coulomb-14        LJ (SR)  Disper. corr.   Coulomb (SR)   Coul. recip.
    2.84160e+04    1.23554e+05   -7.44537e+03   -9.39987e+05    5.29742e+03
      Potential    Kinetic En.   Total Energy  Conserved En.    Temperature
   -7.80598e+05    1.37711e+05   -6.42887e+05   -4.86858e+05    2.99893e+02
 Pres. DC (bar) Pressure (bar)   Constr. rmsd
   -2.19737e+02   -1.16386e+02    0.00000e+00

           Step           Time
        1990000     3980.00000

   Energies (kJ/mol)
        G96Bond       G96Angle    Proper Dih.  Improper Dih.          LJ-14
    2.29923e+03    3.73807e+03    2.73674e+03    1.03125e+03   -2.16146e+02
     Coulomb-14        LJ (SR)  Disper. corr.   Coulomb (SR)   Coul. recip.
    2.81816e+04    1.23238e+05   -7.39693e+03   -9.38092e+05    5.42479e+03
      Potential    Kinetic En.   Total Energy  Conserved En.    Temperature
   -7.79055e+05    1.37204e+05   -6.41852e+05   -4.86574e+05    2.98789e+02
 Pres. DC (bar) Pressure (bar)   Constr. rmsd
   -2.16891e+02   -1.58230e+02    0.00000e+00

           Step           Time
        1995000     3990.00000

   Energies (kJ/mol)
        G96Bond       G96Angle    Proper Dih.  Improper Dih.          LJ-14
    2.46248e+03    3.87413e+03    2.82875e+03    1.08940e+03   -2.57327e+02
     Coulomb-14        LJ (SR)  Disper. corr.   Coulomb (SR)   Coul. recip.
    2.83060e+04    1.25147e+05   -7.47946e+03   -9.40955e+05    5.35405e+03
      Potential    Kinetic En.   Total Energy  Conserved En.    Temperature
   -7.79629e+05    1.38644e+05   -6.40985e+05   -4.86108e+05    3.01927e+02
 Pres. DC (bar) Pressure (bar)   Constr. rmsd
   -2.21751e+02    2.11033e+02    0.00000e+00

           Step           Time
        2000000     4000.00000

   Energies (kJ/mol)
        G96Bond       G96Angle    Proper Dih.  Improper Dih.          LJ-14
    2.28142e+03    3.93697e+03    2.90688e+03    1.12575e+03   -3.36302e+02
     Coulomb-14        LJ (SR)  Disper. corr.   Coulomb (SR)   Coul. recip.
    2.82769e+04    1.23405e+05   -7.47799e+03   -9.40006e+05    5.28108e+03
      Potential    Kinetic En.   Total Energy  Conserved En.    Temperature
   -7.80606e+05    1.37924e+05   -6.42682e+05   -4.85677e+05    3.00357e+02
 Pres. DC (bar) Pressure (bar)   Constr. rmsd
   -2.21664e+02    1.13357e+01    0.00000e+00

           Step           Time
        2005000     4010.00000

   Energies (kJ/mol)
        G96Bond       G96Angle    Proper Dih.  Improper Dih.          LJ-14
    2.36621e+03    3.66723e+03    2.84700e+03    1.14347e+03   -3.27232e+02
     Coulomb-14        LJ (SR)  Disper. corr.   Coulomb (SR)   Coul. recip.
    2.82842e+04    1.24729e+05   -7.47764e+03   -9.41857e+05    5.24191e+03
      Potential    Kinetic En.   Total Energy  Conserved En.    Temperature
   -7.81383e+05    1.38637e+05   -6.42746e+05   -4.84990e+05    3.01911e+02
 Pres. DC (bar) Pressure (bar)   Constr. rmsd
   -2.21643e+02    5.60565e+01    0.00000e+00

           Step           Time
        2010000     4020.00000

   Energies (kJ/mol)
        G96Bond       G96Angle    Proper Dih.  Improper Dih.          LJ-14
    2.40270e+03    3.63271e+03    2.85176e+03    1.05135e+03   -2.75034e+02
     Coulomb-14        LJ (SR)  Disper. corr.   Coulomb (SR)   Coul. recip.
    2.84046e+04    1.23283e+05   -7.44067e+03   -9.39401e+05    5.27369e+03
      Potential    Kinetic En.   Total Energy  Conserved En.    Temperature
   -7.80217e+05    1.37201e+05   -6.43016e+05   -4.84586e+05    2.98783e+02
 Pres. DC (bar) Pressure (bar)   Constr. rmsd
   -2.19460e+02   -4.21419e+01    0.00000e+00

           Step           Time
        2015000     4030.00000

   Energies (kJ/mol)
        G96Bond       G96Angle    Proper Dih.  Improper Dih.          LJ-14
    2.35358e+03    3.83066e+03    2.81116e+03    1.17739e+03   -3.79668e+02
     Coulomb-14        LJ (SR)  Disper. corr.   Coulomb (SR)   Coul. recip.
    2.83709e+04    1.21370e+05   -7.42545e+03   -9.36232e+05    5.39874e+03
      Potential    Kinetic En.   Total Energy  Conserved En.    Temperature
   -7.78726e+05    1.38367e+05   -6.40358e+05   -4.84260e+05    3.01322e+02
 Pres. DC (bar) Pressure (bar)   Constr. rmsd
   -2.18564e+02   -1.77696e+02    0.00000e+00

           Step           Time
        2020000     4040.00000

   Energies (kJ/mol)
        G96Bond       G96Angle    Proper Dih.  Improper Dih.          LJ-14
    2.36992e+03    3.74374e+03    2.72497e+03    1.07786e+03   -3.48155e+02
     Coulomb-14        LJ (SR)  Disper. corr.   Coulomb (SR)   Coul. recip.
    2.84458e+04    1.23964e+05   -7.49779e+03   -9.41222e+05    5.24750e+03
      Potential    Kinetic En.   Total Energy  Conserved En.    Temperature
   -7.81494e+05    1.37625e+05   -6.43869e+05   -4.83770e+05    2.99705e+02
 Pres. DC (bar) Pressure (bar)   Constr. rmsd
   -2.22838e+02    1.31797e+02    0.00000e+00

           Step           Time
        2025000     4050.00000

   Energies (kJ/mol)
        G96Bond       G96Angle    Proper Dih.  Improper Dih.          LJ-14
    2.42175e+03    3.82745e+03    2.88512e+03    1.01617e+03   -3.24256e+02
     Coulomb-14        LJ (SR)  Disper. corr.   Coulomb (SR)   Coul. recip.
    2.83332e+04    1.26101e+05   -7.51952e+03   -9.43128e+05    5.22395e+03
      Potential    Kinetic En.   Total Energy  Conserved En.    Temperature
   -7.81163e+05    1.38431e+05   -6.42733e+05   -4.83213e+05    3.01461e+02
 Pres. DC (bar) Pressure (bar)   Constr. rmsd
   -2.24130e+02    2.99898e+02    0.00000e+00

           Step           Time
        2030000     4060.00000

   Energies (kJ/mol)
        G96Bond       G96Angle    Proper Dih.  Improper Dih.          LJ-14
    2.34649e+03    3.72347e+03    2.80845e+03    1.14543e+03   -3.68629e+02
     Coulomb-14        LJ (SR)  Disper. corr.   Coulomb (SR)   Coul. recip.
    2.80778e+04    1.23791e+05   -7.44034e+03   -9.40229e+05    5.27102e+03
      Potential    Kinetic En.   Total Energy  Conserved En.    Temperature
   -7.80874e+05    1.38127e+05   -6.42747e+05   -4.82753e+05    3.00800e+02
 Pres. DC (bar) Pressure (bar)   Constr. rmsd
   -2.19440e+02   -5.69005e+01    0.00000e+00

           Step           Time
        2035000     4070.00000

   Energies (kJ/mol)
        G96Bond       G96Angle    Proper Dih.  Improper Dih.          LJ-14
    2.40814e+03    3.76750e+03    2.86394e+03    1.13797e+03   -2.81808e+02
     Coulomb-14        LJ (SR)  Disper. corr.   Coulomb (SR)   Coul. recip.
    2.83243e+04    1.22048e+05   -7.45800e+03   -9.37412e+05    5.27966e+03
      Potential    Kinetic En.   Total Energy  Conserved En.    Temperature
   -7.79323e+05    1.37460e+05   -6.41863e+05   -4.82479e+05    2.99347e+02
 Pres. DC (bar) Pressure (bar)   Constr. rmsd
   -2.20482e+02   -2.65903e+02    0.00000e+00

           Step           Time
        2040000     4080.00000

   Energies (kJ/mol)
        G96Bond       G96Angle    Proper Dih.  Improper Dih.          LJ-14
    2.36537e+03    3.71527e+03    2.81310e+03    1.03117e+03   -2.58701e+02
     Coulomb-14        LJ (SR)  Disper. corr.   Coulomb (SR)   Coul. recip.
    2.82078e+04    1.23037e+05   -7.48715e+03   -9.40107e+05    5.19143e+03
      Potential    Kinetic En.   Total Energy  Conserved En.    Temperature
   -7.81492e+05    1.38602e+05   -6.42889e+05   -4.82304e+05    3.01835e+02
 Pres. DC (bar) Pressure (bar)   Constr. rmsd
   -2.22207e+02    4.15675e+01    0.00000e+00

           Step           Time
        2045000     4090.00000

   Energies (kJ/mol)
        G96Bond       G96Angle    Proper Dih.  Improper Dih.          LJ-14
    2.39392e+03    3.76290e+03    2.77613e+03    1.08209e+03   -2.34039e+02
     Coulomb-14        LJ (SR)  Disper. corr.   Coulomb (SR)   Coul. recip.
    2.83879e+04    1.24479e+05   -7.49828e+03   -9.42049e+05    5.29240e+03
      Potential    Kinetic En.   Total Energy  Conserved En.    Temperature
   -7.81608e+05    1.38368e+05   -6.43239e+05   -4.82001e+05    3.01325e+02
 Pres. DC (bar) Pressure (bar)   Constr. rmsd
   -2.22867e+02    2.01958e+02    0.00000e+00

           Step           Time
        2050000     4100.00000

   Energies (kJ/mol)
        G96Bond       G96Angle    Proper Dih.  Improper Dih.          LJ-14
    2.33007e+03    3.70454e+03    2.82896e+03    1.06865e+03   -3.19540e+02
     Coulomb-14        LJ (SR)  Disper. corr.   Coulomb (SR)   Coul. recip.
    2.83357e+04    1.24090e+05   -7.44983e+03   -9.40863e+05    5.30482e+03
      Potential    Kinetic En.   Total Energy  Conserved En.    Temperature
   -7.80970e+05    1.38242e+05   -6.42727e+05   -4.80595e+05    3.01051e+02
 Pres. DC (bar) Pressure (bar)   Constr. rmsd
   -2.20000e+02   -5.72042e+01    0.00000e+00

           Step           Time
        2055000     4110.00000

   Energies (kJ/mol)
        G96Bond       G96Angle    Proper Dih.  Improper Dih.          LJ-14
    2.42754e+03    3.74921e+03    2.81265e+03    1.05932e+03   -3.41239e+02
     Coulomb-14        LJ (SR)  Disper. corr.   Coulomb (SR)   Coul. recip.
    2.83699e+04    1.25672e+05   -7.51708e+03   -9.44197e+05    5.25925e+03
      Potential    Kinetic En.   Total Energy  Conserved En.    Temperature
   -7.82705e+05    1.37901e+05   -6.44804e+05   -4.80009e+05    3.00307e+02
 Pres. DC (bar) Pressure (bar)   Constr. rmsd
   -2.23984e+02    1.48017e+02    0.00000e+00

           Step           Time
        2060000     4120.00000

   Energies (kJ/mol)
        G96Bond       G96Angle    Proper Dih.  Improper Dih.          LJ-14
    2.27702e+03    3.69142e+03    2.86622e+03    1.05140e+03   -2.21036e+02
     Coulomb-14        LJ (SR)  Disper. corr.   Coulomb (SR)   Coul. recip.
    2.83898e+04    1.22717e+05   -7.42542e+03   -9.37522e+05    5.37878e+03
      Potential    Kinetic En.   Total Energy  Conserved En.    Temperature
   -7.78797e+05    1.37003e+05   -6.41794e+05   -4.79616e+05    2.98352e+02
 Pres. DC (bar) Pressure (bar)   Constr. rmsd
   -2.18562e+02   -4.51390e+01    0.00000e+00

           Step           Time
        2065000     4130.00000

   Energies (kJ/mol)
        G96Bond       G96Angle    Proper Dih.  Improper Dih.          LJ-14
    2.38549e+03    3.74253e+03    2.81525e+03    1.16681e+03   -3.42599e+02
     Coulomb-14        LJ (SR)  Disper. corr.   Coulomb (SR)   Coul. recip.
    2.83892e+04    1.23330e+05   -7.39527e+03   -9.39985e+05    5.23089e+03
      Potential    Kinetic En.   Total Energy  Conserved En.    Temperature
   -7.80663e+05    1.38292e+05   -6.42371e+05   -4.79019e+05    3.01159e+02
 Pres. DC (bar) Pressure (bar)   Constr. rmsd
   -2.16793e+02   -2.56201e+02    0.00000e+00

           Step           Time
        2070000     4140.00000

   Energies (kJ/mol)
        G96Bond       G96Angle    Proper Dih.  Improper Dih.          LJ-14
    2.32364e+03    3.58292e+03    2.76481e+03    1.15293e+03   -3.39034e+02
     Coulomb-14        LJ (SR)  Disper. corr.   Coulomb (SR)   Coul. recip.
    2.82091e+04    1.24605e+05   -7.47166e+03   -9.41479e+05    5.31531e+03
      Potential    Kinetic En.   Total Energy  Conserved En.    Temperature
   -7.81336e+05    1.36485e+05   -6.44850e+05   -4.78746e+05    2.97224e+02
 Pres. DC (bar) Pressure (bar)   Constr. rmsd
   -2.21289e+02    1.20055e+02    0.00000e+00

           Step           Time
        2075000     4150.00000

   Energies (kJ/mol)
        G96Bond       G96Angle    Proper Dih.  Improper Dih.          LJ-14
    2.38877e+03    3.77098e+03    2.78811e+03    1.07979e+03   -2.82930e+02
     Coulomb-14        LJ (SR)  Disper. corr.   Coulomb (SR)   Coul. recip.
    2.78978e+04    1.24912e+05   -7.44008e+03   -9.40760e+05    5.44176e+03
      Potential    Kinetic En.   Total Energy  Conserved En.    Temperature
   -7.80204e+05    1.38271e+05   -6.41932e+05   -4.78578e+05    3.01114e+02
 Pres. DC (bar) Pressure (bar)   Constr. rmsd
   -2.19425e+02   -2.16623e+01    0.00000e+00

           Step           Time
        2080000     4160.00000

   Energies (kJ/mol)
        G96Bond       G96Angle    Proper Dih.  Improper Dih.          LJ-14
    2.29196e+03    3.94981e+03    2.84375e+03    1.08568e+03   -3.19828e+02
     Coulomb-14        LJ (SR)  Disper. corr.   Coulomb (SR)   Coul. recip.
    2.83597e+04    1.23114e+05   -7.45596e+03   -9.37946e+05    5.28645e+03
      Potential    Kinetic En.   Total Energy  Conserved En.    Temperature
   -7.78790e+05    1.38571e+05   -6.40220e+05   -4.78430e+05    3.01766e+02
 Pres. DC (bar) Pressure (bar)   Constr. rmsd
   -2.20362e+02   -3.04343e+01    0.00000e+00

           Step           Time
        2085000     4170.00000

   Energies (kJ/mol)
        G96Bond       G96Angle    Proper Dih.  Improper Dih.          LJ-14
    2.33234e+03    3.57808e+03    2.83161e+03    1.07133e+03   -3.01102e+02
     Coulomb-14        LJ (SR)  Disper. corr.   Coulomb (SR)   Coul. recip.
    2.82445e+04    1.21100e+05   -7.38935e+03   -9.37411e+05    5.26089e+03
      Potential    Kinetic En.   Total Energy  Conserved En.    Temperature
   -7.80683e+05    1.38651e+05   -6.42031e+05   -4.78254e+05    3.01941e+02
 Pres. DC (bar) Pressure (bar)   Constr. rmsd
   -2.16447e+02   -3.95522e+02    0.00000e+00

           Step           Time
        2090000     4180.00000

   Energies (kJ/mol)
        G96Bond       G96Angle    Proper Dih.  Improper Dih.          LJ-14
    2.41384e+03    3.60977e+03    2.66611e+03    1.13345e+03   -2.89519e+02
     Coulomb-14        LJ (SR)  Disper. corr.   Coulomb (SR)   Coul. recip.
    2.81586e+04    1.21920e+05   -7.44773e+03   -9.37841e+05    5.19199e+03
      Potential    Kinetic En.   Total Energy  Conserved En.    Temperature
   -7.80484e+05    1.37900e+05   -6.42584e+05   -4.77737e+05    3.00306e+02
 Pres. DC (bar) Pressure (bar)   Constr. rmsd
   -2.19876e+02   -2.03622e+02    0.00000e+00

           Step           Time
        2095000     4190.00000

   Energies (kJ/mol)
        G96Bond       G96Angle    Proper Dih.  Improper Dih.          LJ-14
    2.24343e+03    3.75840e+03    2.78590e+03    1.11518e+03   -2.95965e+02
     Coulomb-14        LJ (SR)  Disper. corr.   Coulomb (SR)   Coul. recip.
    2.83432e+04    1.24165e+05   -7.47974e+03   -9.41706e+05    5.28069e+03
      Potential    Kinetic En.   Total Energy  Conserved En.    Temperature
   -7.81790e+05    1.38144e+05   -6.43646e+05   -4.77145e+05    3.00836e+02
 Pres. DC (bar) Pressure (bar)   Constr. rmsd
   -2.21768e+02    2.85708e+00    0.00000e+00

           Step           Time
        2100000     4200.00000

   Energies (kJ/mol)
        G96Bond       G96Angle    Proper Dih.  Improper Dih.          LJ-14
    2.41009e+03    3.69751e+03    2.84882e+03    1.09319e+03   -2.89195e+02
     Coulomb-14        LJ (SR)  Disper. corr.   Coulomb (SR)   Coul. recip.
    2.81253e+04    1.23592e+05   -7.54468e+03   -9.41008e+05    5.15587e+03
      Potential    Kinetic En.   Total Energy  Conserved En.    Temperature
   -7.81919e+05    1.37729e+05   -6.44190e+05   -4.76776e+05    2.99933e+02
 Pres. DC (bar) Pressure (bar)   Constr. rmsd
   -2.25630e+02    1.21479e+02    0.00000e+00

           Step           Time
        2105000     4210.00000

   Energies (kJ/mol)
        G96Bond       G96Angle    Proper Dih.  Improper Dih.          LJ-14
    2.37359e+03    3.59729e+03    2.79102e+03    1.15448e+03   -2.76034e+02
     Coulomb-14        LJ (SR)  Disper. corr.   Coulomb (SR)   Coul. recip.
    2.84913e+04    1.25606e+05   -7.51972e+03   -9.43661e+05    5.10176e+03
      Potential    Kinetic En.   Total Energy  Conserved En.    Temperature
   -7.82341e+05    1.38030e+05   -6.44311e+05   -4.75960e+05    3.00588e+02
 Pres. DC (bar) Pressure (bar)   Constr. rmsd
   -2.24142e+02    1.80714e+02    0.00000e+00

           Step           Time
        2110000     4220.00000

   Energies (kJ/mol)
        G96Bond       G96Angle    Proper Dih.  Improper Dih.          LJ-14
    2.33016e+03    3.75006e+03    2.86867e+03    1.13492e+03   -3.55505e+02
     Coulomb-14        LJ (SR)  Disper. corr.   Coulomb (SR)   Coul. recip.
    2.82335e+04    1.23581e+05   -7.47858e+03   -9.40688e+05    5.29656e+03
      Potential    Kinetic En.   Total Energy  Conserved En.    Temperature
   -7.81327e+05    1.37634e+05   -6.43693e+05   -4.75725e+05    2.99726e+02
 Pres. DC (bar) Pressure (bar)   Constr. rmsd
   -2.21699e+02    4.64910e+01    0.00000e+00

           Step           Time
        2115000     4230.00000

   Energies (kJ/mol)
        G96Bond       G96Angle    Proper Dih.  Improper Dih.          LJ-14
    2.28607e+03    3.67480e+03    2.83858e+03    1.01951e+03   -3.14902e+02
     Coulomb-14        LJ (SR)  Disper. corr.   Coulomb (SR)   Coul. recip.
    2.82420e+04    1.22035e+05   -7.45414e+03   -9.39536e+05    5.25927e+03
      Potential    Kinetic En.   Total Energy  Conserved En.    Temperature
   -7.81950e+05    1.38054e+05   -6.43896e+05   -4.75518e+05    3.00640e+02
 Pres. DC (bar) Pressure (bar)   Constr. rmsd
   -2.20254e+02   -1.99947e+02    0.00000e+00

           Step           Time
        2120000     4240.00000

   Energies (kJ/mol)
        G96Bond       G96Angle    Proper Dih.  Improper Dih.          LJ-14
    2.28711e+03    3.69753e+03    2.71531e+03    1.08308e+03   -3.56073e+02
     Coulomb-14        LJ (SR)  Disper. corr.   Coulomb (SR)   Coul. recip.
    2.81738e+04    1.24501e+05   -7.47907e+03   -9.41162e+05    5.11411e+03
      Potential    Kinetic En.   Total Energy  Conserved En.    Temperature
   -7.81425e+05    1.38018e+05   -6.43407e+05   -4.75090e+05    3.00561e+02
 Pres. DC (bar) Pressure (bar)   Constr. rmsd
   -2.21728e+02    6.82062e+01    0.00000e+00

           Step           Time
        2125000     4250.00000

   Energies (kJ/mol)
        G96Bond       G96Angle    Proper Dih.  Improper Dih.          LJ-14
    2.33839e+03    3.75834e+03    2.73085e+03    1.16954e+03   -3.48956e+02
     Coulomb-14        LJ (SR)  Disper. corr.   Coulomb (SR)   Coul. recip.
    2.83555e+04    1.24265e+05   -7.44813e+03   -9.40604e+05    5.22273e+03
      Potential    Kinetic En.   Total Energy  Conserved En.    Temperature
   -7.80560e+05    1.36721e+05   -6.43839e+05   -4.74376e+05    2.97738e+02
 Pres. DC (bar) Pressure (bar)   Constr. rmsd
   -2.19900e+02   -1.64350e+01    0.00000e+00

           Step           Time
        2130000     4260.00000

   Energies (kJ/mol)
        G96Bond       G96Angle    Proper Dih.  Improper Dih.          LJ-14
    2.34348e+03    3.72607e+03    2.81218e+03    1.09810e+03   -3.35346e+02
     Coulomb-14        LJ (SR)  Disper. corr.   Coulomb (SR)   Coul. recip.
    2.82606e+04    1.23694e+05   -7.41647e+03   -9.40030e+05    5.18098e+03
      Potential    Kinetic En.   Total Energy  Conserved En.    Temperature
   -7.80666e+05    1.38039e+05   -6.42627e+05   -4.73965e+05    3.00608e+02
 Pres. DC (bar) Pressure (bar)   Constr. rmsd
   -2.18036e+02   -2.20724e+02    0.00000e+00

           Step           Time
        2135000     4270.00000

   Energies (kJ/mol)
        G96Bond       G96Angle    Proper Dih.  Improper Dih.          LJ-14
    2.39714e+03    3.73871e+03    2.90604e+03    1.09479e+03   -3.50187e+02
     Coulomb-14        LJ (SR)  Disper. corr.   Coulomb (SR)   Coul. recip.
    2.84115e+04    1.22298e+05   -7.42783e+03   -9.38332e+05    5.31980e+03
      Potential    Kinetic En.   Total Energy  Conserved En.    Temperature
   -7.79944e+05    1.38641e+05   -6.41303e+05   -4.73176e+05    3.01918e+02
 Pres. DC (bar) Pressure (bar)   Constr. rmsd
   -2.18704e+02   -1.95080e+02    0.00000e+00

           Step           Time
        2140000     4280.00000

   Energies (kJ/mol)
        G96Bond       G96Angle    Proper Dih.  Improper Dih.          LJ-14
    2.46611e+03    3.66098e+03    2.81330e+03    1.11917e+03   -2.83107e+02
     Coulomb-14        LJ (SR)  Disper. corr.   Coulomb (SR)   Coul. recip.
    2.82657e+04    1.24533e+05   -7.49133e+03   -9.40273e+05    5.29286e+03
      Potential    Kinetic En.   Total Energy  Conserved En.    Temperature
   -7.79896e+05    1.38445e+05   -6.41451e+05   -4.73003e+05    3.01492e+02
 Pres. DC (bar) Pressure (bar)   Constr. rmsd
   -2.22455e+02    1.90971e+02    0.00000e+00

           Step           Time
        2145000     4290.00000

   Energies (kJ/mol)
        G96Bond       G96Angle    Proper Dih.  Improper Dih.          LJ-14
    2.21170e+03    3.69513e+03    2.86096e+03    1.06676e+03   -2.70941e+02
     Coulomb-14        LJ (SR)  Disper. corr.   Coulomb (SR)   Coul. recip.
    2.83089e+04    1.23104e+05   -7.47009e+03   -9.39010e+05    5.26809e+03
      Potential    Kinetic En.   Total Energy  Conserved En.    Temperature
   -7.80235e+05    1.37693e+05   -6.42542e+05   -4.72653e+05    2.99855e+02
 Pres. DC (bar) Pressure (bar)   Constr. rmsd
   -2.21196e+02    4.63750e+01    0.00000e+00

           Step           Time
        2150000     4300.00000

   Energies (kJ/mol)
        G96Bond       G96Angle    Proper Dih.  Improper Dih.          LJ-14
    2.40695e+03    3.68775e+03    2.78342e+03    1.12168e+03   -2.23271e+02
     Coulomb-14        LJ (SR)  Disper. corr.   Coulomb (SR)   Coul. recip.
    2.81323e+04    1.23646e+05   -7.44350e+03   -9.39252e+05    5.29940e+03
      Potential    Kinetic En.   Total Energy  Conserved En.    Temperature
   -7.79841e+05    1.37189e+05   -6.42652e+05   -4.72463e+05    2.98756e+02
 Pres. DC (bar) Pressure (bar)   Constr. rmsd
   -2.19626e+02   -1.62664e+02    0.00000e+00

           Step           Time
        2155000     4310.00000

   Energies (kJ/mol)
        G96Bond       G96Angle    Proper Dih.  Improper Dih.          LJ-14
    2.40845e+03    3.63172e+03    2.87326e+03    1.08398e+03   -3.21339e+02
     Coulomb-14        LJ (SR)  Disper. corr.   Coulomb (SR)   Coul. recip.
    2.82435e+04    1.23702e+05   -7.45548e+03   -9.40324e+05    5.30608e+03
      Potential    Kinetic En.   Total Energy  Conserved En.    Temperature
   -7.80852e+05    1.37962e+05   -6.42890e+05   -4.72348e+05    3.00441e+02
 Pres. DC (bar) Pressure (bar)   Constr. rmsd
   -2.20333e+02   -5.82531e+01    0.00000e+00

           Step           Time
        2160000     4320.00000

   Energies (kJ/mol)
        G96Bond       G96Angle    Proper Dih.  Improper Dih.          LJ-14
    2.32220e+03    3.77338e+03    2.84973e+03    1.14175e+03   -3.09543e+02
     Coulomb-14        LJ (SR)  Disper. corr.   Coulomb (SR)   Coul. recip.
    2.81235e+04    1.21221e+05   -7.42920e+03   -9.37353e+05    5.27429e+03
      Potential    Kinetic En.   Total Energy  Conserved En.    Temperature
   -7.80386e+05    1.36873e+05   -6.43513e+05   -4.72223e+05    2.98070e+02
 Pres. DC (bar) Pressure (bar)   Constr. rmsd
   -2.18785e+02   -4.03333e+02    0.00000e+00

           Step           Time
        2165000     4330.00000

   Energies (kJ/mol)
        G96Bond       G96Angle    Proper Dih.  Improper Dih.          LJ-14
    2.41515e+03    3.66829e+03    2.82946e+03    1.10423e+03   -3.63935e+02
     Coulomb-14        LJ (SR)  Disper. corr.   Coulomb (SR)   Coul. recip.
    2.82315e+04    1.21609e+05   -7.44799e+03   -9.37533e+05    5.27063e+03
      Potential    Kinetic En.   Total Energy  Conserved En.    Temperature
   -7.80217e+05    1.37458e+05   -6.42759e+05   -4.71903e+05    2.99342e+02
 Pres. DC (bar) Pressure (bar)   Constr. rmsd
   -2.19891e+02   -2.51905e+02    0.00000e+00

           Step           Time
        2170000     4340.00000

   Energies (kJ/mol)
        G96Bond       G96Angle    Proper Dih.  Improper Dih.          LJ-14
    2.49052e+03    3.59573e+03    2.77522e+03    1.14156e+03   -3.00523e+02
     Coulomb-14        LJ (SR)  Disper. corr.   Coulomb (SR)   Coul. recip.
    2.81735e+04    1.22639e+05   -7.46128e+03   -9.38951e+05    5.29244e+03
      Potential    Kinetic En.   Total Energy  Conserved En.    Temperature
   -7.80604e+05    1.38003e+05   -6.42601e+05   -4.71523e+05    3.00530e+02
 Pres. DC (bar) Pressure (bar)   Constr. rmsd
   -2.20676e+02   -1.30006e+02    0.00000e+00

           Step           Time
        2175000     4350.00000

   Energies (kJ/mol)
        G96Bond       G96Angle    Proper Dih.  Improper Dih.          LJ-14
    2.31715e+03    3.48364e+03    2.82742e+03    1.11388e+03   -2.99746e+02
     Coulomb-14        LJ (SR)  Disper. corr.   Coulomb (SR)   Coul. recip.
    2.82012e+04    1.24430e+05   -7.44631e+03   -9.41278e+05    5.18447e+03
      Potential    Kinetic En.   Total Energy  Conserved En.    Temperature
   -7.81467e+05    1.37205e+05   -6.44262e+05   -4.71103e+05    2.98792e+02
 Pres. DC (bar) Pressure (bar)   Constr. rmsd
   -2.19792e+02    4.38694e+01    0.00000e+00

           Step           Time
        2180000     4360.00000

   Energies (kJ/mol)
        G96Bond       G96Angle    Proper Dih.  Improper Dih.          LJ-14
    2.40305e+03    3.59444e+03    2.80571e+03    1.12248e+03   -3.22804e+02
     Coulomb-14        LJ (SR)  Disper. corr.   Coulomb (SR)   Coul. recip.
    2.82958e+04    1.25154e+05   -7.43679e+03   -9.40356e+05    5.32989e+03
      Potential    Kinetic En.   Total Energy  Conserved En.    Temperature
   -7.79410e+05    1.36819e+05   -6.42591e+05   -4.70600e+05    2.97952e+02
 Pres. DC (bar) Pressure (bar)   Constr. rmsd
   -2.19231e+02    1.70083e+02    0.00000e+00

           Step           Time
        2185000     4370.00000

   Energies (kJ/mol)
        G96Bond       G96Angle    Proper Dih.  Improper Dih.          LJ-14
    2.28629e+03    3.57110e+03    2.78372e+03    1.13889e+03   -2.96627e+02
     Coulomb-14        LJ (SR)  Disper. corr.   Coulomb (SR)   Coul. recip.
    2.83555e+04    1.23697e+05   -7.46659e+03   -9.40869e+05    5.25090e+03
      Potential    Kinetic En.   Total Energy  Conserved En.    Temperature
   -7.81549e+05    1.36835e+05   -6.44714e+05   -4.70345e+05    2.97986e+02
 Pres. DC (bar) Pressure (bar)   Constr. rmsd
   -2.20989e+02   -1.56405e+01    0.00000e+00

           Step           Time
        2190000     4380.00000

   Energies (kJ/mol)
        G96Bond       G96Angle    Proper Dih.  Improper Dih.          LJ-14
    2.36148e+03    3.71313e+03    2.84717e+03    1.14484e+03   -3.20480e+02
     Coulomb-14        LJ (SR)  Disper. corr.   Coulomb (SR)   Coul. recip.
    2.82306e+04    1.23278e+05   -7.41790e+03   -9.39800e+05    5.32819e+03
      Potential    Kinetic En.   Total Energy  Conserved En.    Temperature
   -7.80635e+05    1.37767e+05   -6.42868e+05   -4.70103e+05    3.00016e+02
 Pres. DC (bar) Pressure (bar)   Constr. rmsd
   -2.18120e+02   -1.52915e+02    0.00000e+00

           Step           Time
        2195000     4390.00000

   Energies (kJ/mol)
        G96Bond       G96Angle    Proper Dih.  Improper Dih.          LJ-14
    2.31869e+03    3.76421e+03    2.84633e+03    1.20706e+03   -3.68607e+02
     Coulomb-14        LJ (SR)  Disper. corr.   Coulomb (SR)   Coul. recip.
    2.81900e+04    1.24549e+05   -7.46313e+03   -9.41030e+05    5.36355e+03
      Potential    Kinetic En.   Total Energy  Conserved En.    Temperature
   -7.80622e+05    1.37936e+05   -6.42686e+05   -4.69613e+05    3.00383e+02
 Pres. DC (bar) Pressure (bar)   Constr. rmsd
   -2.20785e+02    4.66406e+01    0.00000e+00

           Step           Time
        2200000     4400.00000

   Energies (kJ/mol)
        G96Bond       G96Angle    Proper Dih.  Improper Dih.          LJ-14
    2.38586e+03    3.86286e+03    2.77659e+03    1.06265e+03   -2.86956e+02
     Coulomb-14        LJ (SR)  Disper. corr.   Coulomb (SR)   Coul. recip.
    2.82657e+04    1.24005e+05   -7.43943e+03   -9.39169e+05    5.28551e+03
      Potential    Kinetic En.   Total Energy  Conserved En.    Temperature
   -7.79252e+05    1.37708e+05   -6.41544e+05   -4.69387e+05    2.99886e+02
 Pres. DC (bar) Pressure (bar)   Constr. rmsd
   -2.19387e+02    2.16021e+00    0.00000e+00

           Step           Time
        2205000     4410.00000

   Energies (kJ/mol)
        G96Bond       G96Angle    Proper Dih.  Improper Dih.          LJ-14
    2.50233e+03    3.66454e+03    2.87125e+03    1.06408e+03   -2.49502e+02
     Coulomb-14        LJ (SR)  Disper. corr.   Coulomb (SR)   Coul. recip.
    2.83791e+04    1.25395e+05   -7.49160e+03   -9.41725e+05    5.26470e+03
      Potential    Kinetic En.   Total Energy  Conserved En.    Temperature
   -7.80325e+05    1.38504e+05   -6.41822e+05   -4.68807e+05    3.01620e+02
 Pres. DC (bar) Pressure (bar)   Constr. rmsd
   -2.22471e+02    1.66972e+02    0.00000e+00

           Step           Time
        2210000     4420.00000

   Energies (kJ/mol)
        G96Bond       G96Angle    Proper Dih.  Improper Dih.          LJ-14
    2.44972e+03    3.83782e+03    2.83228e+03    1.14444e+03   -3.40912e+02
     Coulomb-14        LJ (SR)  Disper. corr.   Coulomb (SR)   Coul. recip.
    2.83478e+04    1.23786e+05   -7.43757e+03   -9.38710e+05    5.34138e+03
      Potential    Kinetic En.   Total Energy  Conserved En.    Temperature
   -7.78749e+05    1.37459e+05   -6.41290e+05   -4.68494e+05    2.99344e+02
 Pres. DC (bar) Pressure (bar)   Constr. rmsd
   -2.19277e+02    1.36828e+01    0.00000e+00

           Step           Time
        2215000     4430.00000

   Energies (kJ/mol)
        G96Bond       G96Angle    Proper Dih.  Improper Dih.          LJ-14
    2.41262e+03    3.69159e+03    2.78079e+03    1.16855e+03   -3.40848e+02
     Coulomb-14        LJ (SR)  Disper. corr.   Coulomb (SR)   Coul. recip.
    2.83449e+04    1.23822e+05   -7.44662e+03   -9.38681e+05    5.35799e+03
      Potential    Kinetic En.   Total Energy  Conserved En.    Temperature
   -7.78891e+05    1.37145e+05   -6.41746e+05   -4.68202e+05    2.98662e+02
 Pres. DC (bar) Pressure (bar)   Constr. rmsd
   -2.19810e+02   -7.98777e+01    0.00000e+00

           Step           Time
        2220000     4440.00000

   Energies (kJ/mol)
        G96Bond       G96Angle    Proper Dih.  Improper Dih.          LJ-14
    2.34593e+03    3.61346e+03    2.84321e+03    1.10995e+03   -2.64340e+02
     Coulomb-14        LJ (SR)  Disper. corr.   Coulomb (SR)   Coul. recip.
    2.83425e+04    1.24304e+05   -7.50379e+03   -9.40759e+05    5.28203e+03
      Potential    Kinetic En.   Total Energy  Conserved En.    Temperature
   -7.80686e+05    1.35937e+05   -6.44749e+05   -4.68071e+05    2.96030e+02
 Pres. DC (bar) Pressure (bar)   Constr. rmsd
   -2.23194e+02    1.28066e+02    0.00000e+00

           Step           Time
        2225000     4450.00000

   Energies (kJ/mol)
        G96Bond       G96Angle    Proper Dih.  Improper Dih.          LJ-14
    2.43080e+03    3.71170e+03    2.88750e+03    1.10468e+03   -2.59594e+02
     Coulomb-14        LJ (SR)  Disper. corr.   Coulomb (SR)   Coul. recip.
    2.83631e+04    1.25048e+05   -7.51428e+03   -9.40955e+05    5.18278e+03
      Potential    Kinetic En.   Total Energy  Conserved En.    Temperature
   -7.80000e+05    1.37749e+05   -6.42250e+05   -4.67587e+05    2.99977e+02
 Pres. DC (bar) Pressure (bar)   Constr. rmsd
   -2.23818e+02    2.81432e+02    0.00000e+00

           Step           Time
        2230000     4460.00000

   Energies (kJ/mol)
        G96Bond       G96Angle    Proper Dih.  Improper Dih.          LJ-14
    2.33433e+03    3.78783e+03    2.78149e+03    1.12287e+03   -2.54397e+02
     Coulomb-14        LJ (SR)  Disper. corr.   Coulomb (SR)   Coul. recip.
    2.86051e+04    1.24862e+05   -7.46867e+03   -9.41152e+05    5.27236e+03
      Potential    Kinetic En.   Total Energy  Conserved En.    Temperature
   -7.80110e+05    1.37541e+05   -6.42569e+05   -4.67116e+05    2.99523e+02
 Pres. DC (bar) Pressure (bar)   Constr. rmsd
   -2.21113e+02    7.56580e+01    0.00000e+00

           Step           Time
        2235000     4470.00000

   Energies (kJ/mol)
        G96Bond       G96Angle    Proper Dih.  Improper Dih.          LJ-14
    2.07476e+03    3.68600e+03    2.84534e+03    1.06828e+03   -3.12749e+02
     Coulomb-14        LJ (SR)  Disper. corr.   Coulomb (SR)   Coul. recip.
    2.85723e+04    1.24075e+05   -7.46334e+03   -9.41329e+05    5.33411e+03
      Potential    Kinetic En.   Total Energy  Conserved En.    Temperature
   -7.81449e+05    1.37036e+05   -6.44413e+05   -4.66920e+05    2.98423e+02
 Pres. DC (bar) Pressure (bar)   Constr. rmsd
   -2.20797e+02    6.55969e+01    0.00000e+00

           Step           Time
        2240000     4480.00000

   Energies (kJ/mol)
        G96Bond       G96Angle    Proper Dih.  Improper Dih.          LJ-14
    2.16153e+03    3.62629e+03    2.91582e+03    1.13617e+03   -3.07798e+02
     Coulomb-14        LJ (SR)  Disper. corr.   Coulomb (SR)   Coul. recip.
    2.83152e+04    1.25843e+05   -7.49672e+03   -9.43659e+05    5.25001e+03
      Potential    Kinetic En.   Total Energy  Conserved En.    Temperature
   -7.82216e+05    1.37345e+05   -6.44871e+05   -4.66725e+05    2.99096e+02
 Pres. DC (bar) Pressure (bar)   Constr. rmsd
   -2.22775e+02    2.01391e+02    0.00000e+00

           Step           Time
        2245000     4490.00000

   Energies (kJ/mol)
        G96Bond       G96Angle    Proper Dih.  Improper Dih.          LJ-14
    2.29474e+03    3.64704e+03    2.82822e+03    1.11464e+03   -2.47837e+02
     Coulomb-14        LJ (SR)  Disper. corr.   Coulomb (SR)   Coul. recip.
    2.81895e+04    1.23403e+05   -7.44986e+03   -9.40285e+05    5.23689e+03
      Potential    Kinetic En.   Total Energy  Conserved En.    Temperature
   -7.81269e+05    1.38772e+05   -6.42497e+05   -4.66249e+05    3.02204e+02
 Pres. DC (bar) Pressure (bar)   Constr. rmsd
   -2.20001e+02   -1.26607e+02    0.00000e+00

           Step           Time
        2250000     4500.00000

   Energies (kJ/mol)
        G96Bond       G96Angle    Proper Dih.  Improper Dih.          LJ-14
    2.28267e+03    3.70621e+03    2.75696e+03    1.10211e+03   -2.86255e+02
     Coulomb-14        LJ (SR)  Disper. corr.   Coulomb (SR)   Coul. recip.
    2.83191e+04    1.22421e+05   -7.44758e+03   -9.39806e+05    5.19953e+03
      Potential    Kinetic En.   Total Energy  Conserved En.    Temperature
   -7.81752e+05    1.37328e+05   -6.44425e+05   -4.65759e+05    2.99059e+02
 Pres. DC (bar) Pressure (bar)   Constr. rmsd
   -2.19867e+02   -1.62416e+02    0.00000e+00

           Step           Time
        2255000     4510.00000

   Energies (kJ/mol)
        G96Bond       G96Angle    Proper Dih.  Improper Dih.          LJ-14
    2.28062e+03    3.80998e+03    2.82150e+03    1.13575e+03   -3.78421e+02
     Coulomb-14        LJ (SR)  Disper. corr.   Coulomb (SR)   Coul. recip.
    2.80623e+04    1.22574e+05   -7.49678e+03   -9.38364e+05    5.17170e+03
      Potential    Kinetic En.   Total Energy  Conserved En.    Temperature
   -7.80383e+05    1.38579e+05   -6.41804e+05   -4.65072e+05    3.01784e+02
 Pres. DC (bar) Pressure (bar)   Constr. rmsd
   -2.22778e+02    2.26879e+01    0.00000e+00

           Step           Time
        2260000     4520.00000

   Energies (kJ/mol)
        G96Bond       G96Angle    Proper Dih.  Improper Dih.          LJ-14
    2.29481e+03    3.73460e+03    2.77391e+03    1.11441e+03   -2.92151e+02
     Coulomb-14        LJ (SR)  Disper. corr.   Coulomb (SR)   Coul. recip.
    2.84360e+04    1.24559e+05   -7.47578e+03   -9.40972e+05    5.24773e+03
      Potential    Kinetic En.   Total Energy  Conserved En.    Temperature
   -7.80580e+05    1.38837e+05   -6.41743e+05   -4.64850e+05    3.02345e+02
 Pres. DC (bar) Pressure (bar)   Constr. rmsd
   -2.21533e+02    3.79575e+01    0.00000e+00

           Step           Time
        2265000     4530.00000

   Energies (kJ/mol)
        G96Bond       G96Angle    Proper Dih.  Improper Dih.          LJ-14
    2.35088e+03    3.61128e+03    2.88164e+03    1.08532e+03   -2.77171e+02
     Coulomb-14        LJ (SR)  Disper. corr.   Coulomb (SR)   Coul. recip.
    2.83139e+04    1.23939e+05   -7.49948e+03   -9.42229e+05    5.09745e+03
      Potential    Kinetic En.   Total Energy  Conserved En.    Temperature
   -7.82726e+05    1.38202e+05   -6.44524e+05   -4.64481e+05    3.00963e+02
 Pres. DC (bar) Pressure (bar)   Constr. rmsd
   -2.22938e+02    1.33939e+01    0.00000e+00

           Step           Time
        2270000     4540.00000

   Energies (kJ/mol)
        G96Bond       G96Angle    Proper Dih.  Improper Dih.          LJ-14
    2.39389e+03    3.66985e+03    2.95870e+03    1.16850e+03   -3.28205e+02
     Coulomb-14        LJ (SR)  Disper. corr.   Coulomb (SR)   Coul. recip.
    2.82989e+04    1.22774e+05   -7.42432e+03   -9.38203e+05    5.28905e+03
      Potential    Kinetic En.   Total Energy  Conserved En.    Temperature
   -7.79403e+05    1.36880e+05   -6.42523e+05   -4.64069e+05    2.98084e+02
 Pres. DC (bar) Pressure (bar)   Constr. rmsd
   -2.18498e+02   -1.36309e+02    0.00000e+00

           Step           Time
        2275000     4550.00000

   Energies (kJ/mol)
        G96Bond       G96Angle    Proper Dih.  Improper Dih.          LJ-14
    2.42285e+03    3.72251e+03    2.77372e+03    1.10608e+03   -3.60597e+02
     Coulomb-14        LJ (SR)  Disper. corr.   Coulomb (SR)   Coul. recip.
    2.82821e+04    1.23604e+05   -7.41037e+03   -9.38876e+05    5.27839e+03
      Potential    Kinetic En.   Total Energy  Conserved En.    Temperature
   -7.79458e+05    1.38016e+05   -6.41442e+05   -4.63431e+05    3.00558e+02
 Pres. DC (bar) Pressure (bar)   Constr. rmsd
   -2.17678e+02   -1.26408e+02    0.00000e+00

           Step           Time
        2280000     4560.00000

   Energies (kJ/mol)
        G96Bond       G96Angle    Proper Dih.  Improper Dih.          LJ-14
    2.45176e+03    3.74692e+03    2.77122e+03    1.11232e+03   -3.62444e+02
     Coulomb-14        LJ (SR)  Disper. corr.   Coulomb (SR)   Coul. recip.
    2.81736e+04    1.25726e+05   -7.48324e+03   -9.43522e+05    5.11218e+03
      Potential    Kinetic En.   Total Energy  Conserved En.    Temperature
   -7.82274e+05    1.37330e+05   -6.44944e+05   -4.63172e+05    2.99064e+02
 Pres. DC (bar) Pressure (bar)   Constr. rmsd
   -2.21975e+02    7.85054e+01    0.00000e+00

           Step           Time
        2285000     4570.00000

   Energies (kJ/mol)
        G96Bond       G96Angle    Proper Dih.  Improper Dih.          LJ-14
    2.37330e+03    3.65098e+03    2.78787e+03    1.12172e+03   -3.10177e+02
     Coulomb-14        LJ (SR)  Disper. corr.   Coulomb (SR)   Coul. recip.
    2.83158e+04    1.24209e+05   -7.47917e+03   -9.41169e+05    5.18944e+03
      Potential    Kinetic En.   Total Energy  Conserved En.    Temperature
   -7.81310e+05    1.38048e+05   -6.43262e+05   -4.62909e+05    3.00627e+02
 Pres. DC (bar) Pressure (bar)   Constr. rmsd
   -2.21734e+02   -1.85098e+01    0.00000e+00

           Step           Time
        2290000     4580.00000

   Energies (kJ/mol)
        G96Bond       G96Angle    Proper Dih.  Improper Dih.          LJ-14
    2.36560e+03    3.86790e+03    2.80232e+03    1.17033e+03   -3.60163e+02
     Coulomb-14        LJ (SR)  Disper. corr.   Coulomb (SR)   Coul. recip.
    2.81157e+04    1.23859e+05   -7.49198e+03   -9.39799e+05    5.30746e+03
      Potential    Kinetic En.   Total Energy  Conserved En.    Temperature
   -7.80163e+05    1.37743e+05   -6.42419e+05   -4.62465e+05    2.99964e+02
 Pres. DC (bar) Pressure (bar)   Constr. rmsd
   -2.22493e+02    6.97976e+01    0.00000e+00

           Step           Time
        2295000     4590.00000

   Energies (kJ/mol)
        G96Bond       G96Angle    Proper Dih.  Improper Dih.          LJ-14
    2.35667e+03    3.62033e+03    2.75927e+03    1.10593e+03   -2.63728e+02
     Coulomb-14        LJ (SR)  Disper. corr.   Coulomb (SR)   Coul. recip.
    2.81909e+04    1.22931e+05   -7.40476e+03   -9.38389e+05    5.32763e+03
      Potential    Kinetic En.   Total Energy  Conserved En.    Temperature
   -7.79766e+05    1.38135e+05   -6.41631e+05   -4.61933e+05    3.00817e+02
 Pres. DC (bar) Pressure (bar)   Constr. rmsd
   -2.17349e+02   -1.79349e+02    0.00000e+00

           Step           Time
        2300000     4600.00000

   Energies (kJ/mol)
        G96Bond       G96Angle    Proper Dih.  Improper Dih.          LJ-14
    2.58610e+03    3.63789e+03    2.82100e+03    1.17144e+03   -3.80545e+02
     Coulomb-14        LJ (SR)  Disper. corr.   Coulomb (SR)   Coul. recip.
    2.80903e+04    1.22531e+05   -7.47892e+03   -9.39074e+05    5.26888e+03
      Potential    Kinetic En.   Total Energy  Conserved En.    Temperature
   -7.80827e+05    1.37788e+05   -6.43039e+05   -4.61196e+05    3.00062e+02
 Pres. DC (bar) Pressure (bar)   Constr. rmsd
   -2.21719e+02   -2.46249e+02    0.00000e+00

           Step           Time
        2305000     4610.00000

   Energies (kJ/mol)
        G96Bond       G96Angle    Proper Dih.  Improper Dih.          LJ-14
    2.42872e+03    3.84900e+03    2.79294e+03    1.18114e+03   -3.38886e+02
     Coulomb-14        LJ (SR)  Disper. corr.   Coulomb (SR)   Coul. recip.
    2.81436e+04    1.23650e+05   -7.45129e+03   -9.39894e+05    5.27940e+03
      Potential    Kinetic En.   Total Energy  Conserved En.    Temperature
   -7.80359e+05    1.37326e+05   -6.43033e+05   -4.60794e+05    2.99056e+02
 Pres. DC (bar) Pressure (bar)   Constr. rmsd
   -2.20086e+02    4.89366e+01    0.00000e+00

           Step           Time
        2310000     4620.00000

   Energies (kJ/mol)
        G96Bond       G96Angle    Proper Dih.  Improper Dih.          LJ-14
    2.30070e+03    3.73992e+03    2.76902e+03    1.11391e+03   -2.69223e+02
     Coulomb-14        LJ (SR)  Disper. corr.   Coulomb (SR)   Coul. recip.
    2.81574e+04    1.23245e+05   -7.45657e+03   -9.38339e+05    5.24493e+03
      Potential    Kinetic En.   Total Energy  Conserved En.    Temperature
   -7.79494e+05    1.37952e+05   -6.41543e+05   -4.60484e+05    3.00418e+02
 Pres. DC (bar) Pressure (bar)   Constr. rmsd
   -2.20398e+02    3.23216e+00    0.00000e+00

           Step           Time
        2315000     4630.00000

   Energies (kJ/mol)
        G96Bond       G96Angle    Proper Dih.  Improper Dih.          LJ-14
    2.22004e+03    3.67803e+03    2.85038e+03    1.12793e+03   -1.92327e+02
     Coulomb-14        LJ (SR)  Disper. corr.   Coulomb (SR)   Coul. recip.
    2.81887e+04    1.25400e+05   -7.45442e+03   -9.41392e+05    5.24326e+03
      Potential    Kinetic En.   Total Energy  Conserved En.    Temperature
   -7.80330e+05    1.39182e+05   -6.41148e+05   -4.60024e+05    3.03096e+02
 Pres. DC (bar) Pressure (bar)   Constr. rmsd
   -2.20271e+02    1.82488e+02    0.00000e+00

           Step           Time
        2320000     4640.00000

   Energies (kJ/mol)
        G96Bond       G96Angle    Proper Dih.  Improper Dih.          LJ-14
    2.35499e+03    3.80393e+03    2.80278e+03    1.10677e+03   -2.99304e+02
     Coulomb-14        LJ (SR)  Disper. corr.   Coulomb (SR)   Coul. recip.
    2.81342e+04    1.22649e+05   -7.51794e+03   -9.37990e+05    5.23550e+03
      Potential    Kinetic En.   Total Energy  Conserved En.    Temperature
   -7.79720e+05    1.37738e+05   -6.41983e+05   -4.59597e+05    2.99951e+02
 Pres. DC (bar) Pressure (bar)   Constr. rmsd
   -2.24036e+02    1.34263e+02    0.00000e+00

           Step           Time
        2325000     4650.00000

   Energies (kJ/mol)
        G96Bond       G96Angle    Proper Dih.  Improper Dih.          LJ-14
    2.22938e+03    3.65155e+03    2.84640e+03    1.17603e+03   -2.96541e+02
     Coulomb-14        LJ (SR)  Disper. corr.   Coulomb (SR)   Coul. recip.
    2.81291e+04    1.22747e+05   -7.44934e+03   -9.38807e+05    5.31609e+03
      Potential    Kinetic En.   Total Energy  Conserved En.    Temperature
   -7.80457e+05    1.37240e+05   -6.43217e+05   -4.59053e+05    2.98868e+02
 Pres. DC (bar) Pressure (bar)   Constr. rmsd
   -2.19971e+02   -1.43755e+02    0.00000e+00

           Step           Time
        2330000     4660.00000

   Energies (kJ/mol)
        G96Bond       G96Angle    Proper Dih.  Improper Dih.          LJ-14
    2.27246e+03    3.54428e+03    2.75827e+03    1.20135e+03   -2.96274e+02
     Coulomb-14        LJ (SR)  Disper. corr.   Coulomb (SR)   Coul. recip.
    2.83712e+04    1.23253e+05   -7.45596e+03   -9.40053e+05    5.21901e+03
      Potential    Kinetic En.   Total Energy  Conserved En.    Temperature
   -7.81186e+05    1.38545e+05   -6.42641e+05   -4.58524e+05    3.01710e+02
 Pres. DC (bar) Pressure (bar)   Constr. rmsd
   -2.20361e+02   -3.94747e+01    0.00000e+00

           Step           Time
        2335000     4670.00000

   Energies (kJ/mol)
        G96Bond       G96Angle    Proper Dih.  Improper Dih.          LJ-14
    2.38569e+03    3.65896e+03    2.88485e+03    1.08017e+03   -2.86263e+02
     Coulomb-14        LJ (SR)  Disper. corr.   Coulomb (SR)   Coul. recip.
    2.82454e+04    1.24557e+05   -7.49410e+03   -9.41807e+05    5.21208e+03
      Potential    Kinetic En.   Total Energy  Conserved En.    Temperature
   -7.81563e+05    1.38291e+05   -6.43272e+05   -4.58170e+05    3.01156e+02
 Pres. DC (bar) Pressure (bar)   Constr. rmsd
   -2.22619e+02    9.18330e+01    0.00000e+00

           Step           Time
        2340000     4680.00000

   Energies (kJ/mol)
        G96Bond       G96Angle    Proper Dih.  Improper Dih.          LJ-14
    2.28356e+03    3.87454e+03    2.79524e+03    1.09355e+03   -2.75016e+02
     Coulomb-14        LJ (SR)  Disper. corr.   Coulomb (SR)   Coul. recip.
    2.83719e+04    1.26122e+05   -7.44357e+03   -9.42242e+05    5.20676e+03
      Potential    Kinetic En.   Total Energy  Conserved En.    Temperature
   -7.80214e+05    1.38309e+05   -6.41905e+05   -4.57949e+05    3.01196e+02
 Pres. DC (bar) Pressure (bar)   Constr. rmsd
   -2.19631e+02    1.54895e+02    0.00000e+00

           Step           Time
        2345000     4690.00000

   Energies (kJ/mol)
        G96Bond       G96Angle    Proper Dih.  Improper Dih.          LJ-14
    2.39698e+03    3.69045e+03    2.74120e+03    1.02313e+03   -3.66638e+02
     Coulomb-14        LJ (SR)  Disper. corr.   Coulomb (SR)   Coul. recip.
    2.83161e+04    1.24264e+05   -7.45121e+03   -9.40321e+05    5.29200e+03
      Potential    Kinetic En.   Total Energy  Conserved En.    Temperature
   -7.80416e+05    1.38420e+05   -6.41996e+05   -4.57659e+05    3.01438e+02
 Pres. DC (bar) Pressure (bar)   Constr. rmsd
   -2.20081e+02    1.09594e+00    0.00000e+00

           Step           Time
        2350000     4700.00000

   Energies (kJ/mol)
        G96Bond       G96Angle    Proper Dih.  Improper Dih.          LJ-14
    2.33093e+03    3.65495e+03    2.81408e+03    1.08432e+03   -3.59969e+02
     Coulomb-14        LJ (SR)  Disper. corr.   Coulomb (SR)   Coul. recip.
    2.82919e+04    1.23637e+05   -7.46706e+03   -9.40142e+05    5.25440e+03
      Potential    Kinetic En.   Total Energy  Conserved En.    Temperature
   -7.80901e+05    1.38168e+05   -6.42734e+05   -4.57567e+05    3.00888e+02
 Pres. DC (bar) Pressure (bar)   Constr. rmsd
   -2.21017e+02   -8.39574e+01    0.00000e+00

           Step           Time
        2355000     4710.00000

   Energies (kJ/mol)
        G96Bond       G96Angle    Proper Dih.  Improper Dih.          LJ-14
    2.31254e+03    3.59864e+03    2.73452e+03    1.05314e+03   -2.98958e+02
     Coulomb-14        LJ (SR)  Disper. corr.   Coulomb (SR)   Coul. recip.
    2.84099e+04    1.25403e+05   -7.48111e+03   -9.40679e+05    5.31730e+03
      Potential    Kinetic En.   Total Energy  Conserved En.    Temperature
   -7.79630e+05    1.38044e+05   -6.41586e+05   -4.57320e+05    3.00619e+02
 Pres. DC (bar) Pressure (bar)   Constr. rmsd
   -2.21849e+02    2.14142e+02    0.00000e+00

           Step           Time
        2360000     4720.00000

   Energies (kJ/mol)
        G96Bond       G96Angle    Proper Dih.  Improper Dih.          LJ-14
    2.30745e+03    3.57386e+03    2.75152e+03    1.14333e+03   -3.46593e+02
     Coulomb-14        LJ (SR)  Disper. corr.   Coulomb (SR)   Coul. recip.
    2.83781e+04    1.24564e+05   -7.46422e+03   -9.40966e+05    5.33298e+03
      Potential    Kinetic En.   Total Energy  Conserved En.    Temperature
   -7.80725e+05    1.37000e+05   -6.43725e+05   -4.57163e+05    2.98345e+02
 Pres. DC (bar) Pressure (bar)   Constr. rmsd
   -2.20849e+02    7.94142e+01    0.00000e+00

           Step           Time
        2365000     4730.00000

   Energies (kJ/mol)
        G96Bond       G96Angle    Proper Dih.  Improper Dih.          LJ-14
    2.34697e+03    3.61368e+03    2.87999e+03    1.12817e+03   -3.55744e+02
     Coulomb-14        LJ (SR)  Disper. corr.   Coulomb (SR)   Coul. recip.
    2.82115e+04    1.24161e+05   -7.49256e+03   -9.41664e+05    5.17892e+03
      Potential    Kinetic En.   Total Energy  Conserved En.    Temperature
   -7.81993e+05    1.37779e+05   -6.44214e+05   -4.56910e+05    3.00041e+02
 Pres. DC (bar) Pressure (bar)   Constr. rmsd
   -2.22528e+02    2.35623e+01    0.00000e+00

           Step           Time
        2370000     4740.00000

   Energies (kJ/mol)
        G96Bond       G96Angle    Proper Dih.  Improper Dih.          LJ-14
    2.30408e+03    3.80681e+03    2.79225e+03    1.15191e+03   -3.47286e+02
     Coulomb-14        LJ (SR)  Disper. corr.   Coulomb (SR)   Coul. recip.
    2.81105e+04    1.23998e+05   -7.49043e+03   -9.40994e+05    5.16183e+03
      Potential    Kinetic En.   Total Energy  Conserved En.    Temperature
   -7.81507e+05    1.37748e+05   -6.43760e+05   -4.56562e+05    2.99974e+02
 Pres. DC (bar) Pressure (bar)   Constr. rmsd
   -2.22401e+02   -9.67719e+01    0.00000e+00

           Step           Time
        2375000     4750.00000

   Energies (kJ/mol)
        G96Bond       G96Angle    Proper Dih.  Improper Dih.          LJ-14
    2.28267e+03    3.74381e+03    2.71220e+03    1.18895e+03   -2.80635e+02
     Coulomb-14        LJ (SR)  Disper. corr.   Coulomb (SR)   Coul. recip.
    2.81454e+04    1.23979e+05   -7.46975e+03   -9.40175e+05    5.33064e+03
      Potential    Kinetic En.   Total Energy  Conserved En.    Temperature
   -7.80543e+05    1.37469e+05   -6.43074e+05   -4.56261e+05    2.99367e+02
 Pres. DC (bar) Pressure (bar)   Constr. rmsd
   -2.21177e+02    1.57347e+02    0.00000e+00

           Step           Time
        2380000     4760.00000

   Energies (kJ/mol)
        G96Bond       G96Angle    Proper Dih.  Improper Dih.          LJ-14
    2.43226e+03    3.51578e+03    2.73191e+03    1.10459e+03   -3.68530e+02
     Coulomb-14        LJ (SR)  Disper. corr.   Coulomb (SR)   Coul. recip.
    2.82646e+04    1.24045e+05   -7.46652e+03   -9.40675e+05    5.28694e+03
      Potential    Kinetic En.   Total Energy  Conserved En.    Temperature
   -7.81129e+05    1.37732e+05   -6.43397e+05   -4.55451e+05    2.99939e+02
 Pres. DC (bar) Pressure (bar)   Constr. rmsd
   -2.20986e+02   -7.10554e+01    0.00000e+00

           Step           Time
        2385000     4770.00000

   Energies (kJ/mol)
        G96Bond       G96Angle    Proper Dih.  Improper Dih.          LJ-14
    2.37116e+03    3.72855e+03    2.81421e+03    1.04023e+03   -3.43518e+02
     Coulomb-14        LJ (SR)  Disper. corr.   Coulomb (SR)   Coul. recip.
    2.82533e+04    1.23470e+05   -7.50074e+03   -9.40169e+05    5.32564e+03
      Potential    Kinetic En.   Total Energy  Conserved En.    Temperature
   -7.81011e+05    1.37326e+05   -6.43684e+05   -4.55039e+05    2.99056e+02
 Pres. DC (bar) Pressure (bar)   Constr. rmsd
   -2.23013e+02   -9.61852e+00    0.00000e+00

           Step           Time
        2390000     4780.00000

   Energies (kJ/mol)
        G96Bond       G96Angle    Proper Dih.  Improper Dih.          LJ-14
    2.45882e+03    3.60299e+03    2.80209e+03    1.07859e+03   -3.85426e+02
     Coulomb-14        LJ (SR)  Disper. corr.   Coulomb (SR)   Coul. recip.
    2.81591e+04    1.23487e+05   -7.42927e+03   -9.39823e+05    5.20847e+03
      Potential    Kinetic En.   Total Energy  Conserved En.    Temperature
   -7.80841e+05    1.37911e+05   -6.42929e+05   -4.54416e+05    3.00330e+02
 Pres. DC (bar) Pressure (bar)   Constr. rmsd
   -2.18789e+02   -2.69012e+02    0.00000e+00

           Step           Time
        2395000     4790.00000

   Energies (kJ/mol)
        G96Bond       G96Angle    Proper Dih.  Improper Dih.          LJ-14
    2.33047e+03    3.73553e+03    2.73975e+03    1.17536e+03   -3.11554e+02
     Coulomb-14        LJ (SR)  Disper. corr.   Coulomb (SR)   Coul. recip.
    2.82139e+04    1.23579e+05   -7.43776e+03   -9.39619e+05    5.22506e+03
      Potential    Kinetic En.   Total Energy  Conserved En.    Temperature
   -7.80369e+05    1.37747e+05   -6.42622e+05   -4.54105e+05    2.99973e+02
 Pres. DC (bar) Pressure (bar)   Constr. rmsd
   -2.19288e+02   -3.43934e+01    0.00000e+00

           Step           Time
        2400000     4800.00000

   Energies (kJ/mol)
        G96Bond       G96Angle    Proper Dih.  Improper Dih.          LJ-14
    2.36835e+03    3.56744e+03    2.73310e+03    1.09452e+03   -2.70232e+02
     Coulomb-14        LJ (SR)  Disper. corr.   Coulomb (SR)   Coul. recip.
    2.82405e+04    1.23824e+05   -7.41867e+03   -9.39154e+05    5.19803e+03
      Potential    Kinetic En.   Total Energy  Conserved En.    Temperature
   -7.79817e+05    1.37103e+05   -6.42714e+05   -4.53888e+05    2.98569e+02
 Pres. DC (bar) Pressure (bar)   Constr. rmsd
   -2.18166e+02   -2.89905e+01    0.00000e+00

           Step           Time
        2405000     4810.00000

   Energies (kJ/mol)
        G96Bond       G96Angle    Proper Dih.  Improper Dih.          LJ-14
    2.35439e+03    3.92838e+03    2.78795e+03    1.13308e+03   -3.34192e+02
     Coulomb-14        LJ (SR)  Disper. corr.   Coulomb (SR)   Coul. recip.
    2.83521e+04    1.25931e+05   -7.47293e+03   -9.42814e+05    5.37295e+03
      Potential    Kinetic En.   Total Energy  Conserved En.    Temperature
   -7.80761e+05    1.37626e+05   -6.43134e+05   -4.53420e+05    2.99710e+02
 Pres. DC (bar) Pressure (bar)   Constr. rmsd
   -2.21365e+02    1.78026e+02    0.00000e+00

           Step           Time
        2410000     4820.00000

   Energies (kJ/mol)
        G96Bond       G96Angle    Proper Dih.  Improper Dih.          LJ-14
    2.29338e+03    3.68657e+03    2.79660e+03    1.12605e+03   -3.19072e+02
     Coulomb-14        LJ (SR)  Disper. corr.   Coulomb (SR)   Coul. recip.
    2.83385e+04    1.23560e+05   -7.46151e+03   -9.38529e+05    5.31118e+03
      Potential    Kinetic En.   Total Energy  Conserved En.    Temperature
   -7.79197e+05    1.37741e+05   -6.41456e+05   -4.53317e+05    2.99959e+02
 Pres. DC (bar) Pressure (bar)   Constr. rmsd
   -2.20689e+02    5.10187e+01    0.00000e+00

           Step           Time
        2415000     4830.00000

   Energies (kJ/mol)
        G96Bond       G96Angle    Proper Dih.  Improper Dih.          LJ-14
    2.33892e+03    3.70520e+03    2.88618e+03    1.15139e+03   -2.97446e+02
     Coulomb-14        LJ (SR)  Disper. corr.   Coulomb (SR)   Coul. recip.
    2.81059e+04    1.24527e+05   -7.46612e+03   -9.39864e+05    5.31938e+03
      Potential    Kinetic En.   Total Energy  Conserved En.    Temperature
   -7.79593e+05    1.37730e+05   -6.41864e+05   -4.53087e+05    2.99935e+02
 Pres. DC (bar) Pressure (bar)   Constr. rmsd
   -2.20962e+02    2.71516e+02    0.00000e+00

           Step           Time
        2420000     4840.00000

   Energies (kJ/mol)
        G96Bond       G96Angle    Proper Dih.  Improper Dih.          LJ-14
    2.26545e+03    3.78603e+03    2.87476e+03    1.14937e+03   -3.01613e+02
     Coulomb-14        LJ (SR)  Disper. corr.   Coulomb (SR)   Coul. recip.
    2.79500e+04    1.23503e+05   -7.45780e+03   -9.39158e+05    5.35063e+03
      Potential    Kinetic En.   Total Energy  Conserved En.    Temperature
   -7.80038e+05    1.36965e+05   -6.43073e+05   -4.52810e+05    2.98269e+02
 Pres. DC (bar) Pressure (bar)   Constr. rmsd
   -2.20470e+02   -5.95895e+01    0.00000e+00

           Step           Time
        2425000     4850.00000

   Energies (kJ/mol)
        G96Bond       G96Angle    Proper Dih.  Improper Dih.          LJ-14
    2.29001e+03    3.64274e+03    2.77773e+03    1.04778e+03   -3.83660e+02
     Coulomb-14        LJ (SR)  Disper. corr.   Coulomb (SR)   Coul. recip.
    2.80783e+04    1.23045e+05   -7.46863e+03   -9.40128e+05    5.24278e+03
      Potential    Kinetic En.   Total Energy  Conserved En.    Temperature
   -7.81856e+05    1.37328e+05   -6.44528e+05   -4.52606e+05    2.99060e+02
 Pres. DC (bar) Pressure (bar)   Constr. rmsd
   -2.21110e+02   -6.09005e+01    0.00000e+00

           Step           Time
        2430000     4860.00000

   Energies (kJ/mol)
        G96Bond       G96Angle    Proper Dih.  Improper Dih.          LJ-14
    2.41948e+03    3.68202e+03    2.87591e+03    1.12648e+03   -2.59969e+02
     Coulomb-14        LJ (SR)  Disper. corr.   Coulomb (SR)   Coul. recip.
    2.81678e+04    1.24410e+05   -7.44307e+03   -9.40530e+05    5.35080e+03
      Potential    Kinetic En.   Total Energy  Conserved En.    Temperature
   -7.80201e+05    1.37635e+05   -6.42566e+05   -4.52464e+05    2.99728e+02
 Pres. DC (bar) Pressure (bar)   Constr. rmsd
   -2.19601e+02    4.07886e+01    0.00000e+00

           Step           Time
        2435000     4870.00000

   Energies (kJ/mol)
        G96Bond       G96Angle    Proper Dih.  Improper Dih.          LJ-14
    2.38562e+03    3.72372e+03    2.81984e+03    1.12648e+03   -2.63663e+02
     Coulomb-14        LJ (SR)  Disper. corr.   Coulomb (SR)   Coul. recip.
    2.82050e+04    1.22983e+05   -7.45316e+03   -9.39017e+05    5.23401e+03
      Potential    Kinetic En.   Total Energy  Conserved En.    Temperature
   -7.80256e+05    1.37470e+05   -6.42786e+05   -4.52164e+05    2.99368e+02
 Pres. DC (bar) Pressure (bar)   Constr. rmsd
   -2.20196e+02    4.42159e+00    0.00000e+00

           Step           Time
        2440000     4880.00000

   Energies (kJ/mol)
        G96Bond       G96Angle    Proper Dih.  Improper Dih.          LJ-14
    2.24430e+03    3.71504e+03    2.76633e+03    1.06354e+03   -3.46414e+02
     Coulomb-14        LJ (SR)  Disper. corr.   Coulomb (SR)   Coul. recip.
    2.81348e+04    1.23676e+05   -7.47613e+03   -9.39404e+05    5.23106e+03
      Potential    Kinetic En.   Total Energy  Conserved En.    Temperature
   -7.80396e+05    1.37288e+05   -6.43107e+05   -4.51854e+05    2.98973e+02
 Pres. DC (bar) Pressure (bar)   Constr. rmsd
   -2.21554e+02    3.30525e+01    0.00000e+00

           Step           Time
        2445000     4890.00000

   Energies (kJ/mol)
        G96Bond       G96Angle    Proper Dih.  Improper Dih.          LJ-14
    2.32955e+03    3.73820e+03    2.84773e+03    1.11275e+03   -3.86451e+02
     Coulomb-14        LJ (SR)  Disper. corr.   Coulomb (SR)   Coul. recip.
    2.82181e+04    1.23042e+05   -7.43495e+03   -9.39347e+05    5.20133e+03
      Potential    Kinetic En.   Total Energy  Conserved En.    Temperature
   -7.80679e+05    1.38352e+05   -6.42327e+05   -4.51411e+05    3.01289e+02
 Pres. DC (bar) Pressure (bar)   Constr. rmsd
   -2.19123e+02   -1.36490e+02    0.00000e+00

           Step           Time
        2450000     4900.00000

   Energies (kJ/mol)
        G96Bond       G96Angle    Proper Dih.  Improper Dih.          LJ-14
    2.38502e+03    3.86259e+03    2.76628e+03    1.18073e+03   -3.58148e+02
     Coulomb-14        LJ (SR)  Disper. corr.   Coulomb (SR)   Coul. recip.
    2.82658e+04    1.22894e+05   -7.40796e+03   -9.37400e+05    5.45917e+03
      Potential    Kinetic En.   Total Energy  Conserved En.    Temperature
   -7.78352e+05    1.38143e+05   -6.40209e+05   -4.51118e+05    3.00835e+02
 Pres. DC (bar) Pressure (bar)   Constr. rmsd
   -2.17537e+02   -1.62736e+02    0.00000e+00

           Step           Time
        2455000     4910.00000

   Energies (kJ/mol)
        G96Bond       G96Angle    Proper Dih.  Improper Dih.          LJ-14
    2.38529e+03    3.58385e+03    2.79998e+03    1.08888e+03   -2.88958e+02
     Coulomb-14        LJ (SR)  Disper. corr.   Coulomb (SR)   Coul. recip.
    2.82736e+04    1.24725e+05   -7.46412e+03   -9.41069e+05    5.35659e+03
      Potential    Kinetic En.   Total Energy  Conserved En.    Temperature
   -7.80609e+05    1.36932e+05   -6.43677e+05   -4.50572e+05    2.98198e+02
 Pres. DC (bar) Pressure (bar)   Constr. rmsd
   -2.20843e+02   -5.59511e+00    0.00000e+00

           Step           Time
        2460000     4920.00000

   Energies (kJ/mol)
        G96Bond       G96Angle    Proper Dih.  Improper Dih.          LJ-14
    2.45464e+03    3.56898e+03    2.83536e+03    1.07089e+03   -3.55453e+02
     Coulomb-14        LJ (SR)  Disper. corr.   Coulomb (SR)   Coul. recip.
    2.82995e+04    1.26114e+05   -7.47113e+03   -9.42734e+05    5.26147e+03
      Potential    Kinetic En.   Total Energy  Conserved En.    Temperature
   -7.80955e+05    1.37276e+05   -6.43679e+05   -4.50321e+05    2.98946e+02
 Pres. DC (bar) Pressure (bar)   Constr. rmsd
   -2.21258e+02    1.79059e+02    0.00000e+00

           Step           Time
        2465000     4930.00000

   Energies (kJ/mol)
        G96Bond       G96Angle    Proper Dih.  Improper Dih.          LJ-14
    2.31221e+03    3.59988e+03    2.75493e+03    1.15288e+03   -2.98479e+02
     Coulomb-14        LJ (SR)  Disper. corr.   Coulomb (SR)   Coul. recip.
    2.81460e+04    1.23862e+05   -7.44066e+03   -9.39558e+05    5.20357e+03
      Potential    Kinetic En.   Total Energy  Conserved En.    Temperature
   -7.80265e+05    1.37639e+05   -6.42626e+05   -4.49507e+05    2.99736e+02
 Pres. DC (bar) Pressure (bar)   Constr. rmsd
   -2.19459e+02   -1.57434e+01    0.00000e+00

           Step           Time
        2470000     4940.00000

   Energies (kJ/mol)
        G96Bond       G96Angle    Proper Dih.  Improper Dih.          LJ-14
    2.46300e+03    3.64390e+03    2.80504e+03    1.05495e+03   -3.56158e+02
     Coulomb-14        LJ (SR)  Disper. corr.   Coulomb (SR)   Coul. recip.
    2.81229e+04    1.25011e+05   -7.52100e+03   -9.40998e+05    5.25831e+03
      Potential    Kinetic En.   Total Energy  Conserved En.    Temperature
   -7.80516e+05    1.37959e+05   -6.42557e+05   -4.48635e+05    3.00433e+02
 Pres. DC (bar) Pressure (bar)   Constr. rmsd
   -2.24218e+02    1.97775e+02    0.00000e+00

           Step           Time
        2475000     4950.00000

   Energies (kJ/mol)
        G96Bond       G96Angle    Proper Dih.  Improper Dih.          LJ-14
    2.32139e+03    3.93272e+03    2.82796e+03    1.13947e+03   -3.76543e+02
     Coulomb-14        LJ (SR)  Disper. corr.   Coulomb (SR)   Coul. recip.
    2.81196e+04    1.24026e+05   -7.45969e+03   -9.40808e+05    5.16984e+03
      Potential    Kinetic En.   Total Energy  Conserved En.    Temperature
   -7.81107e+05    1.38352e+05   -6.42755e+05   -4.48432e+05    3.01289e+02
 Pres. DC (bar) Pressure (bar)   Constr. rmsd
   -2.20582e+02   -4.38662e+01    0.00000e+00

           Step           Time
        2480000     4960.00000

   Energies (kJ/mol)
        G96Bond       G96Angle    Proper Dih.  Improper Dih.          LJ-14
    2.40133e+03    3.60452e+03    2.87432e+03    1.06333e+03   -3.31332e+02
     Coulomb-14        LJ (SR)  Disper. corr.   Coulomb (SR)   Coul. recip.
    2.83362e+04    1.21591e+05   -7.48822e+03   -9.37591e+05    5.17764e+03
      Potential    Kinetic En.   Total Energy  Conserved En.    Temperature
   -7.80362e+05    1.38011e+05   -6.42352e+05   -4.48104e+05    3.00546e+02
 Pres. DC (bar) Pressure (bar)   Constr. rmsd
   -2.22270e+02   -6.36039e+01    0.00000e+00

           Step           Time
        2485000     4970.00000

   Energies (kJ/mol)
        G96Bond       G96Angle    Proper Dih.  Improper Dih.          LJ-14
    2.34153e+03    3.81650e+03    2.85949e+03    1.10272e+03   -2.42818e+02
     Coulomb-14        LJ (SR)  Disper. corr.   Coulomb (SR)   Coul. recip.
    2.82097e+04    1.26038e+05   -7.49964e+03   -9.42127e+05    5.35341e+03
      Potential    Kinetic En.   Total Energy  Conserved En.    Temperature
   -7.80148e+05    1.38936e+05   -6.41212e+05   -4.47601e+05    3.02561e+02
 Pres. DC (bar) Pressure (bar)   Constr. rmsd
   -2.22948e+02    3.25988e+02    0.00000e+00

           Step           Time
        2490000     4980.00000

   Energies (kJ/mol)
        G96Bond       G96Angle    Proper Dih.  Improper Dih.          LJ-14
    2.55510e+03    3.71937e+03    2.75942e+03    1.14046e+03   -2.81954e+02
     Coulomb-14        LJ (SR)  Disper. corr.   Coulomb (SR)   Coul. recip.
    2.80183e+04    1.25327e+05   -7.46487e+03   -9.40566e+05    5.26756e+03
      Potential    Kinetic En.   Total Energy  Conserved En.    Temperature
   -7.79526e+05    1.37308e+05   -6.42218e+05   -4.47181e+05    2.99016e+02
 Pres. DC (bar) Pressure (bar)   Constr. rmsd
   -2.20888e+02    7.15821e+01    0.00000e+00

           Step           Time
        2495000     4990.00000

   Energies (kJ/mol)
        G96Bond       G96Angle    Proper Dih.  Improper Dih.          LJ-14
    2.43111e+03    3.62382e+03    2.78372e+03    1.12429e+03   -2.34566e+02
     Coulomb-14        LJ (SR)  Disper. corr.   Coulomb (SR)   Coul. recip.
    2.83349e+04    1.22087e+05   -7.43378e+03   -9.38385e+05    5.20073e+03
      Potential    Kinetic En.   Total Energy  Conserved En.    Temperature
   -7.80468e+05    1.37511e+05   -6.42957e+05   -4.46784e+05    2.99458e+02
 Pres. DC (bar) Pressure (bar)   Constr. rmsd
   -2.19054e+02   -1.62300e+02    0.00000e+00

           Step           Time
        2500000     5000.00000

   Energies (kJ/mol)
        G96Bond       G96Angle    Proper Dih.  Improper Dih.          LJ-14
    2.32698e+03    3.78395e+03    2.73850e+03    1.08774e+03   -3.66488e+02
     Coulomb-14        LJ (SR)  Disper. corr.   Coulomb (SR)   Coul. recip.
    2.80834e+04    1.24666e+05   -7.45984e+03   -9.41409e+05    5.30830e+03
      Potential    Kinetic En.   Total Energy  Conserved En.    Temperature
   -7.81240e+05    1.37995e+05   -6.43246e+05   -4.46542e+05    3.00511e+02
 Pres. DC (bar) Pressure (bar)   Constr. rmsd
   -2.20591e+02    8.01774e+01    0.00000e+00

           Step           Time
        2505000     5010.00000

   Energies (kJ/mol)
        G96Bond       G96Angle    Proper Dih.  Improper Dih.          LJ-14
    2.42470e+03    3.71396e+03    2.79271e+03    1.13169e+03   -2.85562e+02
     Coulomb-14        LJ (SR)  Disper. corr.   Coulomb (SR)   Coul. recip.
    2.80705e+04    1.22130e+05   -7.44235e+03   -9.37496e+05    5.26399e+03
      Potential    Kinetic En.   Total Energy  Conserved En.    Temperature
   -7.79697e+05    1.37310e+05   -6.42386e+05   -4.46451e+05    2.99021e+02
 Pres. DC (bar) Pressure (bar)   Constr. rmsd
   -2.19559e+02   -1.81653e+02    0.00000e+00

           Step           Time
        2510000     5020.00000

   Energies (kJ/mol)
        G96Bond       G96Angle    Proper Dih.  Improper Dih.          LJ-14
    2.28712e+03    3.56878e+03    2.77095e+03    1.11945e+03   -2.34742e+02
     Coulomb-14        LJ (SR)  Disper. corr.   Coulomb (SR)   Coul. recip.
    2.82642e+04    1.23987e+05   -7.44077e+03   -9.38594e+05    5.20289e+03
      Potential    Kinetic En.   Total Energy  Conserved En.    Temperature
   -7.79069e+05    1.37950e+05   -6.41118e+05   -4.46075e+05    3.00415e+02
 Pres. DC (bar) Pressure (bar)   Constr. rmsd
   -2.19466e+02    3.12592e+01    0.00000e+00

           Step           Time
        2515000     5030.00000

   Energies (kJ/mol)
        G96Bond       G96Angle    Proper Dih.  Improper Dih.          LJ-14
    2.45932e+03    3.68215e+03    2.85311e+03    1.19595e+03   -3.26612e+02
     Coulomb-14        LJ (SR)  Disper. corr.   Coulomb (SR)   Coul. recip.
    2.82368e+04    1.23431e+05   -7.47080e+03   -9.39055e+05    5.25056e+03
      Potential    Kinetic En.   Total Energy  Conserved En.    Temperature
   -7.79743e+05    1.38638e+05   -6.41105e+05   -4.45658e+05    3.01913e+02
 Pres. DC (bar) Pressure (bar)   Constr. rmsd
   -2.21238e+02   -3.67554e+01    0.00000e+00

           Step           Time
        2520000     5040.00000

   Energies (kJ/mol)
        G96Bond       G96Angle    Proper Dih.  Improper Dih.          LJ-14
    2.26635e+03    3.69694e+03    2.75843e+03    1.07719e+03   -3.11485e+02
     Coulomb-14        LJ (SR)  Disper. corr.   Coulomb (SR)   Coul. recip.
    2.82653e+04    1.23432e+05   -7.41500e+03   -9.38853e+05    5.18435e+03
      Potential    Kinetic En.   Total Energy  Conserved En.    Temperature
   -7.79899e+05    1.38145e+05   -6.41754e+05   -4.45173e+05    3.00839e+02
 Pres. DC (bar) Pressure (bar)   Constr. rmsd
   -2.17950e+02   -1.71471e+02    0.00000e+00

           Step           Time
        2525000     5050.00000

   Energies (kJ/mol)
        G96Bond       G96Angle    Proper Dih.  Improper Dih.          LJ-14
    2.29174e+03    3.68343e+03    2.74295e+03    1.16004e+03   -2.78013e+02
     Coulomb-14        LJ (SR)  Disper. corr.   Coulomb (SR)   Coul. recip.
    2.82492e+04    1.22939e+05   -7.43860e+03   -9.38402e+05    5.28732e+03
      Potential    Kinetic En.   Total Energy  Conserved En.    Temperature
   -7.79765e+05    1.38091e+05   -6.41674e+05   -4.44824e+05    3.00721e+02
 Pres. DC (bar) Pressure (bar)   Constr. rmsd
   -2.19338e+02   -7.04186e+01    0.00000e+00

           Step           Time
        2530000     5060.00000

   Energies (kJ/mol)
        G96Bond       G96Angle    Proper Dih.  Improper Dih.          LJ-14
    2.36022e+03    3.75100e+03    2.82168e+03    1.07377e+03   -3.18637e+02
     Coulomb-14        LJ (SR)  Disper. corr.   Coulomb (SR)   Coul. recip.
    2.80164e+04    1.22945e+05   -7.44635e+03   -9.39042e+05    5.19843e+03
      Potential    Kinetic En.   Total Energy  Conserved En.    Temperature
   -7.80640e+05    1.38054e+05   -6.42587e+05   -4.44561e+05    3.00640e+02
 Pres. DC (bar) Pressure (bar)   Constr. rmsd
   -2.19794e+02   -2.28798e+02    0.00000e+00

           Step           Time
        2535000     5070.00000

   Energies (kJ/mol)
        G96Bond       G96Angle    Proper Dih.  Improper Dih.          LJ-14
    2.38805e+03    3.63602e+03    2.72341e+03    1.18249e+03   -3.14413e+02
     Coulomb-14        LJ (SR)  Disper. corr.   Coulomb (SR)   Coul. recip.
    2.83462e+04    1.23117e+05   -7.41797e+03   -9.39401e+05    5.41768e+03
      Potential    Kinetic En.   Total Energy  Conserved En.    Temperature
   -7.80323e+05    1.38302e+05   -6.42021e+05   -4.44329e+05    3.01181e+02
 Pres. DC (bar) Pressure (bar)   Constr. rmsd
   -2.18125e+02   -2.41926e+02    0.00000e+00

           Step           Time
        2540000     5080.00000

   Energies (kJ/mol)
        G96Bond       G96Angle    Proper Dih.  Improper Dih.          LJ-14
    2.42050e+03    3.75662e+03    2.76518e+03    1.09993e+03   -2.94790e+02
     Coulomb-14        LJ (SR)  Disper. corr.   Coulomb (SR)   Coul. recip.
    2.82211e+04    1.24163e+05   -7.45716e+03   -9.39636e+05    5.48165e+03
      Potential    Kinetic En.   Total Energy  Conserved En.    Temperature
   -7.79480e+05    1.38589e+05   -6.40891e+05   -4.44224e+05    3.01806e+02
 Pres. DC (bar) Pressure (bar)   Constr. rmsd
   -2.20432e+02    1.16026e+02    0.00000e+00

           Step           Time
        2545000     5090.00000

   Energies (kJ/mol)
        G96Bond       G96Angle    Proper Dih.  Improper Dih.          LJ-14
    2.36152e+03    3.71422e+03    2.92139e+03    1.15199e+03   -2.76681e+02
     Coulomb-14        LJ (SR)  Disper. corr.   Coulomb (SR)   Coul. recip.
    2.80387e+04    1.24159e+05   -7.47774e+03   -9.40204e+05    5.15470e+03
      Potential    Kinetic En.   Total Energy  Conserved En.    Temperature
   -7.80456e+05    1.38019e+05   -6.42437e+05   -4.44096e+05    3.00564e+02
 Pres. DC (bar) Pressure (bar)   Constr. rmsd
   -2.21649e+02    7.28458e+01    0.00000e+00

           Step           Time
        2550000     5100.00000

   Energies (kJ/mol)
        G96Bond       G96Angle    Proper Dih.  Improper Dih.          LJ-14
    2.29185e+03    3.75015e+03    2.87186e+03    1.03513e+03   -2.83056e+02
     Coulomb-14        LJ (SR)  Disper. corr.   Coulomb (SR)   Coul. recip.
    2.83570e+04    1.24052e+05   -7.47356e+03   -9.40311e+05    5.24111e+03
      Potential    Kinetic En.   Total Energy  Conserved En.    Temperature
   -7.80468e+05    1.38425e+05   -6.42043e+05   -4.43841e+05    3.01449e+02
 Pres. DC (bar) Pressure (bar)   Constr. rmsd
   -2.21402e+02    1.13094e+02    0.00000e+00

           Step           Time
        2555000     5110.00000

   Energies (kJ/mol)
        G96Bond       G96Angle    Proper Dih.  Improper Dih.          LJ-14
    2.29240e+03    3.92402e+03    2.85117e+03    1.08533e+03   -3.03681e+02
     Coulomb-14        LJ (SR)  Disper. corr.   Coulomb (SR)   Coul. recip.
    2.79811e+04    1.24231e+05   -7.47180e+03   -9.41072e+05    5.26810e+03
      Potential    Kinetic En.   Total Energy  Conserved En.    Temperature
   -7.81214e+05    1.38036e+05   -6.43179e+05   -4.43679e+05    3.00600e+02
 Pres. DC (bar) Pressure (bar)   Constr. rmsd
   -2.21298e+02    4.42625e+01    0.00000e+00

           Step           Time
        2560000     5120.00000

   Energies (kJ/mol)
        G96Bond       G96Angle    Proper Dih.  Improper Dih.          LJ-14
    2.40490e+03    3.66615e+03    2.78880e+03    1.12018e+03   -2.71668e+02
     Coulomb-14        LJ (SR)  Disper. corr.   Coulomb (SR)   Coul. recip.
    2.81829e+04    1.25547e+05   -7.50478e+03   -9.42691e+05    5.26436e+03
      Potential    Kinetic En.   Total Energy  Conserved En.    Temperature
   -7.81494e+05    1.38464e+05   -6.43030e+05   -4.43422e+05    3.01533e+02
 Pres. DC (bar) Pressure (bar)   Constr. rmsd
   -2.23253e+02    2.87664e+02    0.00000e+00

           Step           Time
        2565000     5130.00000

   Energies (kJ/mol)
        G96Bond       G96Angle    Proper Dih.  Improper Dih.          LJ-14
    2.44046e+03    3.64033e+03    2.83691e+03    1.11142e+03   -3.20270e+02
     Coulomb-14        LJ (SR)  Disper. corr.   Coulomb (SR)   Coul. recip.
    2.82505e+04    1.23621e+05   -7.48100e+03   -9.40383e+05    5.07080e+03
      Potential    Kinetic En.   Total Energy  Conserved En.    Temperature
   -7.81213e+05    1.37252e+05   -6.43960e+05   -4.42971e+05    2.98895e+02
 Pres. DC (bar) Pressure (bar)   Constr. rmsd
   -2.21842e+02    2.24330e+00    0.00000e+00

           Step           Time
        2570000     5140.00000

   Energies (kJ/mol)
        G96Bond       G96Angle    Proper Dih.  Improper Dih.          LJ-14
    2.28403e+03    3.74166e+03    2.73632e+03    1.04900e+03   -3.26111e+02
     Coulomb-14        LJ (SR)  Disper. corr.   Coulomb (SR)   Coul. recip.
    2.81013e+04    1.24045e+05   -7.43839e+03   -9.38899e+05    5.39187e+03
      Potential    Kinetic En.   Total Energy  Conserved En.    Temperature
   -7.79314e+05    1.37348e+05   -6.41966e+05   -4.42445e+05    2.99103e+02
 Pres. DC (bar) Pressure (bar)   Constr. rmsd
   -2.19326e+02   -4.86121e+01    0.00000e+00

           Step           Time
        2575000     5150.00000

   Energies (kJ/mol)
        G96Bond       G96Angle    Proper Dih.  Improper Dih.          LJ-14
    2.26280e+03    3.63941e+03    2.73186e+03    1.10501e+03   -2.98110e+02
     Coulomb-14        LJ (SR)  Disper. corr.   Coulomb (SR)   Coul. recip.
    2.82942e+04    1.24407e+05   -7.52580e+03   -9.41341e+05    5.12906e+03
      Potential    Kinetic En.   Total Energy  Conserved En.    Temperature
   -7.81596e+05    1.38435e+05   -6.43161e+05   -4.41689e+05    3.01470e+02
 Pres. DC (bar) Pressure (bar)   Constr. rmsd
   -2.24504e+02    1.77401e+02    0.00000e+00

           Step           Time
        2580000     5160.00000

   Energies (kJ/mol)
        G96Bond       G96Angle    Proper Dih.  Improper Dih.          LJ-14
    2.28969e+03    3.81134e+03    2.72852e+03    1.12061e+03   -3.20397e+02
     Coulomb-14        LJ (SR)  Disper. corr.   Coulomb (SR)   Coul. recip.
    2.81010e+04    1.24841e+05   -7.44062e+03   -9.40681e+05    5.25336e+03
      Potential    Kinetic En.   Total Energy  Conserved En.    Temperature
   -7.80297e+05    1.38406e+05   -6.41890e+05   -4.40899e+05    3.01408e+02
 Pres. DC (bar) Pressure (bar)   Constr. rmsd
   -2.19457e+02   -3.39511e+01    0.00000e+00

           Step           Time
        2585000     5170.00000

   Energies (kJ/mol)
        G96Bond       G96Angle    Proper Dih.  Improper Dih.          LJ-14
    2.29531e+03    3.57666e+03    2.73832e+03    1.12700e+03   -1.83151e+02
     Coulomb-14        LJ (SR)  Disper. corr.   Coulomb (SR)   Coul. recip.
    2.82112e+04    1.24961e+05   -7.47901e+03   -9.41895e+05    5.26552e+03
      Potential    Kinetic En.   Total Energy  Conserved En.    Temperature
   -7.81382e+05    1.38551e+05   -6.42830e+05   -4.40541e+05    3.01724e+02
 Pres. DC (bar) Pressure (bar)   Constr. rmsd
   -2.21724e+02    1.67715e+02    0.00000e+00

           Step           Time
        2590000     5180.00000

   Energies (kJ/mol)
        G96Bond       G96Angle    Proper Dih.  Improper Dih.          LJ-14
    2.31863e+03    3.94249e+03    2.82061e+03    1.06766e+03   -2.89855e+02
     Coulomb-14        LJ (SR)  Disper. corr.   Coulomb (SR)   Coul. recip.
    2.82723e+04    1.23802e+05   -7.48348e+03   -9.40212e+05    5.33857e+03
      Potential    Kinetic En.   Total Energy  Conserved En.    Temperature
   -7.80423e+05    1.37406e+05   -6.43017e+05   -4.40227e+05    2.99230e+02
 Pres. DC (bar) Pressure (bar)   Constr. rmsd
   -2.21989e+02    4.33201e+01    0.00000e+00

           Step           Time
        2595000     5190.00000

   Energies (kJ/mol)
        G96Bond       G96Angle    Proper Dih.  Improper Dih.          LJ-14
    2.48669e+03    3.65369e+03    2.80565e+03    1.08360e+03   -3.45772e+02
     Coulomb-14        LJ (SR)  Disper. corr.   Coulomb (SR)   Coul. recip.
    2.82310e+04    1.22926e+05   -7.41232e+03   -9.38072e+05    5.29854e+03
      Potential    Kinetic En.   Total Energy  Conserved En.    Temperature
   -7.79344e+05    1.38795e+05   -6.40550e+05   -4.39346e+05    3.02254e+02
 Pres. DC (bar) Pressure (bar)   Constr. rmsd
   -2.17792e+02   -1.44145e+02    0.00000e+00

           Step           Time
        2600000     5200.00000

   Energies (kJ/mol)
        G96Bond       G96Angle    Proper Dih.  Improper Dih.          LJ-14
    2.41843e+03    3.74053e+03    2.85143e+03    1.10078e+03   -3.37532e+02
     Coulomb-14        LJ (SR)  Disper. corr.   Coulomb (SR)   Coul. recip.
    2.83690e+04    1.22746e+05   -7.45525e+03   -9.37908e+05    5.23590e+03
      Potential    Kinetic En.   Total Energy  Conserved En.    Temperature
   -7.79239e+05    1.38138e+05   -6.41101e+05   -4.39121e+05    3.00824e+02
 Pres. DC (bar) Pressure (bar)   Constr. rmsd
   -2.20319e+02    4.70930e+00    0.00000e+00

           Step           Time
        2605000     5210.00000

   Energies (kJ/mol)
        G96Bond       G96Angle    Proper Dih.  Improper Dih.          LJ-14
    2.34915e+03    3.85494e+03    2.74973e+03    1.06174e+03   -3.73303e+02
     Coulomb-14        LJ (SR)  Disper. corr.   Coulomb (SR)   Coul. recip.
    2.82621e+04    1.24193e+05   -7.47596e+03   -9.40824e+05    5.11864e+03
      Potential    Kinetic En.   Total Energy  Conserved En.    Temperature
   -7.81084e+05    1.37947e+05   -6.43137e+05   -4.38987e+05    3.00407e+02
 Pres. DC (bar) Pressure (bar)   Constr. rmsd
   -2.21544e+02   -1.67630e+01    0.00000e+00

           Step           Time
        2610000     5220.00000

   Energies (kJ/mol)
        G96Bond       G96Angle    Proper Dih.  Improper Dih.          LJ-14
    2.43688e+03    3.78954e+03    2.80637e+03    1.18393e+03   -1.67119e+02
     Coulomb-14        LJ (SR)  Disper. corr.   Coulomb (SR)   Coul. recip.
    2.82241e+04    1.24300e+05   -7.42609e+03   -9.40144e+05    5.33446e+03
      Potential    Kinetic En.   Total Energy  Conserved En.    Temperature
   -7.79661e+05    1.38003e+05   -6.41658e+05   -4.38776e+05    3.00530e+02
 Pres. DC (bar) Pressure (bar)   Constr. rmsd
   -2.18601e+02    3.15930e+01    0.00000e+00

           Step           Time
        2615000     5230.00000

   Energies (kJ/mol)
        G96Bond       G96Angle    Proper Dih.  Improper Dih.          LJ-14
    2.29230e+03    3.76954e+03    2.87026e+03    1.08502e+03   -3.22180e+02
     Coulomb-14        LJ (SR)  Disper. corr.   Coulomb (SR)   Coul. recip.
    2.79549e+04    1.24917e+05   -7.47837e+03   -9.42182e+05    5.23364e+03
      Potential    Kinetic En.   Total Energy  Conserved En.    Temperature
   -7.81860e+05    1.36754e+05   -6.45107e+05   -4.38573e+05    2.97809e+02
 Pres. DC (bar) Pressure (bar)   Constr. rmsd
   -2.21687e+02    1.63561e+02    0.00000e+00

           Step           Time
        2620000     5240.00000

   Energies (kJ/mol)
        G96Bond       G96Angle    Proper Dih.  Improper Dih.          LJ-14
    2.37931e+03    3.67668e+03    2.83409e+03    1.10987e+03   -2.46488e+02
     Coulomb-14        LJ (SR)  Disper. corr.   Coulomb (SR)   Coul. recip.
    2.83923e+04    1.25081e+05   -7.53767e+03   -9.42747e+05    5.21814e+03
      Potential    Kinetic En.   Total Energy  Conserved En.    Temperature
   -7.81840e+05    1.37777e+05   -6.44063e+05   -4.37948e+05    3.00037e+02
 Pres. DC (bar) Pressure (bar)   Constr. rmsd
   -2.25212e+02    3.07434e+02    0.00000e+00

           Step           Time
        2625000     5250.00000

   Energies (kJ/mol)
        G96Bond       G96Angle    Proper Dih.  Improper Dih.          LJ-14
    2.46646e+03    3.73645e+03    2.76164e+03    1.11991e+03   -2.96963e+02
     Coulomb-14        LJ (SR)  Disper. corr.   Coulomb (SR)   Coul. recip.
    2.82607e+04    1.24874e+05   -7.47484e+03   -9.40936e+05    5.30111e+03
      Potential    Kinetic En.   Total Energy  Conserved En.    Temperature
   -7.80188e+05    1.38194e+05   -6.41993e+05   -4.37736e+05    3.00946e+02
 Pres. DC (bar) Pressure (bar)   Constr. rmsd
   -2.21477e+02    1.63955e+02    0.00000e+00

           Step           Time
        2630000     5260.00000

   Energies (kJ/mol)
        G96Bond       G96Angle    Proper Dih.  Improper Dih.          LJ-14
    2.36785e+03    3.63709e+03    2.73675e+03    1.09400e+03   -2.15082e+02
     Coulomb-14        LJ (SR)  Disper. corr.   Coulomb (SR)   Coul. recip.
    2.83250e+04    1.23538e+05   -7.45794e+03   -9.37773e+05    5.28657e+03
      Potential    Kinetic En.   Total Energy  Conserved En.    Temperature
   -7.78460e+05    1.37179e+05   -6.41282e+05   -4.37377e+05    2.98734e+02
 Pres. DC (bar) Pressure (bar)   Constr. rmsd
   -2.20479e+02    2.27030e+02    0.00000e+00

           Step           Time
        2635000     5270.00000

   Energies (kJ/mol)
        G96Bond       G96Angle    Proper Dih.  Improper Dih.          LJ-14
    2.33733e+03    3.80548e+03    2.76678e+03    1.07788e+03   -3.13100e+02
     Coulomb-14        LJ (SR)  Disper. corr.   Coulomb (SR)   Coul. recip.
    2.82726e+04    1.25183e+05   -7.45284e+03   -9.41347e+05    5.30402e+03
      Potential    Kinetic En.   Total Energy  Conserved En.    Temperature
   -7.80366e+05    1.38290e+05   -6.42076e+05   -4.37180e+05    3.01155e+02
 Pres. DC (bar) Pressure (bar)   Constr. rmsd
   -2.20177e+02    1.15397e+02    0.00000e+00

           Step           Time
        2640000     5280.00000

   Energies (kJ/mol)
        G96Bond       G96Angle    Proper Dih.  Improper Dih.          LJ-14
    2.44401e+03    3.87991e+03    2.77530e+03    1.27171e+03   -2.74768e+02
     Coulomb-14        LJ (SR)  Disper. corr.   Coulomb (SR)   Coul. recip.
    2.83810e+04    1.24996e+05   -7.48101e+03   -9.41336e+05    5.14607e+03
      Potential    Kinetic En.   Total Energy  Conserved En.    Temperature
   -7.80198e+05    1.37760e+05   -6.42438e+05   -4.37013e+05    3.00001e+02
 Pres. DC (bar) Pressure (bar)   Constr. rmsd
   -2.21843e+02    1.30875e+02    0.00000e+00

           Step           Time
        2645000     5290.00000

   Energies (kJ/mol)
        G96Bond       G96Angle    Proper Dih.  Improper Dih.          LJ-14
    2.39571e+03    3.66369e+03    2.69785e+03    1.09819e+03   -2.99411e+02
     Coulomb-14        LJ (SR)  Disper. corr.   Coulomb (SR)   Coul. recip.
    2.82361e+04    1.24825e+05   -7.47083e+03   -9.42608e+05    5.20589e+03
      Potential    Kinetic En.   Total Energy  Conserved En.    Temperature
   -7.82257e+05    1.37662e+05   -6.44594e+05   -4.36870e+05    2.99788e+02
 Pres. DC (bar) Pressure (bar)   Constr. rmsd
   -2.21240e+02    3.45939e+00    0.00000e+00

           Step           Time
        2650000     5300.00000

   Energies (kJ/mol)
        G96Bond       G96Angle    Proper Dih.  Improper Dih.          LJ-14
    2.32192e+03    3.71592e+03    2.85215e+03    1.09294e+03   -2.97998e+02
     Coulomb-14        LJ (SR)  Disper. corr.   Coulomb (SR)   Coul. recip.
    2.82041e+04    1.24538e+05   -7.48785e+03   -9.41631e+05    5.23463e+03
      Potential    Kinetic En.   Total Energy  Conserved En.    Temperature
   -7.81456e+05    1.37196e+05   -6.44260e+05   -4.36119e+05    2.98773e+02
 Pres. DC (bar) Pressure (bar)   Constr. rmsd
   -2.22248e+02    2.03837e+02    0.00000e+00

           Step           Time
        2655000     5310.00000

   Energies (kJ/mol)
        G96Bond       G96Angle    Proper Dih.  Improper Dih.          LJ-14
    2.36344e+03    3.77897e+03    2.75922e+03    1.02623e+03   -3.23550e+02
     Coulomb-14        LJ (SR)  Disper. corr.   Coulomb (SR)   Coul. recip.
    2.81466e+04    1.23963e+05   -7.43570e+03   -9.39657e+05    5.30239e+03
      Potential    Kinetic En.   Total Energy  Conserved En.    Temperature
   -7.80076e+05    1.37922e+05   -6.42154e+05   -4.35996e+05    3.00352e+02
 Pres. DC (bar) Pressure (bar)   Constr. rmsd
   -2.19167e+02   -8.33310e+01    0.00000e+00

           Step           Time
        2660000     5320.00000

   Energies (kJ/mol)
        G96Bond       G96Angle    Proper Dih.  Improper Dih.          LJ-14
    2.34976e+03    3.74866e+03    2.72538e+03    1.15190e+03   -3.55549e+02
     Coulomb-14        LJ (SR)  Disper. corr.   Coulomb (SR)   Coul. recip.
    2.82794e+04    1.24976e+05   -7.46645e+03   -9.42011e+05    5.19311e+03
      Potential    Kinetic En.   Total Energy  Conserved En.    Temperature
   -7.81409e+05    1.38029e+05   -6.43379e+05   -4.35106e+05    3.00587e+02
 Pres. DC (bar) Pressure (bar)   Constr. rmsd
   -2.20981e+02    9.29480e+01    0.00000e+00

           Step           Time
        2665000     5330.00000

   Energies (kJ/mol)
        G96Bond       G96Angle    Proper Dih.  Improper Dih.          LJ-14
    2.38368e+03    3.64305e+03    2.81646e+03    1.14861e+03   -3.03262e+02
     Coulomb-14        LJ (SR)  Disper. corr.   Coulomb (SR)   Coul. recip.
    2.82830e+04    1.24637e+05   -7.44427e+03   -9.41120e+05    5.40120e+03
      Potential    Kinetic En.   Total Energy  Conserved En.    Temperature
   -7.80555e+05    1.36978e+05   -6.43576e+05   -4.34381e+05    2.98298e+02
 Pres. DC (bar) Pressure (bar)   Constr. rmsd
   -2.19672e+02   -6.65159e+01    0.00000e+00

           Step           Time
        2670000     5340.00000

   Energies (kJ/mol)
        G96Bond       G96Angle    Proper Dih.  Improper Dih.          LJ-14
    2.30486e+03    3.61986e+03    2.91977e+03    1.08480e+03   -3.50665e+02
     Coulomb-14        LJ (SR)  Disper. corr.   Coulomb (SR)   Coul. recip.
    2.82133e+04    1.25144e+05   -7.47772e+03   -9.44032e+05    5.22316e+03
      Potential    Kinetic En.   Total Energy  Conserved En.    Temperature
   -7.83350e+05    1.36559e+05   -6.46792e+05   -4.34048e+05    2.97384e+02
 Pres. DC (bar) Pressure (bar)   Constr. rmsd
   -2.21648e+02   -5.97795e+01    0.00000e+00

           Step           Time
        2675000     5350.00000

   Energies (kJ/mol)
        G96Bond       G96Angle    Proper Dih.  Improper Dih.          LJ-14
    2.54681e+03    3.84105e+03    2.82816e+03    1.06963e+03   -3.40358e+02
     Coulomb-14        LJ (SR)  Disper. corr.   Coulomb (SR)   Coul. recip.
    2.83953e+04    1.21173e+05   -7.44035e+03   -9.36061e+05    5.31058e+03
      Potential    Kinetic En.   Total Energy  Conserved En.    Temperature
   -7.78677e+05    1.39278e+05   -6.39399e+05   -4.33665e+05    3.03307e+02
 Pres. DC (bar) Pressure (bar)   Constr. rmsd
   -2.19441e+02   -2.30479e+02    0.00000e+00

           Step           Time
        2680000     5360.00000

   Energies (kJ/mol)
        G96Bond       G96Angle    Proper Dih.  Improper Dih.          LJ-14
    2.21614e+03    3.62989e+03    2.84923e+03    1.17624e+03   -2.58258e+02
     Coulomb-14        LJ (SR)  Disper. corr.   Coulomb (SR)   Coul. recip.
    2.83100e+04    1.27927e+05   -7.54295e+03   -9.45438e+05    5.10262e+03
      Potential    Kinetic En.   Total Energy  Conserved En.    Temperature
   -7.82028e+05    1.37826e+05   -6.44202e+05   -4.33045e+05    3.00144e+02
 Pres. DC (bar) Pressure (bar)   Constr. rmsd
   -2.25527e+02    6.12656e+02    0.00000e+00

           Step           Time
        2685000     5370.00000

   Energies (kJ/mol)
        G96Bond       G96Angle    Proper Dih.  Improper Dih.          LJ-14
    2.27399e+03    3.80900e+03    2.84769e+03    1.10164e+03   -3.17523e+02
     Coulomb-14        LJ (SR)  Disper. corr.   Coulomb (SR)   Coul. recip.
    2.80636e+04    1.25529e+05   -7.55018e+03   -9.42158e+05    5.30589e+03
      Potential    Kinetic En.   Total Energy  Conserved En.    Temperature
   -7.81095e+05    1.37447e+05   -6.43648e+05   -4.32501e+05    2.99318e+02
 Pres. DC (bar) Pressure (bar)   Constr. rmsd
   -2.25959e+02    3.74040e+02    0.00000e+00

           Step           Time
        2690000     5380.00000

   Energies (kJ/mol)
        G96Bond       G96Angle    Proper Dih.  Improper Dih.          LJ-14
    2.41996e+03    3.70745e+03    2.93994e+03    1.08361e+03   -3.71311e+02
     Coulomb-14        LJ (SR)  Disper. corr.   Coulomb (SR)   Coul. recip.
    2.82617e+04    1.23518e+05   -7.49515e+03   -9.39543e+05    5.13878e+03
      Potential    Kinetic En.   Total Energy  Conserved En.    Temperature
   -7.80340e+05    1.37552e+05   -6.42788e+05   -4.32022e+05    2.99548e+02
 Pres. DC (bar) Pressure (bar)   Constr. rmsd
   -2.22681e+02    8.64874e+00    0.00000e+00

           Step           Time
        2695000     5390.00000

   Energies (kJ/mol)
        G96Bond       G96Angle    Proper Dih.  Improper Dih.          LJ-14
    2.32310e+03    3.60869e+03    2.89843e+03    1.14277e+03   -3.03956e+02
     Coulomb-14        LJ (SR)  Disper. corr.   Coulomb (SR)   Coul. recip.
    2.82540e+04    1.22109e+05   -7.45922e+03   -9.38065e+05    5.25105e+03
      Potential    Kinetic En.   Total Energy  Conserved En.    Temperature
   -7.80241e+05    1.37146e+05   -6.43095e+05   -4.31867e+05    2.98664e+02
 Pres. DC (bar) Pressure (bar)   Constr. rmsd
   -2.20554e+02   -1.37801e+02    0.00000e+00

           Step           Time
        2700000     5400.00000

   Energies (kJ/mol)
        G96Bond       G96Angle    Proper Dih.  Improper Dih.          LJ-14
    2.32193e+03    3.67839e+03    2.78095e+03    1.10317e+03   -2.91957e+02
     Coulomb-14        LJ (SR)  Disper. corr.   Coulomb (SR)   Coul. recip.
    2.82944e+04    1.23347e+05   -7.45771e+03   -9.41540e+05    5.39586e+03
      Potential    Kinetic En.   Total Energy  Conserved En.    Temperature
   -7.82368e+05    1.38131e+05   -6.44238e+05   -4.31579e+05    3.00807e+02
 Pres. DC (bar) Pressure (bar)   Constr. rmsd
   -2.20465e+02   -2.00785e+02    0.00000e+00

           Step           Time
        2705000     5410.00000

   Energies (kJ/mol)
        G96Bond       G96Angle    Proper Dih.  Improper Dih.          LJ-14
    2.35583e+03    3.74104e+03    2.84623e+03    1.03441e+03   -3.83852e+02
     Coulomb-14        LJ (SR)  Disper. corr.   Coulomb (SR)   Coul. recip.
    2.83343e+04    1.24075e+05   -7.42422e+03   -9.41295e+05    5.24137e+03
      Potential    Kinetic En.   Total Energy  Conserved En.    Temperature
   -7.81475e+05    1.37015e+05   -6.44460e+05   -4.31381e+05    2.98377e+02
 Pres. DC (bar) Pressure (bar)   Constr. rmsd
   -2.18492e+02   -1.74180e+02    0.00000e+00

           Step           Time
        2710000     5420.00000

   Energies (kJ/mol)
        G96Bond       G96Angle    Proper Dih.  Improper Dih.          LJ-14
    2.53336e+03    3.62043e+03    2.82410e+03    1.01982e+03   -2.87404e+02
     Coulomb-14        LJ (SR)  Disper. corr.   Coulomb (SR)   Coul. recip.
    2.83772e+04    1.22818e+05   -7.42188e+03   -9.39343e+05    5.35200e+03
      Potential    Kinetic En.   Total Energy  Conserved En.    Temperature
   -7.80508e+05    1.38056e+05   -6.42452e+05   -4.30905e+05    3.00645e+02
 Pres. DC (bar) Pressure (bar)   Constr. rmsd
   -2.18354e+02   -1.61563e+02    0.00000e+00

           Step           Time
        2715000     5430.00000

   Energies (kJ/mol)
        G96Bond       G96Angle    Proper Dih.  Improper Dih.          LJ-14
    2.40107e+03    3.78474e+03    2.83968e+03    1.11672e+03   -3.30738e+02
     Coulomb-14        LJ (SR)  Disper. corr.   Coulomb (SR)   Coul. recip.
    2.80327e+04    1.22965e+05   -7.47079e+03   -9.39001e+05    5.43599e+03
      Potential    Kinetic En.   Total Energy  Conserved En.    Temperature
   -7.80226e+05    1.36845e+05   -6.43382e+05   -4.30576e+05    2.98007e+02
 Pres. DC (bar) Pressure (bar)   Constr. rmsd
   -2.21238e+02   -2.00451e+02    0.00000e+00

           Step           Time
        2720000     5440.00000

   Energies (kJ/mol)
        G96Bond       G96Angle    Proper Dih.  Improper Dih.          LJ-14
    2.22741e+03    3.53485e+03    2.92169e+03    1.06322e+03   -2.54195e+02
     Coulomb-14        LJ (SR)  Disper. corr.   Coulomb (SR)   Coul. recip.
    2.83152e+04    1.25651e+05   -7.49644e+03   -9.43034e+05    5.23312e+03
      Potential    Kinetic En.   Total Energy  Conserved En.    Temperature
   -7.81838e+05    1.37620e+05   -6.44218e+05   -4.30258e+05    2.99696e+02
 Pres. DC (bar) Pressure (bar)   Constr. rmsd
   -2.22758e+02    3.09672e+02    0.00000e+00

           Step           Time
        2725000     5450.00000

   Energies (kJ/mol)
        G96Bond       G96Angle    Proper Dih.  Improper Dih.          LJ-14
    2.42047e+03    3.54733e+03    2.76960e+03    1.10852e+03   -3.17754e+02
     Coulomb-14        LJ (SR)  Disper. corr.   Coulomb (SR)   Coul. recip.
    2.83914e+04    1.23284e+05   -7.49678e+03   -9.40025e+05    5.19856e+03
      Potential    Kinetic En.   Total Energy  Conserved En.    Temperature
   -7.81119e+05    1.37422e+05   -6.43697e+05   -4.29986e+05    2.99264e+02
 Pres. DC (bar) Pressure (bar)   Constr. rmsd
   -2.22778e+02    1.10648e+01    0.00000e+00

           Step           Time
        2730000     5460.00000

   Energies (kJ/mol)
        G96Bond       G96Angle    Proper Dih.  Improper Dih.          LJ-14
    2.38340e+03    3.69503e+03    2.92068e+03    1.16313e+03   -3.45793e+02
     Coulomb-14        LJ (SR)  Disper. corr.   Coulomb (SR)   Coul. recip.
    2.82269e+04    1.23871e+05   -7.46089e+03   -9.40352e+05    5.19456e+03
      Potential    Kinetic En.   Total Energy  Conserved En.    Temperature
   -7.80703e+05    1.37684e+05   -6.43019e+05   -4.29895e+05    2.99836e+02
 Pres. DC (bar) Pressure (bar)   Constr. rmsd
   -2.20653e+02    3.57425e+01    0.00000e+00

           Step           Time
        2735000     5470.00000

   Energies (kJ/mol)
        G96Bond       G96Angle    Proper Dih.  Improper Dih.          LJ-14
    2.23337e+03    3.71617e+03    2.74414e+03    1.05421e+03   -3.40479e+02
     Coulomb-14        LJ (SR)  Disper. corr.   Coulomb (SR)   Coul. recip.
    2.84394e+04    1.23499e+05   -7.49434e+03   -9.43646e+05    5.27101e+03
      Potential    Kinetic En.   Total Energy  Conserved En.    Temperature
   -7.84523e+05    1.37236e+05   -6.47288e+05   -4.28864e+05    2.98859e+02
 Pres. DC (bar) Pressure (bar)   Constr. rmsd
   -2.22633e+02   -7.36987e+01    0.00000e+00

           Step           Time
        2740000     5480.00000

   Energies (kJ/mol)
        G96Bond       G96Angle    Proper Dih.  Improper Dih.          LJ-14
    2.39272e+03    3.61449e+03    2.96241e+03    1.06921e+03   -2.61908e+02
     Coulomb-14        LJ (SR)  Disper. corr.   Coulomb (SR)   Coul. recip.
    2.84464e+04    1.23454e+05   -7.44385e+03   -9.39464e+05    5.48885e+03
      Potential    Kinetic En.   Total Energy  Conserved En.    Temperature
   -7.79741e+05    1.37563e+05   -6.42178e+05   -4.28592e+05    2.99571e+02
 Pres. DC (bar) Pressure (bar)   Constr. rmsd
   -2.19647e+02    9.23646e-01    0.00000e+00

           Step           Time
        2745000     5490.00000

   Energies (kJ/mol)
        G96Bond       G96Angle    Proper Dih.  Improper Dih.          LJ-14
    2.42516e+03    3.74701e+03    2.88564e+03    1.04859e+03   -4.16278e+02
     Coulomb-14        LJ (SR)  Disper. corr.   Coulomb (SR)   Coul. recip.
    2.84234e+04    1.22039e+05   -7.45533e+03   -9.37086e+05    5.26319e+03
      Potential    Kinetic En.   Total Energy  Conserved En.    Temperature
   -7.79125e+05    1.37880e+05   -6.41245e+05   -4.28548e+05    3.00262e+02
 Pres. DC (bar) Pressure (bar)   Constr. rmsd
   -2.20324e+02   -1.81871e+02    0.00000e+00

           Step           Time
        2750000     5500.00000

   Energies (kJ/mol)
        G96Bond       G96Angle    Proper Dih.  Improper Dih.          LJ-14
    2.23705e+03    3.75367e+03    2.81171e+03    1.07694e+03   -3.29202e+02
     Coulomb-14        LJ (SR)  Disper. corr.   Coulomb (SR)   Coul. recip.
    2.82055e+04    1.26193e+05   -7.44883e+03   -9.43186e+05    5.23967e+03
      Potential    Kinetic En.   Total Energy  Conserved En.    Temperature
   -7.81446e+05    1.37908e+05   -6.43538e+05   -4.28056e+05    3.00323e+02
 Pres. DC (bar) Pressure (bar)   Constr. rmsd
   -2.19941e+02    2.54463e+02    0.00000e+00

           Step           Time
        2755000     5510.00000

   Energies (kJ/mol)
        G96Bond       G96Angle    Proper Dih.  Improper Dih.          LJ-14
    2.41388e+03    3.66476e+03    2.70759e+03    1.12139e+03   -3.33156e+02
     Coulomb-14        LJ (SR)  Disper. corr.   Coulomb (SR)   Coul. recip.
    2.84927e+04    1.23240e+05   -7.45078e+03   -9.39274e+05    5.27024e+03
      Potential    Kinetic En.   Total Energy  Conserved En.    Temperature
   -7.80148e+05    1.37789e+05   -6.42360e+05   -4.27788e+05    3.00063e+02
 Pres. DC (bar) Pressure (bar)   Constr. rmsd
   -2.20056e+02   -2.60616e+01    0.00000e+00

           Step           Time
        2760000     5520.00000

   Energies (kJ/mol)
        G96Bond       G96Angle    Proper Dih.  Improper Dih.          LJ-14
    2.24126e+03    3.68249e+03    2.98544e+03    1.16585e+03   -3.73612e+02
     Coulomb-14        LJ (SR)  Disper. corr.   Coulomb (SR)   Coul. recip.
    2.82322e+04    1.24951e+05   -7.49622e+03   -9.42142e+05    5.30438e+03
      Potential    Kinetic En.   Total Energy  Conserved En.    Temperature
   -7.81449e+05    1.37329e+05   -6.44120e+05   -4.27189e+05    2.99061e+02
 Pres. DC (bar) Pressure (bar)   Constr. rmsd
   -2.22745e+02    2.59849e+02    0.00000e+00

           Step           Time
        2765000     5530.00000

   Energies (kJ/mol)
        G96Bond       G96Angle    Proper Dih.  Improper Dih.          LJ-14
    2.41259e+03    3.79603e+03    2.84078e+03    1.14488e+03   -3.67967e+02
     Coulomb-14        LJ (SR)  Disper. corr.   Coulomb (SR)   Coul. recip.
    2.82552e+04    1.26241e+05   -7.52103e+03   -9.43682e+05    5.44551e+03
      Potential    Kinetic En.   Total Energy  Conserved En.    Temperature
   -7.81435e+05    1.39200e+05   -6.42235e+05   -4.26967e+05    3.03137e+02
 Pres. DC (bar) Pressure (bar)   Constr. rmsd
   -2.24220e+02    2.46529e+02    0.00000e+00

           Step           Time
        2770000     5540.00000

   Energies (kJ/mol)
        G96Bond       G96Angle    Proper Dih.  Improper Dih.          LJ-14
    2.51220e+03    3.71864e+03    2.80424e+03    1.16976e+03   -3.76193e+02
     Coulomb-14        LJ (SR)  Disper. corr.   Coulomb (SR)   Coul. recip.
    2.83859e+04    1.24391e+05   -7.45819e+03   -9.40112e+05    5.28664e+03
      Potential    Kinetic En.   Total Energy  Conserved En.    Temperature
   -7.79678e+05    1.37912e+05   -6.41767e+05   -4.26488e+05    3.00331e+02
 Pres. DC (bar) Pressure (bar)   Constr. rmsd
   -2.20493e+02    2.12102e+01    0.00000e+00

           Step           Time
        2775000     5550.00000

   Energies (kJ/mol)
        G96Bond       G96Angle    Proper Dih.  Improper Dih.          LJ-14
    2.34865e+03    3.79574e+03    2.80884e+03    1.08039e+03   -3.67359e+02
     Coulomb-14        LJ (SR)  Disper. corr.   Coulomb (SR)   Coul. recip.
    2.82870e+04    1.24313e+05   -7.51926e+03   -9.41988e+05    5.20894e+03
      Potential    Kinetic En.   Total Energy  Conserved En.    Temperature
   -7.82032e+05    1.36922e+05   -6.45109e+05   -4.26134e+05    2.98176e+02
 Pres. DC (bar) Pressure (bar)   Constr. rmsd
   -2.24114e+02    1.01840e+02    0.00000e+00

           Step           Time
        2780000     5560.00000

   Energies (kJ/mol)
        G96Bond       G96Angle    Proper Dih.  Improper Dih.          LJ-14
    2.23474e+03    3.66507e+03    2.85542e+03    1.15567e+03   -3.12639e+02
     Coulomb-14        LJ (SR)  Disper. corr.   Coulomb (SR)   Coul. recip.
    2.83721e+04    1.24818e+05   -7.50018e+03   -9.41761e+05    5.18828e+03
      Potential    Kinetic En.   Total Energy  Conserved En.    Temperature
   -7.81285e+05    1.37680e+05   -6.43605e+05   -4.25779e+05    2.99826e+02
 Pres. DC (bar) Pressure (bar)   Constr. rmsd
   -2.22980e+02    3.00816e+02    0.00000e+00

           Step           Time
        2785000     5570.00000

   Energies (kJ/mol)
        G96Bond       G96Angle    Proper Dih.  Improper Dih.          LJ-14
    2.27985e+03    3.67312e+03    2.83034e+03    1.25601e+03   -2.80394e+02
     Coulomb-14        LJ (SR)  Disper. corr.   Coulomb (SR)   Coul. recip.
    2.84141e+04    1.23982e+05   -7.44931e+03   -9.41268e+05    5.34951e+03
      Potential    Kinetic En.   Total Energy  Conserved En.    Temperature
   -7.81213e+05    1.37483e+05   -6.43730e+05   -4.25255e+05    2.99398e+02
 Pres. DC (bar) Pressure (bar)   Constr. rmsd
   -2.19969e+02   -8.96210e-01    0.00000e+00

           Step           Time
        2790000     5580.00000

   Energies (kJ/mol)
        G96Bond       G96Angle    Proper Dih.  Improper Dih.          LJ-14
    2.44725e+03    3.67359e+03    2.82145e+03    1.07535e+03   -2.97135e+02
     Coulomb-14        LJ (SR)  Disper. corr.   Coulomb (SR)   Coul. recip.
    2.83301e+04    1.25100e+05   -7.50265e+03   -9.43056e+05    5.11745e+03
      Potential    Kinetic En.   Total Energy  Conserved En.    Temperature
   -7.82291e+05    1.38803e+05   -6.43488e+05   -4.24815e+05    3.02271e+02
 Pres. DC (bar) Pressure (bar)   Constr. rmsd
   -2.23127e+02    1.44182e+02    0.00000e+00

           Step           Time
        2795000     5590.00000

   Energies (kJ/mol)
        G96Bond       G96Angle    Proper Dih.  Improper Dih.          LJ-14
    2.35439e+03    3.80677e+03    2.85611e+03    1.09191e+03   -2.98342e+02
     Coulomb-14        LJ (SR)  Disper. corr.   Coulomb (SR)   Coul. recip.
    2.82686e+04    1.23439e+05   -7.45088e+03   -9.40485e+05    5.28888e+03
      Potential    Kinetic En.   Total Energy  Conserved En.    Temperature
   -7.81129e+05    1.37507e+05   -6.43622e+05   -4.24479e+05    2.99449e+02
 Pres. DC (bar) Pressure (bar)   Constr. rmsd
   -2.20062e+02   -1.27146e+02    0.00000e+00

           Step           Time
        2800000     5600.00000

   Energies (kJ/mol)
        G96Bond       G96Angle    Proper Dih.  Improper Dih.          LJ-14
    2.31616e+03    3.76830e+03    2.78715e+03    1.12848e+03   -3.37495e+02
     Coulomb-14        LJ (SR)  Disper. corr.   Coulomb (SR)   Coul. recip.
    2.82994e+04    1.23854e+05   -7.46473e+03   -9.42424e+05    5.19041e+03
      Potential    Kinetic En.   Total Energy  Conserved En.    Temperature
   -7.82883e+05    1.38152e+05   -6.44731e+05   -4.24287e+05    3.00853e+02
 Pres. DC (bar) Pressure (bar)   Constr. rmsd
   -2.20880e+02   -8.76080e+01    0.00000e+00

           Step           Time
        2805000     5610.00000

   Energies (kJ/mol)
        G96Bond       G96Angle    Proper Dih.  Improper Dih.          LJ-14
    2.36181e+03    3.75549e+03    2.83967e+03    1.09928e+03   -3.09580e+02
     Coulomb-14        LJ (SR)  Disper. corr.   Coulomb (SR)   Coul. recip.
    2.82519e+04    1.23074e+05   -7.47016e+03   -9.38453e+05    5.31249e+03
      Potential    Kinetic En.   Total Energy  Conserved En.    Temperature
   -7.79538e+05    1.38378e+05   -6.41160e+05   -4.24016e+05    3.01347e+02
 Pres. DC (bar) Pressure (bar)   Constr. rmsd
   -2.21201e+02   -4.36025e+01    0.00000e+00

           Step           Time
        2810000     5620.00000

   Energies (kJ/mol)
        G96Bond       G96Angle    Proper Dih.  Improper Dih.          LJ-14
    2.26383e+03    3.65669e+03    2.80304e+03    1.05237e+03   -2.84327e+02
     Coulomb-14        LJ (SR)  Disper. corr.   Coulomb (SR)   Coul. recip.
    2.83422e+04    1.24804e+05   -7.49220e+03   -9.43675e+05    5.26885e+03
      Potential    Kinetic En.   Total Energy  Conserved En.    Temperature
   -7.83260e+05    1.35846e+05   -6.47414e+05   -4.23712e+05    2.95833e+02
 Pres. DC (bar) Pressure (bar)   Constr. rmsd
   -2.22506e+02    1.05562e+02    0.00000e+00

           Step           Time
        2815000     5630.00000

   Energies (kJ/mol)
        G96Bond       G96Angle    Proper Dih.  Improper Dih.          LJ-14
    2.40601e+03    3.57816e+03    2.75081e+03    1.14242e+03   -3.15739e+02
     Coulomb-14        LJ (SR)  Disper. corr.   Coulomb (SR)   Coul. recip.
    2.82517e+04    1.23770e+05   -7.47773e+03   -9.41758e+05    5.18186e+03
      Potential    Kinetic En.   Total Energy  Conserved En.    Temperature
   -7.82471e+05    1.38051e+05   -6.44420e+05   -4.23277e+05    3.00633e+02
 Pres. DC (bar) Pressure (bar)   Constr. rmsd
   -2.21648e+02   -9.79124e+01    0.00000e+00

           Step           Time
        2820000     5640.00000

   Energies (kJ/mol)
        G96Bond       G96Angle    Proper Dih.  Improper Dih.          LJ-14
    2.51014e+03    3.52975e+03    2.69050e+03    1.16531e+03   -2.36141e+02
     Coulomb-14        LJ (SR)  Disper. corr.   Coulomb (SR)   Coul. recip.
    2.82531e+04    1.23444e+05   -7.51194e+03   -9.40067e+05    5.27306e+03
      Potential    Kinetic En.   Total Energy  Conserved En.    Temperature
   -7.80949e+05    1.37127e+05   -6.43822e+05   -4.22965e+05    2.98621e+02
 Pres. DC (bar) Pressure (bar)   Constr. rmsd
   -2.23679e+02   -1.86815e+01    0.00000e+00

           Step           Time
        2825000     5650.00000

   Energies (kJ/mol)
        G96Bond       G96Angle    Proper Dih.  Improper Dih.          LJ-14
    2.36921e+03    3.69086e+03    2.82504e+03    1.12798e+03   -3.19195e+02
     Coulomb-14        LJ (SR)  Disper. corr.   Coulomb (SR)   Coul. recip.
    2.82065e+04    1.22315e+05   -7.42929e+03   -9.37682e+05    5.30225e+03
      Potential    Kinetic En.   Total Energy  Conserved En.    Temperature
   -7.79594e+05    1.37341e+05   -6.42254e+05   -4.22655e+05    2.99087e+02
 Pres. DC (bar) Pressure (bar)   Constr. rmsd
   -2.18790e+02   -1.92892e+02    0.00000e+00

           Step           Time
        2830000     5660.00000

   Energies (kJ/mol)
        G96Bond       G96Angle    Proper Dih.  Improper Dih.          LJ-14
    2.40969e+03    3.54620e+03    2.90908e+03    1.06133e+03   -2.77572e+02
     Coulomb-14        LJ (SR)  Disper. corr.   Coulomb (SR)   Coul. recip.
    2.83851e+04    1.23830e+05   -7.48532e+03   -9.39125e+05    5.36679e+03
      Potential    Kinetic En.   Total Energy  Conserved En.    Temperature
   -7.79380e+05    1.36712e+05   -6.42668e+05   -4.22464e+05    2.97717e+02
 Pres. DC (bar) Pressure (bar)   Constr. rmsd
   -2.22098e+02    3.05934e+01    0.00000e+00

           Step           Time
        2835000     5670.00000

   Energies (kJ/mol)
        G96Bond       G96Angle    Proper Dih.  Improper Dih.          LJ-14
    2.22659e+03    3.74981e+03    2.82481e+03    1.12846e+03   -3.04527e+02
     Coulomb-14        LJ (SR)  Disper. corr.   Coulomb (SR)   Coul. recip.
    2.84340e+04    1.24252e+05   -7.47850e+03   -9.43426e+05    5.10099e+03
      Potential    Kinetic En.   Total Energy  Conserved En.    Temperature
   -7.83492e+05    1.37191e+05   -6.46301e+05   -4.22152e+05    2.98761e+02
 Pres. DC (bar) Pressure (bar)   Constr. rmsd
   -2.21694e+02   -1.17360e+02    0.00000e+00

           Step           Time
        2840000     5680.00000

   Energies (kJ/mol)
        G96Bond       G96Angle    Proper Dih.  Improper Dih.          LJ-14
    2.34830e+03    3.85841e+03    2.81385e+03    1.11137e+03   -2.74023e+02
     Coulomb-14        LJ (SR)  Disper. corr.   Coulomb (SR)   Coul. recip.
    2.85158e+04    1.25461e+05   -7.49358e+03   -9.42152e+05    5.17956e+03
      Potential    Kinetic En.   Total Energy  Conserved En.    Temperature
   -7.80631e+05    1.38710e+05   -6.41921e+05   -4.22003e+05    3.02069e+02
 Pres. DC (bar) Pressure (bar)   Constr. rmsd
   -2.22588e+02    2.26648e+02    0.00000e+00

           Step           Time
        2845000     5690.00000

   Energies (kJ/mol)
        G96Bond       G96Angle    Proper Dih.  Improper Dih.          LJ-14
    2.46524e+03    3.64468e+03    2.78138e+03    1.10059e+03   -3.55770e+02
     Coulomb-14        LJ (SR)  Disper. corr.   Coulomb (SR)   Coul. recip.
    2.81963e+04    1.24017e+05   -7.48406e+03   -9.40565e+05    5.28904e+03
      Potential    Kinetic En.   Total Energy  Conserved En.    Temperature
   -7.80910e+05    1.37563e+05   -6.43348e+05   -4.21812e+05    2.99571e+02
 Pres. DC (bar) Pressure (bar)   Constr. rmsd
   -2.22023e+02   -3.08784e+01    0.00000e+00

           Step           Time
        2850000     5700.00000

   Energies (kJ/mol)
        G96Bond       G96Angle    Proper Dih.  Improper Dih.          LJ-14
    2.31769e+03    3.67717e+03    2.78722e+03    1.19731e+03   -4.05471e+02
     Coulomb-14        LJ (SR)  Disper. corr.   Coulomb (SR)   Coul. recip.
    2.82005e+04    1.24104e+05   -7.45171e+03   -9.40004e+05    5.29808e+03
      Potential    Kinetic En.   Total Energy  Conserved En.    Temperature
   -7.80280e+05    1.38081e+05   -6.42198e+05   -4.21541e+05    3.00700e+02
 Pres. DC (bar) Pressure (bar)   Constr. rmsd
   -2.20111e+02   -5.13272e+01    0.00000e+00

           Step           Time
        2855000     5710.00000

   Energies (kJ/mol)
        G96Bond       G96Angle    Proper Dih.  Improper Dih.          LJ-14
    2.33767e+03    3.71581e+03    2.86841e+03    1.17811e+03   -3.45220e+02
     Coulomb-14        LJ (SR)  Disper. corr.   Coulomb (SR)   Coul. recip.
    2.81193e+04    1.22432e+05   -7.42706e+03   -9.38011e+05    5.18362e+03
      Potential    Kinetic En.   Total Energy  Conserved En.    Temperature
   -7.79949e+05    1.37505e+05   -6.42443e+05   -4.21424e+05    2.99446e+02
 Pres. DC (bar) Pressure (bar)   Constr. rmsd
   -2.18659e+02   -3.11531e+02    0.00000e+00

           Step           Time
        2860000     5720.00000

   Energies (kJ/mol)
        G96Bond       G96Angle    Proper Dih.  Improper Dih.          LJ-14
    2.29545e+03    3.70300e+03    2.80715e+03    1.01532e+03   -2.64732e+02
     Coulomb-14        LJ (SR)  Disper. corr.   Coulomb (SR)   Coul. recip.
    2.81904e+04    1.24541e+05   -7.48857e+03   -9.42081e+05    5.23341e+03
      Potential    Kinetic En.   Total Energy  Conserved En.    Temperature
   -7.82048e+05    1.37831e+05   -6.44217e+05   -4.21199e+05    3.00155e+02
 Pres. DC (bar) Pressure (bar)   Constr. rmsd
   -2.22291e+02    7.20625e+01    0.00000e+00

           Step           Time
        2865000     5730.00000

   Energies (kJ/mol)
        G96Bond       G96Angle    Proper Dih.  Improper Dih.          LJ-14
    2.43615e+03    3.62911e+03    2.84637e+03    1.09542e+03   -3.63979e+02
     Coulomb-14        LJ (SR)  Disper. corr.   Coulomb (SR)   Coul. recip.
    2.82384e+04    1.24705e+05   -7.46397e+03   -9.40773e+05    5.19679e+03
      Potential    Kinetic En.   Total Energy  Conserved En.    Temperature
   -7.80454e+05    1.37565e+05   -6.42888e+05   -4.21006e+05    2.99577e+02
 Pres. DC (bar) Pressure (bar)   Constr. rmsd
   -2.20835e+02    9.91676e+01    0.00000e+00

           Step           Time
        2870000     5740.00000

   Energies (kJ/mol)
        G96Bond       G96Angle    Proper Dih.  Improper Dih.          LJ-14
    2.28979e+03    3.75810e+03    2.91277e+03    1.05315e+03   -3.39159e+02
     Coulomb-14        LJ (SR)  Disper. corr.   Coulomb (SR)   Coul. recip.
    2.81489e+04    1.23020e+05   -7.45131e+03   -9.38717e+05    5.24031e+03
      Potential    Kinetic En.   Total Energy  Conserved En.    Temperature
   -7.80084e+05    1.38165e+05   -6.41920e+05   -4.20759e+05    3.00882e+02
 Pres. DC (bar) Pressure (bar)   Constr. rmsd
   -2.20087e+02    4.67800e+01    0.00000e+00

           Step           Time
        2875000     5750.00000

   Energies (kJ/mol)
        G96Bond       G96Angle    Proper Dih.  Improper Dih.          LJ-14
    2.48990e+03    3.72420e+03    2.85734e+03    1.08195e+03   -3.40738e+02
     Coulomb-14        LJ (SR)  Disper. corr.   Coulomb (SR)   Coul. recip.
    2.80985e+04    1.25569e+05   -7.52589e+03   -9.43118e+05    5.17869e+03
      Potential    Kinetic En.   Total Energy  Conserved En.    Temperature
   -7.81985e+05    1.38053e+05   -6.43932e+05   -4.20435e+05    3.00638e+02
 Pres. DC (bar) Pressure (bar)   Constr. rmsd
   -2.24509e+02    2.43076e+02    0.00000e+00

           Step           Time
        2880000     5760.00000

   Energies (kJ/mol)
        G96Bond       G96Angle    Proper Dih.  Improper Dih.          LJ-14
    2.40411e+03    3.65338e+03    2.94583e+03    1.08117e+03   -3.26766e+02
     Coulomb-14        LJ (SR)  Disper. corr.   Coulomb (SR)   Coul. recip.
    2.82210e+04    1.23310e+05   -7.50052e+03   -9.40071e+05    5.12473e+03
      Potential    Kinetic En.   Total Energy  Conserved En.    Temperature
   -7.81158e+05    1.37690e+05   -6.43468e+05   -4.19823e+05    2.99847e+02
 Pres. DC (bar) Pressure (bar)   Constr. rmsd
   -2.23000e+02    6.85201e+01    0.00000e+00

           Step           Time
        2885000     5770.00000

   Energies (kJ/mol)
        G96Bond       G96Angle    Proper Dih.  Improper Dih.          LJ-14
    2.36664e+03    3.79534e+03    2.76437e+03    1.02242e+03   -2.52344e+02
     Coulomb-14        LJ (SR)  Disper. corr.   Coulomb (SR)   Coul. recip.
    2.82607e+04    1.21576e+05   -7.39636e+03   -9.38102e+05    5.20661e+03
      Potential    Kinetic En.   Total Energy  Conserved En.    Temperature
   -7.80758e+05    1.36265e+05   -6.44493e+05   -4.19278e+05    2.96745e+02
 Pres. DC (bar) Pressure (bar)   Constr. rmsd
   -2.16857e+02   -3.84141e+02    0.00000e+00

           Step           Time
        2890000     5780.00000

   Energies (kJ/mol)
        G96Bond       G96Angle    Proper Dih.  Improper Dih.          LJ-14
    2.41768e+03    3.65272e+03    2.83396e+03    1.09983e+03   -2.98117e+02
     Coulomb-14        LJ (SR)  Disper. corr.   Coulomb (SR)   Coul. recip.
    2.83804e+04    1.23644e+05   -7.42624e+03   -9.39331e+05    5.26516e+03
      Potential    Kinetic En.   Total Energy  Conserved En.    Temperature
   -7.79762e+05    1.37802e+05   -6.41960e+05   -4.18729e+05    3.00091e+02
 Pres. DC (bar) Pressure (bar)   Constr. rmsd
   -2.18611e+02   -6.48088e+01    0.00000e+00

           Step           Time
        2895000     5790.00000

   Energies (kJ/mol)
        G96Bond       G96Angle    Proper Dih.  Improper Dih.          LJ-14
    2.18299e+03    4.06280e+03    2.79959e+03    1.06431e+03   -3.77893e+02
     Coulomb-14        LJ (SR)  Disper. corr.   Coulomb (SR)   Coul. recip.
    2.81519e+04    1.24635e+05   -7.47870e+03   -9.40737e+05    5.33874e+03
      Potential    Kinetic En.   Total Energy  Conserved En.    Temperature
   -7.80358e+05    1.38406e+05   -6.41952e+05   -4.18120e+05    3.01407e+02
 Pres. DC (bar) Pressure (bar)   Constr. rmsd
   -2.21706e+02    7.96458e+01    0.00000e+00

           Step           Time
        2900000     5800.00000

   Energies (kJ/mol)
        G96Bond       G96Angle    Proper Dih.  Improper Dih.          LJ-14
    2.36973e+03    3.61194e+03    2.68339e+03    1.02016e+03   -2.53200e+02
     Coulomb-14        LJ (SR)  Disper. corr.   Coulomb (SR)   Coul. recip.
    2.82363e+04    1.23514e+05   -7.48248e+03   -9.40315e+05    5.26699e+03
      Potential    Kinetic En.   Total Energy  Conserved En.    Temperature
   -7.81349e+05    1.37345e+05   -6.44003e+05   -4.17873e+05    2.99097e+02
 Pres. DC (bar) Pressure (bar)   Constr. rmsd
   -2.21930e+02    1.86613e+01    0.00000e+00

           Step           Time
        2905000     5810.00000

   Energies (kJ/mol)
        G96Bond       G96Angle    Proper Dih.  Improper Dih.          LJ-14
    2.45429e+03    3.60245e+03    2.80940e+03    1.00206e+03   -4.06567e+02
     Coulomb-14        LJ (SR)  Disper. corr.   Coulomb (SR)   Coul. recip.
    2.81581e+04    1.24329e+05   -7.46162e+03   -9.40430e+05    5.31025e+03
      Potential    Kinetic En.   Total Energy  Conserved En.    Temperature
   -7.80633e+05    1.38184e+05   -6.42449e+05   -4.17740e+05    3.00924e+02
 Pres. DC (bar) Pressure (bar)   Constr. rmsd
   -2.20696e+02   -1.44790e+02    0.00000e+00

           Step           Time
        2910000     5820.00000

   Energies (kJ/mol)
        G96Bond       G96Angle    Proper Dih.  Improper Dih.          LJ-14
    2.39521e+03    3.74301e+03    2.79974e+03    1.15424e+03   -2.84436e+02
     Coulomb-14        LJ (SR)  Disper. corr.   Coulomb (SR)   Coul. recip.
    2.83236e+04    1.25004e+05   -7.46656e+03   -9.40186e+05    5.11842e+03
      Potential    Kinetic En.   Total Energy  Conserved En.    Temperature
   -7.79398e+05    1.38180e+05   -6.41219e+05   -4.17355e+05    3.00914e+02
 Pres. DC (bar) Pressure (bar)   Constr. rmsd
   -2.20988e+02    1.89684e+02    0.00000e+00

           Step           Time
        2915000     5830.00000

   Energies (kJ/mol)
        G96Bond       G96Angle    Proper Dih.  Improper Dih.          LJ-14
    2.25214e+03    3.73920e+03    2.73529e+03    1.15002e+03   -2.77002e+02
     Coulomb-14        LJ (SR)  Disper. corr.   Coulomb (SR)   Coul. recip.
    2.82623e+04    1.24115e+05   -7.46334e+03   -9.43162e+05    5.13004e+03
      Potential    Kinetic En.   Total Energy  Conserved En.    Temperature
   -7.83519e+05    1.37218e+05   -6.46301e+05   -4.17180e+05    2.98821e+02
 Pres. DC (bar) Pressure (bar)   Constr. rmsd
   -2.20798e+02    1.29562e+02    0.00000e+00

           Step           Time
        2920000     5840.00000

   Energies (kJ/mol)
        G96Bond       G96Angle    Proper Dih.  Improper Dih.          LJ-14
    2.38783e+03    3.71117e+03    2.69137e+03    1.14790e+03   -3.52767e+02
     Coulomb-14        LJ (SR)  Disper. corr.   Coulomb (SR)   Coul. recip.
    2.82946e+04    1.21823e+05   -7.42687e+03   -9.37293e+05    5.30127e+03
      Potential    Kinetic En.   Total Energy  Conserved En.    Temperature
   -7.79715e+05    1.38377e+05   -6.41338e+05   -4.16850e+05    3.01344e+02
 Pres. DC (bar) Pressure (bar)   Constr. rmsd
   -2.18647e+02   -2.97869e+02    0.00000e+00

           Step           Time
        2925000     5850.00000

   Energies (kJ/mol)
        G96Bond       G96Angle    Proper Dih.  Improper Dih.          LJ-14
    2.28186e+03    3.86103e+03    2.64557e+03    1.15394e+03   -3.44230e+02
     Coulomb-14        LJ (SR)  Disper. corr.   Coulomb (SR)   Coul. recip.
    2.82861e+04    1.21924e+05   -7.44382e+03   -9.37578e+05    5.19212e+03
      Potential    Kinetic En.   Total Energy  Conserved En.    Temperature
   -7.80022e+05    1.38123e+05   -6.41899e+05   -4.16527e+05    3.00790e+02
 Pres. DC (bar) Pressure (bar)   Constr. rmsd
   -2.19645e+02   -2.01657e+02    0.00000e+00

           Step           Time
        2930000     5860.00000

   Energies (kJ/mol)
        G96Bond       G96Angle    Proper Dih.  Improper Dih.          LJ-14
    2.23738e+03    3.63060e+03    2.89312e+03    1.09844e+03   -3.51845e+02
     Coulomb-14        LJ (SR)  Disper. corr.   Coulomb (SR)   Coul. recip.
    2.85355e+04    1.25156e+05   -7.49183e+03   -9.42548e+05    5.25407e+03
      Potential    Kinetic En.   Total Energy  Conserved En.    Temperature
   -7.81586e+05    1.38063e+05   -6.43524e+05   -4.16135e+05    3.00660e+02
 Pres. DC (bar) Pressure (bar)   Constr. rmsd
   -2.22484e+02    1.86556e+02    0.00000e+00

           Step           Time
        2935000     5870.00000

   Energies (kJ/mol)
        G96Bond       G96Angle    Proper Dih.  Improper Dih.          LJ-14
    2.36522e+03    3.55085e+03    2.86280e+03    9.44829e+02   -3.07895e+02
     Coulomb-14        LJ (SR)  Disper. corr.   Coulomb (SR)   Coul. recip.
    2.83430e+04    1.24250e+05   -7.41822e+03   -9.40893e+05    5.14830e+03
      Potential    Kinetic En.   Total Energy  Conserved En.    Temperature
   -7.81154e+05    1.36811e+05   -6.44343e+05   -4.15640e+05    2.97934e+02
 Pres. DC (bar) Pressure (bar)   Constr. rmsd
   -2.18139e+02   -1.05479e+02    0.00000e+00

           Step           Time
        2940000     5880.00000

   Energies (kJ/mol)
        G96Bond       G96Angle    Proper Dih.  Improper Dih.          LJ-14
    2.26809e+03    3.74077e+03    2.80926e+03    1.06184e+03   -3.02074e+02
     Coulomb-14        LJ (SR)  Disper. corr.   Coulomb (SR)   Coul. recip.
    2.84813e+04    1.23563e+05   -7.46512e+03   -9.40028e+05    5.24811e+03
      Potential    Kinetic En.   Total Energy  Conserved En.    Temperature
   -7.80623e+05    1.37463e+05   -6.43160e+05   -4.14871e+05    2.99354e+02
 Pres. DC (bar) Pressure (bar)   Constr. rmsd
   -2.20903e+02   -1.02646e+02    0.00000e+00

           Step           Time
        2945000     5890.00000

   Energies (kJ/mol)
        G96Bond       G96Angle    Proper Dih.  Improper Dih.          LJ-14
    2.35624e+03    3.77572e+03    2.83625e+03    1.09970e+03   -2.89265e+02
     Coulomb-14        LJ (SR)  Disper. corr.   Coulomb (SR)   Coul. recip.
    2.83659e+04    1.24381e+05   -7.47584e+03   -9.40836e+05    5.13514e+03
      Potential    Kinetic En.   Total Energy  Conserved En.    Temperature
   -7.80651e+05    1.37971e+05   -6.42680e+05   -4.14602e+05    3.00460e+02
 Pres. DC (bar) Pressure (bar)   Constr. rmsd
   -2.21537e+02    1.05887e+02    0.00000e+00

           Step           Time
        2950000     5900.00000

   Energies (kJ/mol)
        G96Bond       G96Angle    Proper Dih.  Improper Dih.          LJ-14
    2.38825e+03    3.73853e+03    2.84347e+03    1.10746e+03   -3.41159e+02
     Coulomb-14        LJ (SR)  Disper. corr.   Coulomb (SR)   Coul. recip.
    2.82155e+04    1.21027e+05   -7.43615e+03   -9.36349e+05    5.32312e+03
      Potential    Kinetic En.   Total Energy  Conserved En.    Temperature
   -7.79483e+05    1.37569e+05   -6.41913e+05   -4.14417e+05    2.99585e+02
 Pres. DC (bar) Pressure (bar)   Constr. rmsd
   -2.19194e+02   -3.32893e+02    0.00000e+00

           Step           Time
        2955000     5910.00000

   Energies (kJ/mol)
        G96Bond       G96Angle    Proper Dih.  Improper Dih.          LJ-14
    2.30627e+03    3.93031e+03    2.64891e+03    1.11915e+03   -2.87981e+02
     Coulomb-14        LJ (SR)  Disper. corr.   Coulomb (SR)   Coul. recip.
    2.83271e+04    1.24639e+05   -7.46700e+03   -9.41323e+05    5.26973e+03
      Potential    Kinetic En.   Total Energy  Conserved En.    Temperature
   -7.80838e+05    1.38377e+05   -6.42460e+05   -4.14333e+05    3.01345e+02
 Pres. DC (bar) Pressure (bar)   Constr. rmsd
   -2.21014e+02    1.03545e+02    0.00000e+00

           Step           Time
        2960000     5920.00000

   Energies (kJ/mol)
        G96Bond       G96Angle    Proper Dih.  Improper Dih.          LJ-14
    2.47816e+03    3.55479e+03    2.79649e+03    1.12983e+03   -3.16528e+02
     Coulomb-14        LJ (SR)  Disper. corr.   Coulomb (SR)   Coul. recip.
    2.85652e+04    1.25482e+05   -7.48089e+03   -9.42447e+05    5.35562e+03
      Potential    Kinetic En.   Total Energy  Conserved En.    Temperature
   -7.80882e+05    1.38101e+05   -6.42782e+05   -4.14114e+05    3.00743e+02
 Pres. DC (bar) Pressure (bar)   Constr. rmsd
   -2.21836e+02    1.47337e+02    0.00000e+00

           Step           Time
        2965000     5930.00000

   Energies (kJ/mol)
        G96Bond       G96Angle    Proper Dih.  Improper Dih.          LJ-14
    2.29950e+03    3.82288e+03    2.71616e+03    1.11459e+03   -3.66585e+02
     Coulomb-14        LJ (SR)  Disper. corr.   Coulomb (SR)   Coul. recip.
    2.84385e+04    1.23514e+05   -7.46907e+03   -9.41703e+05    5.15743e+03
      Potential    Kinetic En.   Total Energy  Conserved En.    Temperature
   -7.82476e+05    1.38243e+05   -6.44233e+05   -4.13942e+05    3.01052e+02
 Pres. DC (bar) Pressure (bar)   Constr. rmsd
   -2.21136e+02   -3.78727e+01    0.00000e+00

           Step           Time
        2970000     5940.00000

   Energies (kJ/mol)
        G96Bond       G96Angle    Proper Dih.  Improper Dih.          LJ-14
    2.20952e+03    3.63135e+03    2.74558e+03    1.11462e+03   -3.16879e+02
     Coulomb-14        LJ (SR)  Disper. corr.   Coulomb (SR)   Coul. recip.
    2.83020e+04    1.23897e+05   -7.47506e+03   -9.42199e+05    5.20860e+03
      Potential    Kinetic En.   Total Energy  Conserved En.    Temperature
   -7.82882e+05    1.37390e+05   -6.45492e+05   -4.12920e+05    2.99195e+02
 Pres. DC (bar) Pressure (bar)   Constr. rmsd
   -2.21490e+02    2.50722e+01    0.00000e+00

           Step           Time
        2975000     5950.00000

   Energies (kJ/mol)
        G96Bond       G96Angle    Proper Dih.  Improper Dih.          LJ-14
    2.27952e+03    3.63858e+03    2.77546e+03    1.10312e+03   -2.60219e+02
     Coulomb-14        LJ (SR)  Disper. corr.   Coulomb (SR)   Coul. recip.
    2.83944e+04    1.25078e+05   -7.46112e+03   -9.41655e+05    5.20820e+03
      Potential    Kinetic En.   Total Energy  Conserved En.    Temperature
   -7.80899e+05    1.37707e+05   -6.43192e+05   -4.12730e+05    2.99885e+02
 Pres. DC (bar) Pressure (bar)   Constr. rmsd
   -2.20666e+02    1.73093e+02    0.00000e+00

           Step           Time
        2980000     5960.00000

   Energies (kJ/mol)
        G96Bond       G96Angle    Proper Dih.  Improper Dih.          LJ-14
    2.25047e+03    3.50605e+03    2.68921e+03    1.03795e+03   -3.64307e+02
     Coulomb-14        LJ (SR)  Disper. corr.   Coulomb (SR)   Coul. recip.
    2.85810e+04    1.25733e+05   -7.45386e+03   -9.43643e+05    5.34691e+03
      Potential    Kinetic En.   Total Energy  Conserved En.    Temperature
   -7.82317e+05    1.36387e+05   -6.45930e+05   -4.12328e+05    2.97011e+02
 Pres. DC (bar) Pressure (bar)   Constr. rmsd
   -2.20237e+02    4.56712e+01    0.00000e+00

           Step           Time
        2985000     5970.00000

   Energies (kJ/mol)
        G96Bond       G96Angle    Proper Dih.  Improper Dih.          LJ-14
    2.37104e+03    3.75312e+03    2.77201e+03    1.09223e+03   -2.43118e+02
     Coulomb-14        LJ (SR)  Disper. corr.   Coulomb (SR)   Coul. recip.
    2.84198e+04    1.24699e+05   -7.47793e+03   -9.40809e+05    5.22046e+03
      Potential    Kinetic En.   Total Energy  Conserved En.    Temperature
   -7.80203e+05    1.38811e+05   -6.41392e+05   -4.12118e+05    3.02289e+02
 Pres. DC (bar) Pressure (bar)   Constr. rmsd
   -2.21661e+02    1.73226e+02    0.00000e+00

           Step           Time
        2990000     5980.00000

   Energies (kJ/mol)
        G96Bond       G96Angle    Proper Dih.  Improper Dih.          LJ-14
    2.38209e+03    3.76802e+03    2.82277e+03    1.07925e+03   -3.17817e+02
     Coulomb-14        LJ (SR)  Disper. corr.   Coulomb (SR)   Coul. recip.
    2.82296e+04    1.23463e+05   -7.48569e+03   -9.39253e+05    5.37756e+03
      Potential    Kinetic En.   Total Energy  Conserved En.    Temperature
   -7.79934e+05    1.38245e+05   -6.41689e+05   -4.11832e+05    3.01057e+02
 Pres. DC (bar) Pressure (bar)   Constr. rmsd
   -2.22120e+02   -2.65405e+01    0.00000e+00

           Step           Time
        2995000     5990.00000

   Energies (kJ/mol)
        G96Bond       G96Angle    Proper Dih.  Improper Dih.          LJ-14
    2.38993e+03    3.62417e+03    2.82163e+03    1.06757e+03   -2.80840e+02
     Coulomb-14        LJ (SR)  Disper. corr.   Coulomb (SR)   Coul. recip.
    2.81965e+04    1.23294e+05   -7.46282e+03   -9.38573e+05    5.22487e+03
      Potential    Kinetic En.   Total Energy  Conserved En.    Temperature
   -7.79698e+05    1.37495e+05   -6.42202e+05   -4.11440e+05    2.99424e+02
 Pres. DC (bar) Pressure (bar)   Constr. rmsd
   -2.20767e+02   -8.24417e+00    0.00000e+00

           Step           Time
        3000000     6000.00000

   Energies (kJ/mol)
        G96Bond       G96Angle    Proper Dih.  Improper Dih.          LJ-14
    2.34193e+03    3.72331e+03    2.85649e+03    1.10248e+03   -3.42864e+02
     Coulomb-14        LJ (SR)  Disper. corr.   Coulomb (SR)   Coul. recip.
    2.82167e+04    1.22702e+05   -7.41372e+03   -9.36894e+05    5.21247e+03
      Potential    Kinetic En.   Total Energy  Conserved En.    Temperature
   -7.78495e+05    1.37776e+05   -6.40719e+05   -4.11112e+05    3.00036e+02
 Pres. DC (bar) Pressure (bar)   Constr. rmsd
   -2.17875e+02   -1.71431e+02    0.00000e+00

           Step           Time
        3005000     6010.00000

   Energies (kJ/mol)
        G96Bond       G96Angle    Proper Dih.  Improper Dih.          LJ-14
    2.27760e+03    3.76911e+03    2.73580e+03    1.04922e+03   -3.41052e+02
     Coulomb-14        LJ (SR)  Disper. corr.   Coulomb (SR)   Coul. recip.
    2.83641e+04    1.22830e+05   -7.44569e+03   -9.38893e+05    5.23333e+03
      Potential    Kinetic En.   Total Energy  Conserved En.    Temperature
   -7.80421e+05    1.37688e+05   -6.42732e+05   -4.10951e+05    2.99845e+02
 Pres. DC (bar) Pressure (bar)   Constr. rmsd
   -2.19756e+02   -4.74122e+01    0.00000e+00

           Step           Time
        3010000     6020.00000

   Energies (kJ/mol)
        G96Bond       G96Angle    Proper Dih.  Improper Dih.          LJ-14
    2.38074e+03    3.69989e+03    2.89004e+03    1.16943e+03   -3.30498e+02
     Coulomb-14        LJ (SR)  Disper. corr.   Coulomb (SR)   Coul. recip.
    2.81599e+04    1.20579e+05   -7.42611e+03   -9.36042e+05    5.31618e+03
      Potential    Kinetic En.   Total Energy  Conserved En.    Temperature
   -7.79604e+05    1.38547e+05   -6.41057e+05   -4.10710e+05    3.01714e+02
 Pres. DC (bar) Pressure (bar)   Constr. rmsd
   -2.18603e+02   -4.02538e+02    0.00000e+00

           Step           Time
        3015000     6030.00000

   Energies (kJ/mol)
        G96Bond       G96Angle    Proper Dih.  Improper Dih.          LJ-14
    2.33651e+03    3.61962e+03    2.80795e+03    1.10220e+03   -3.59004e+02
     Coulomb-14        LJ (SR)  Disper. corr.   Coulomb (SR)   Coul. recip.
    2.82672e+04    1.25176e+05   -7.50377e+03   -9.43488e+05    5.18649e+03
      Potential    Kinetic En.   Total Energy  Conserved En.    Temperature
   -7.82854e+05    1.38113e+05   -6.44741e+05   -4.10501e+05    3.00769e+02
 Pres. DC (bar) Pressure (bar)   Constr. rmsd
   -2.23193e+02    2.03565e+02    0.00000e+00

           Step           Time
        3020000     6040.00000

   Energies (kJ/mol)
        G96Bond       G96Angle    Proper Dih.  Improper Dih.          LJ-14
    2.31789e+03    3.62891e+03    2.88982e+03    1.18364e+03   -3.15416e+02
     Coulomb-14        LJ (SR)  Disper. corr.   Coulomb (SR)   Coul. recip.
    2.80938e+04    1.23701e+05   -7.44573e+03   -9.40121e+05    5.29540e+03
      Potential    Kinetic En.   Total Energy  Conserved En.    Temperature
   -7.80772e+05    1.38536e+05   -6.42236e+05   -4.10181e+05    3.01690e+02
 Pres. DC (bar) Pressure (bar)   Constr. rmsd
   -2.19758e+02   -3.49820e-01    0.00000e+00

           Step           Time
        3025000     6050.00000

   Energies (kJ/mol)
        G96Bond       G96Angle    Proper Dih.  Improper Dih.          LJ-14
    2.35512e+03    3.64394e+03    2.88656e+03    1.16105e+03   -3.00863e+02
     Coulomb-14        LJ (SR)  Disper. corr.   Coulomb (SR)   Coul. recip.
    2.82067e+04    1.24046e+05   -7.43970e+03   -9.39931e+05    5.30452e+03
      Potential    Kinetic En.   Total Energy  Conserved En.    Temperature
   -7.80068e+05    1.38168e+05   -6.41900e+05   -4.09786e+05    3.00889e+02
 Pres. DC (bar) Pressure (bar)   Constr. rmsd
   -2.19402e+02   -5.19062e+00    0.00000e+00

           Step           Time
        3030000     6060.00000

   Energies (kJ/mol)
        G96Bond       G96Angle    Proper Dih.  Improper Dih.          LJ-14
    2.39109e+03    3.65715e+03    2.81170e+03    1.06056e+03   -3.58256e+02
     Coulomb-14        LJ (SR)  Disper. corr.   Coulomb (SR)   Coul. recip.
    2.83919e+04    1.25369e+05   -7.45030e+03   -9.42138e+05    5.29272e+03
      Potential    Kinetic En.   Total Energy  Conserved En.    Temperature
   -7.80973e+05    1.38302e+05   -6.42671e+05   -4.09541e+05    3.01180e+02
 Pres. DC (bar) Pressure (bar)   Constr. rmsd
   -2.20028e+02    6.25585e+01    0.00000e+00

           Step           Time
        3035000     6070.00000

   Energies (kJ/mol)
        G96Bond       G96Angle    Proper Dih.  Improper Dih.          LJ-14
    2.33528e+03    3.55060e+03    2.77565e+03    1.12073e+03   -2.88325e+02
     Coulomb-14        LJ (SR)  Disper. corr.   Coulomb (SR)   Coul. recip.
    2.82159e+04    1.24205e+05   -7.46827e+03   -9.40736e+05    5.23728e+03
      Potential    Kinetic En.   Total Energy  Conserved En.    Temperature
   -7.81053e+05    1.37465e+05   -6.43587e+05   -4.09321e+05    2.99359e+02
 Pres. DC (bar) Pressure (bar)   Constr. rmsd
   -2.21089e+02    3.62753e+01    0.00000e+00

           Step           Time
        3040000     6080.00000

   Energies (kJ/mol)
        G96Bond       G96Angle    Proper Dih.  Improper Dih.          LJ-14
    2.23498e+03    3.65977e+03    2.87481e+03    1.04120e+03   -3.19534e+02
     Coulomb-14        LJ (SR)  Disper. corr.   Coulomb (SR)   Coul. recip.
    2.82990e+04    1.25953e+05   -7.49299e+03   -9.43168e+05    5.23811e+03
      Potential    Kinetic En.   Total Energy  Conserved En.    Temperature
   -7.81679e+05    1.37099e+05   -6.44580e+05   -4.08866e+05    2.98560e+02
 Pres. DC (bar) Pressure (bar)   Constr. rmsd
   -2.22553e+02    2.33930e+02    0.00000e+00

           Step           Time
        3045000     6090.00000

   Energies (kJ/mol)
        G96Bond       G96Angle    Proper Dih.  Improper Dih.          LJ-14
    2.38391e+03    3.77023e+03    2.77457e+03    1.16457e+03   -2.18115e+02
     Coulomb-14        LJ (SR)  Disper. corr.   Coulomb (SR)   Coul. recip.
    2.83939e+04    1.23455e+05   -7.48741e+03   -9.39920e+05    5.18061e+03
      Potential    Kinetic En.   Total Energy  Conserved En.    Temperature
   -7.80503e+05    1.37659e+05   -6.42844e+05   -4.08172e+05    2.99780e+02
 Pres. DC (bar) Pressure (bar)   Constr. rmsd
   -2.22222e+02    2.10739e+02    0.00000e+00

           Step           Time
        3050000     6100.00000

   Energies (kJ/mol)
        G96Bond       G96Angle    Proper Dih.  Improper Dih.          LJ-14
    2.28077e+03    3.83054e+03    2.82042e+03    1.15195e+03   -3.37545e+02
     Coulomb-14        LJ (SR)  Disper. corr.   Coulomb (SR)   Coul. recip.
    2.83597e+04    1.23843e+05   -7.46974e+03   -9.40048e+05    5.22772e+03
      Potential    Kinetic En.   Total Energy  Conserved En.    Temperature
   -7.80341e+05    1.37113e+05   -6.43228e+05   -4.07716e+05    2.98592e+02
 Pres. DC (bar) Pressure (bar)   Constr. rmsd
   -2.21176e+02   -5.61163e+01    0.00000e+00

           Step           Time
        3055000     6110.00000

   Energies (kJ/mol)
        G96Bond       G96Angle    Proper Dih.  Improper Dih.          LJ-14
    2.25450e+03    3.77277e+03    2.75466e+03    1.09395e+03   -2.76197e+02
     Coulomb-14        LJ (SR)  Disper. corr.   Coulomb (SR)   Coul. recip.
    2.82357e+04    1.25560e+05   -7.49628e+03   -9.43639e+05    5.19419e+03
      Potential    Kinetic En.   Total Energy  Conserved En.    Temperature
   -7.82545e+05    1.37700e+05   -6.44845e+05   -4.06685e+05    2.99870e+02
 Pres. DC (bar) Pressure (bar)   Constr. rmsd
   -2.22748e+02    2.20283e+02    0.00000e+00

           Step           Time
        3060000     6120.00000

   Energies (kJ/mol)
        G96Bond       G96Angle    Proper Dih.  Improper Dih.          LJ-14
    2.33648e+03    3.76552e+03    2.79342e+03    1.15038e+03   -2.43567e+02
     Coulomb-14        LJ (SR)  Disper. corr.   Coulomb (SR)   Coul. recip.
    2.83528e+04    1.23505e+05   -7.47421e+03   -9.39408e+05    5.17645e+03
      Potential    Kinetic En.   Total Energy  Conserved En.    Temperature
   -7.80046e+05    1.38556e+05   -6.41490e+05   -4.06351e+05    3.01735e+02
 Pres. DC (bar) Pressure (bar)   Constr. rmsd
   -2.21440e+02    9.46445e+01    0.00000e+00

           Step           Time
        3065000     6130.00000

   Energies (kJ/mol)
        G96Bond       G96Angle    Proper Dih.  Improper Dih.          LJ-14
    2.41293e+03    3.64610e+03    2.85716e+03    1.11331e+03   -3.13178e+02
     Coulomb-14        LJ (SR)  Disper. corr.   Coulomb (SR)   Coul. recip.
    2.83249e+04    1.24861e+05   -7.46741e+03   -9.41345e+05    5.30052e+03
      Potential    Kinetic En.   Total Energy  Conserved En.    Temperature
   -7.80610e+05    1.37727e+05   -6.42882e+05   -4.05923e+05    2.99929e+02
 Pres. DC (bar) Pressure (bar)   Constr. rmsd
   -2.21038e+02    5.21021e+01    0.00000e+00

           Step           Time
        3070000     6140.00000

   Energies (kJ/mol)
        G96Bond       G96Angle    Proper Dih.  Improper Dih.          LJ-14
    2.33320e+03    3.64481e+03    2.93456e+03    1.11882e+03   -4.00150e+02
     Coulomb-14        LJ (SR)  Disper. corr.   Coulomb (SR)   Coul. recip.
    2.84100e+04    1.25745e+05   -7.46468e+03   -9.43478e+05    5.29010e+03
      Potential    Kinetic En.   Total Energy  Conserved En.    Temperature
   -7.81866e+05    1.38682e+05   -6.43184e+05   -4.05784e+05    3.02009e+02
 Pres. DC (bar) Pressure (bar)   Constr. rmsd
   -2.20877e+02    1.07048e+02    0.00000e+00

           Step           Time
        3075000     6150.00000

   Energies (kJ/mol)
        G96Bond       G96Angle    Proper Dih.  Improper Dih.          LJ-14
    2.29890e+03    3.66725e+03    2.87144e+03    1.06828e+03   -3.92738e+02
     Coulomb-14        LJ (SR)  Disper. corr.   Coulomb (SR)   Coul. recip.
    2.83467e+04    1.23435e+05   -7.47962e+03   -9.39588e+05    5.31866e+03
      Potential    Kinetic En.   Total Energy  Conserved En.    Temperature
   -7.80455e+05    1.36960e+05   -6.43495e+05   -4.05397e+05    2.98259e+02
 Pres. DC (bar) Pressure (bar)   Constr. rmsd
   -2.21761e+02    4.45647e+00    0.00000e+00

           Step           Time
        3080000     6160.00000

   Energies (kJ/mol)
        G96Bond       G96Angle    Proper Dih.  Improper Dih.          LJ-14
    2.23551e+03    3.64985e+03    2.85625e+03    1.12510e+03   -3.22443e+02
     Coulomb-14        LJ (SR)  Disper. corr.   Coulomb (SR)   Coul. recip.
    2.84363e+04    1.21996e+05   -7.45642e+03   -9.38822e+05    5.13561e+03
      Potential    Kinetic En.   Total Energy  Conserved En.    Temperature
   -7.81166e+05    1.37979e+05   -6.43187e+05   -4.04790e+05    3.00478e+02
 Pres. DC (bar) Pressure (bar)   Constr. rmsd
   -2.20388e+02   -2.62289e+02    0.00000e+00

           Step           Time
        3085000     6170.00000

   Energies (kJ/mol)
        G96Bond       G96Angle    Proper Dih.  Improper Dih.          LJ-14
    2.50059e+03    3.57066e+03    2.76786e+03    1.07034e+03   -2.05552e+02
     Coulomb-14        LJ (SR)  Disper. corr.   Coulomb (SR)   Coul. recip.
    2.85048e+04    1.22851e+05   -7.39995e+03   -9.37560e+05    5.28674e+03
      Potential    Kinetic En.   Total Energy  Conserved En.    Temperature
   -7.78613e+05    1.37322e+05   -6.41291e+05   -4.03960e+05    2.99047e+02
 Pres. DC (bar) Pressure (bar)   Constr. rmsd
   -2.17067e+02   -1.62269e+02    0.00000e+00

           Step           Time
        3090000     6180.00000

   Energies (kJ/mol)
        G96Bond       G96Angle    Proper Dih.  Improper Dih.          LJ-14
    2.36077e+03    3.68000e+03    2.75891e+03    1.06008e+03   -2.91140e+02
     Coulomb-14        LJ (SR)  Disper. corr.   Coulomb (SR)   Coul. recip.
    2.83910e+04    1.23168e+05   -7.42309e+03   -9.38969e+05    5.22324e+03
      Potential    Kinetic En.   Total Energy  Conserved En.    Temperature
   -7.80042e+05    1.38048e+05   -6.41994e+05   -4.03512e+05    3.00627e+02
 Pres. DC (bar) Pressure (bar)   Constr. rmsd
   -2.18425e+02   -2.20476e+02    0.00000e+00

           Step           Time
        3095000     6190.00000

   Energies (kJ/mol)
        G96Bond       G96Angle    Proper Dih.  Improper Dih.          LJ-14
    2.29830e+03    3.90387e+03    2.72116e+03    1.12144e+03   -3.24409e+02
     Coulomb-14        LJ (SR)  Disper. corr.   Coulomb (SR)   Coul. recip.
    2.82785e+04    1.23946e+05   -7.46823e+03   -9.40346e+05    5.26272e+03
      Potential    Kinetic En.   Total Energy  Conserved En.    Temperature
   -7.80607e+05    1.38236e+05   -6.42370e+05   -4.02961e+05    3.01038e+02
 Pres. DC (bar) Pressure (bar)   Constr. rmsd
   -2.21086e+02    9.30838e+01    0.00000e+00

           Step           Time
        3100000     6200.00000

   Energies (kJ/mol)
        G96Bond       G96Angle    Proper Dih.  Improper Dih.          LJ-14
    2.48389e+03    3.69412e+03    2.76304e+03    1.13045e+03   -2.63210e+02
     Coulomb-14        LJ (SR)  Disper. corr.   Coulomb (SR)   Coul. recip.
    2.82732e+04    1.25943e+05   -7.48446e+03   -9.43030e+05    5.39089e+03
      Potential    Kinetic En.   Total Energy  Conserved En.    Temperature
   -7.81100e+05    1.38120e+05   -6.42980e+05   -4.02587e+05    3.00785e+02
 Pres. DC (bar) Pressure (bar)   Constr. rmsd
   -2.22047e+02    2.15226e+02    0.00000e+00

           Step           Time
        3105000     6210.00000

   Energies (kJ/mol)
        G96Bond       G96Angle    Proper Dih.  Improper Dih.          LJ-14
    2.42885e+03    3.82269e+03    2.82272e+03    1.12146e+03   -3.47779e+02
     Coulomb-14        LJ (SR)  Disper. corr.   Coulomb (SR)   Coul. recip.
    2.81854e+04    1.23485e+05   -7.44103e+03   -9.38723e+05    5.31472e+03
      Potential    Kinetic En.   Total Energy  Conserved En.    Temperature
   -7.79330e+05    1.38238e+05   -6.41093e+05   -4.02287e+05    3.01041e+02
 Pres. DC (bar) Pressure (bar)   Constr. rmsd
   -2.19481e+02   -3.44030e+01    0.00000e+00

           Step           Time
        3110000     6220.00000

   Energies (kJ/mol)
        G96Bond       G96Angle    Proper Dih.  Improper Dih.          LJ-14
    2.25428e+03    3.70379e+03    2.85011e+03    1.15335e+03   -2.19872e+02
     Coulomb-14        LJ (SR)  Disper. corr.   Coulomb (SR)   Coul. recip.
    2.82345e+04    1.24045e+05   -7.47854e+03   -9.40371e+05    5.21595e+03
      Potential    Kinetic En.   Total Energy  Conserved En.    Temperature
   -7.80613e+05    1.38408e+05   -6.42205e+05   -4.01850e+05    3.01411e+02
 Pres. DC (bar) Pressure (bar)   Constr. rmsd
   -2.21697e+02    1.14255e+02    0.00000e+00

           Step           Time
        3115000     6230.00000

   Energies (kJ/mol)
        G96Bond       G96Angle    Proper Dih.  Improper Dih.          LJ-14
    2.30665e+03    3.76419e+03    2.80526e+03    1.09775e+03   -2.74844e+02
     Coulomb-14        LJ (SR)  Disper. corr.   Coulomb (SR)   Coul. recip.
    2.81387e+04    1.23843e+05   -7.44911e+03   -9.39684e+05    5.28011e+03
      Potential    Kinetic En.   Total Energy  Conserved En.    Temperature
   -7.80173e+05    1.37390e+05   -6.42783e+05   -4.01672e+05    2.99195e+02
 Pres. DC (bar) Pressure (bar)   Constr. rmsd
   -2.19958e+02    4.89193e+01    0.00000e+00

           Step           Time
        3120000     6240.00000

   Energies (kJ/mol)
        G96Bond       G96Angle    Proper Dih.  Improper Dih.          LJ-14
    2.33651e+03    3.72080e+03    2.72615e+03    1.10396e+03   -2.28617e+02
     Coulomb-14        LJ (SR)  Disper. corr.   Coulomb (SR)   Coul. recip.
    2.81194e+04    1.24497e+05   -7.48507e+03   -9.42079e+05    5.35653e+03
      Potential    Kinetic En.   Total Energy  Conserved En.    Temperature
   -7.81932e+05    1.37552e+05   -6.44380e+05   -4.00737e+05    2.99548e+02
 Pres. DC (bar) Pressure (bar)   Constr. rmsd
   -2.22083e+02    6.61526e+01    0.00000e+00

           Step           Time
        3125000     6250.00000

   Energies (kJ/mol)
        G96Bond       G96Angle    Proper Dih.  Improper Dih.          LJ-14
    2.41246e+03    3.70861e+03    2.77766e+03    1.13889e+03   -2.83141e+02
     Coulomb-14        LJ (SR)  Disper. corr.   Coulomb (SR)   Coul. recip.
    2.83648e+04    1.24138e+05   -7.45592e+03   -9.39243e+05    5.26004e+03
      Potential    Kinetic En.   Total Energy  Conserved En.    Temperature
   -7.79181e+05    1.38079e+05   -6.41102e+05   -4.00563e+05    3.00694e+02
 Pres. DC (bar) Pressure (bar)   Constr. rmsd
   -2.20359e+02   -2.17275e+00    0.00000e+00

           Step           Time
        3130000     6260.00000

   Energies (kJ/mol)
        G96Bond       G96Angle    Proper Dih.  Improper Dih.          LJ-14
    2.33536e+03    3.59649e+03    2.81250e+03    1.06527e+03   -2.28583e+02
     Coulomb-14        LJ (SR)  Disper. corr.   Coulomb (SR)   Coul. recip.
    2.83428e+04    1.23767e+05   -7.49221e+03   -9.39536e+05    5.32844e+03
      Potential    Kinetic En.   Total Energy  Conserved En.    Temperature
   -7.80009e+05    1.37513e+05   -6.42496e+05   -4.00426e+05    2.99463e+02
 Pres. DC (bar) Pressure (bar)   Constr. rmsd
   -2.22507e+02    1.70607e+02    0.00000e+00

           Step           Time
        3135000     6270.00000

   Energies (kJ/mol)
        G96Bond       G96Angle    Proper Dih.  Improper Dih.          LJ-14
    2.32665e+03    3.64062e+03    2.73091e+03    1.09484e+03   -3.40118e+02
     Coulomb-14        LJ (SR)  Disper. corr.   Coulomb (SR)   Coul. recip.
    2.82705e+04    1.26011e+05   -7.48562e+03   -9.43094e+05    5.14739e+03
      Potential    Kinetic En.   Total Energy  Conserved En.    Temperature
   -7.81698e+05    1.37387e+05   -6.44310e+05   -4.00254e+05    2.99189e+02
 Pres. DC (bar) Pressure (bar)   Constr. rmsd
   -2.22116e+02    1.06179e+02    0.00000e+00

           Step           Time
        3140000     6280.00000

   Energies (kJ/mol)
        G96Bond       G96Angle    Proper Dih.  Improper Dih.          LJ-14
    2.32222e+03    3.48026e+03    2.89884e+03    1.08973e+03   -2.51736e+02
     Coulomb-14        LJ (SR)  Disper. corr.   Coulomb (SR)   Coul. recip.
    2.85313e+04    1.25028e+05   -7.46114e+03   -9.41759e+05    5.21111e+03
      Potential    Kinetic En.   Total Energy  Conserved En.    Temperature
   -7.80911e+05    1.37406e+05   -6.43505e+05   -3.99808e+05    2.99229e+02
 Pres. DC (bar) Pressure (bar)   Constr. rmsd
   -2.20667e+02    1.41873e+02    0.00000e+00

           Step           Time
        3145000     6290.00000

   Energies (kJ/mol)
        G96Bond       G96Angle    Proper Dih.  Improper Dih.          LJ-14
    2.33594e+03    3.48777e+03    2.77093e+03    1.12656e+03   -2.59281e+02
     Coulomb-14        LJ (SR)  Disper. corr.   Coulomb (SR)   Coul. recip.
    2.81849e+04    1.23535e+05   -7.40693e+03   -9.40217e+05    5.26617e+03
      Potential    Kinetic En.   Total Energy  Conserved En.    Temperature
   -7.81176e+05    1.37536e+05   -6.43640e+05   -3.99457e+05    2.99512e+02
 Pres. DC (bar) Pressure (bar)   Constr. rmsd
   -2.17477e+02   -1.49675e+02    0.00000e+00

           Step           Time
        3150000     6300.00000

   Energies (kJ/mol)
        G96Bond       G96Angle    Proper Dih.  Improper Dih.          LJ-14
    2.23686e+03    3.81291e+03    2.76069e+03    1.10944e+03   -2.89831e+02
     Coulomb-14        LJ (SR)  Disper. corr.   Coulomb (SR)   Coul. recip.
    2.82312e+04    1.22867e+05   -7.48109e+03   -9.38639e+05    5.22935e+03
      Potential    Kinetic En.   Total Energy  Conserved En.    Temperature
   -7.80162e+05    1.38540e+05   -6.41623e+05   -3.99020e+05    3.01699e+02
 Pres. DC (bar) Pressure (bar)   Constr. rmsd
   -2.21848e+02   -2.08587e+01    0.00000e+00

           Step           Time
        3155000     6310.00000

   Energies (kJ/mol)
        G96Bond       G96Angle    Proper Dih.  Improper Dih.          LJ-14
    2.37884e+03    3.93293e+03    2.75944e+03    1.01002e+03   -2.66346e+02
     Coulomb-14        LJ (SR)  Disper. corr.   Coulomb (SR)   Coul. recip.
    2.80766e+04    1.23753e+05   -7.44070e+03   -9.39369e+05    5.37552e+03
      Potential    Kinetic En.   Total Energy  Conserved En.    Temperature
   -7.79789e+05    1.38844e+05   -6.40945e+05   -3.98882e+05    3.02362e+02
 Pres. DC (bar) Pressure (bar)   Constr. rmsd
   -2.19462e+02    5.77037e+01    0.00000e+00

           Step           Time
        3160000     6320.00000

   Energies (kJ/mol)
        G96Bond       G96Angle    Proper Dih.  Improper Dih.          LJ-14
    2.33628e+03    3.69197e+03    2.75815e+03    1.07041e+03   -3.11249e+02
     Coulomb-14        LJ (SR)  Disper. corr.   Coulomb (SR)   Coul. recip.
    2.82654e+04    1.26054e+05   -7.47308e+03   -9.42394e+05    5.31794e+03
      Potential    Kinetic En.   Total Energy  Conserved En.    Temperature
   -7.80684e+05    1.36914e+05   -6.43769e+05   -3.98476e+05    2.98159e+02
 Pres. DC (bar) Pressure (bar)   Constr. rmsd
   -2.21373e+02    2.41256e+02    0.00000e+00

           Step           Time
        3165000     6330.00000

   Energies (kJ/mol)
        G96Bond       G96Angle    Proper Dih.  Improper Dih.          LJ-14
    2.27259e+03    3.67935e+03    2.74153e+03    1.11973e+03   -3.41163e+02
     Coulomb-14        LJ (SR)  Disper. corr.   Coulomb (SR)   Coul. recip.
    2.81709e+04    1.24822e+05   -7.47293e+03   -9.42749e+05    5.20725e+03
      Potential    Kinetic En.   Total Energy  Conserved En.    Temperature
   -7.82550e+05    1.36910e+05   -6.45639e+05   -3.98304e+05    2.98150e+02
 Pres. DC (bar) Pressure (bar)   Constr. rmsd
   -2.21365e+02   -2.94316e+00    0.00000e+00

           Step           Time
        3170000     6340.00000

   Energies (kJ/mol)
        G96Bond       G96Angle    Proper Dih.  Improper Dih.          LJ-14
    2.48102e+03    3.59579e+03    2.75980e+03    1.09557e+03   -2.41422e+02
     Coulomb-14        LJ (SR)  Disper. corr.   Coulomb (SR)   Coul. recip.
    2.83474e+04    1.25491e+05   -7.47439e+03   -9.42487e+05    5.22944e+03
      Potential    Kinetic En.   Total Energy  Conserved En.    Temperature
   -7.81203e+05    1.38210e+05   -6.42993e+05   -3.98021e+05    3.00980e+02
 Pres. DC (bar) Pressure (bar)   Constr. rmsd
   -2.21451e+02    2.30690e+02    0.00000e+00

           Step           Time
        3175000     6350.00000

   Energies (kJ/mol)
        G96Bond       G96Angle    Proper Dih.  Improper Dih.          LJ-14
    2.35009e+03    3.68280e+03    2.81612e+03    1.11321e+03   -3.25731e+02
     Coulomb-14        LJ (SR)  Disper. corr.   Coulomb (SR)   Coul. recip.
    2.83399e+04    1.21814e+05   -7.46886e+03   -9.36651e+05    5.29566e+03
      Potential    Kinetic En.   Total Energy  Conserved En.    Temperature
   -7.79034e+05    1.38281e+05   -6.40754e+05   -3.97583e+05    3.01134e+02
 Pres. DC (bar) Pressure (bar)   Constr. rmsd
   -2.21124e+02   -4.15412e+01    0.00000e+00

           Step           Time
        3180000     6360.00000

   Energies (kJ/mol)
        G96Bond       G96Angle    Proper Dih.  Improper Dih.          LJ-14
    2.41905e+03    3.71337e+03    2.73662e+03    1.14710e+03   -3.71662e+02
     Coulomb-14        LJ (SR)  Disper. corr.   Coulomb (SR)   Coul. recip.
    2.81493e+04    1.23879e+05   -7.40118e+03   -9.39274e+05    5.34179e+03
      Potential    Kinetic En.   Total Energy  Conserved En.    Temperature
   -7.79661e+05    1.37789e+05   -6.41872e+05   -3.97272e+05    3.00064e+02
 Pres. DC (bar) Pressure (bar)   Constr. rmsd
   -2.17139e+02   -1.24389e+02    0.00000e+00

           Step           Time
        3185000     6370.00000

   Energies (kJ/mol)
        G96Bond       G96Angle    Proper Dih.  Improper Dih.          LJ-14
    2.44840e+03    3.70381e+03    2.77845e+03    1.09370e+03   -2.65017e+02
     Coulomb-14        LJ (SR)  Disper. corr.   Coulomb (SR)   Coul. recip.
    2.84749e+04    1.25105e+05   -7.46297e+03   -9.41678e+05    5.33953e+03
      Potential    Kinetic En.   Total Energy  Conserved En.    Temperature
   -7.80462e+05    1.38047e+05   -6.42415e+05   -3.96979e+05    3.00626e+02
 Pres. DC (bar) Pressure (bar)   Constr. rmsd
   -2.20775e+02    1.20077e+02    0.00000e+00

           Step           Time
        3190000     6380.00000

   Energies (kJ/mol)
        G96Bond       G96Angle    Proper Dih.  Improper Dih.          LJ-14
    2.32862e+03    3.55399e+03    2.76798e+03    1.10155e+03   -3.04921e+02
     Coulomb-14        LJ (SR)  Disper. corr.   Coulomb (SR)   Coul. recip.
    2.83394e+04    1.24782e+05   -7.50950e+03   -9.42660e+05    5.26598e+03
      Potential    Kinetic En.   Total Energy  Conserved En.    Temperature
   -7.82335e+05    1.37591e+05   -6.44744e+05   -3.96710e+05    2.99633e+02
 Pres. DC (bar) Pressure (bar)   Constr. rmsd
   -2.23534e+02    5.85375e+01    0.00000e+00

           Step           Time
        3195000     6390.00000

   Energies (kJ/mol)
        G96Bond       G96Angle    Proper Dih.  Improper Dih.          LJ-14
    2.35496e+03    3.62603e+03    2.80348e+03    1.09564e+03   -3.26488e+02
     Coulomb-14        LJ (SR)  Disper. corr.   Coulomb (SR)   Coul. recip.
    2.83318e+04    1.22785e+05   -7.44755e+03   -9.38114e+05    5.25403e+03
      Potential    Kinetic En.   Total Energy  Conserved En.    Temperature
   -7.79638e+05    1.38083e+05   -6.41555e+05   -3.96492e+05    3.00704e+02
 Pres. DC (bar) Pressure (bar)   Constr. rmsd
   -2.19865e+02   -6.76609e+01    0.00000e+00

           Step           Time
        3200000     6400.00000

   Energies (kJ/mol)
        G96Bond       G96Angle    Proper Dih.  Improper Dih.          LJ-14
    2.19916e+03    3.68995e+03    2.71463e+03    1.14759e+03   -2.98588e+02
     Coulomb-14        LJ (SR)  Disper. corr.   Coulomb (SR)   Coul. recip.
    2.83353e+04    1.24297e+05   -7.45645e+03   -9.40544e+05    5.30742e+03
      Potential    Kinetic En.   Total Energy  Conserved En.    Temperature
   -7.80607e+05    1.37566e+05   -6.43042e+05   -3.96225e+05    2.99577e+02
 Pres. DC (bar) Pressure (bar)   Constr. rmsd
   -2.20390e+02    1.01155e+02    0.00000e+00

           Step           Time
        3205000     6410.00000

   Energies (kJ/mol)
        G96Bond       G96Angle    Proper Dih.  Improper Dih.          LJ-14
    2.36506e+03    3.79416e+03    2.77456e+03    1.16710e+03   -3.18815e+02
     Coulomb-14        LJ (SR)  Disper. corr.   Coulomb (SR)   Coul. recip.
    2.81934e+04    1.21980e+05   -7.39088e+03   -9.36614e+05    5.27161e+03
      Potential    Kinetic En.   Total Energy  Conserved En.    Temperature
   -7.78778e+05    1.37980e+05   -6.40798e+05   -3.95686e+05    3.00479e+02
 Pres. DC (bar) Pressure (bar)   Constr. rmsd
   -2.16536e+02   -2.69859e+02    0.00000e+00

           Step           Time
        3210000     6420.00000

   Energies (kJ/mol)
        G96Bond       G96Angle    Proper Dih.  Improper Dih.          LJ-14
    2.33244e+03    3.77336e+03    2.74585e+03    1.04917e+03   -4.18518e+02
     Coulomb-14        LJ (SR)  Disper. corr.   Coulomb (SR)   Coul. recip.
    2.83106e+04    1.22254e+05   -7.45858e+03   -9.37884e+05    5.21378e+03
      Potential    Kinetic En.   Total Energy  Conserved En.    Temperature
   -7.80083e+05    1.37426e+05   -6.42656e+05   -3.95210e+05    2.99274e+02
 Pres. DC (bar) Pressure (bar)   Constr. rmsd
   -2.20516e+02   -3.11921e+02    0.00000e+00

           Step           Time
        3215000     6430.00000

   Energies (kJ/mol)
        G96Bond       G96Angle    Proper Dih.  Improper Dih.          LJ-14
    2.34750e+03    3.85515e+03    2.81193e+03    1.09836e+03   -3.13625e+02
     Coulomb-14        LJ (SR)  Disper. corr.   Coulomb (SR)   Coul. recip.
    2.82614e+04    1.23073e+05   -7.45848e+03   -9.39531e+05    5.29731e+03
      Potential    Kinetic En.   Total Energy  Conserved En.    Temperature
   -7.80558e+05    1.37290e+05   -6.43268e+05   -3.94565e+05    2.98977e+02
 Pres. DC (bar) Pressure (bar)   Constr. rmsd
   -2.20510e+02   -1.47952e+02    0.00000e+00

           Step           Time
        3220000     6440.00000

   Energies (kJ/mol)
        G96Bond       G96Angle    Proper Dih.  Improper Dih.          LJ-14
    2.38257e+03    3.68646e+03    2.73611e+03    1.13544e+03   -2.94648e+02
     Coulomb-14        LJ (SR)  Disper. corr.   Coulomb (SR)   Coul. recip.
    2.81446e+04    1.20876e+05   -7.44179e+03   -9.35923e+05    5.20248e+03
      Potential    Kinetic En.   Total Energy  Conserved En.    Temperature
   -7.79496e+05    1.38014e+05   -6.41482e+05   -3.94216e+05    3.00554e+02
 Pres. DC (bar) Pressure (bar)   Constr. rmsd
   -2.19526e+02   -3.13789e+02    0.00000e+00

           Step           Time
        3225000     6450.00000

   Energies (kJ/mol)
        G96Bond       G96Angle    Proper Dih.  Improper Dih.          LJ-14
    2.33718e+03    3.62839e+03    2.82362e+03    1.07652e+03   -3.12862e+02
     Coulomb-14        LJ (SR)  Disper. corr.   Coulomb (SR)   Coul. recip.
    2.82954e+04    1.22699e+05   -7.41703e+03   -9.37041e+05    5.33662e+03
      Potential    Kinetic En.   Total Energy  Conserved En.    Temperature
   -7.78575e+05    1.37595e+05   -6.40980e+05   -3.93857e+05    2.99641e+02
 Pres. DC (bar) Pressure (bar)   Constr. rmsd
   -2.18069e+02   -9.39466e+01    0.00000e+00

           Step           Time
        3230000     6460.00000

   Energies (kJ/mol)
        G96Bond       G96Angle    Proper Dih.  Improper Dih.          LJ-14
    2.33035e+03    3.55297e+03    2.85976e+03    1.09188e+03   -3.16952e+02
     Coulomb-14        LJ (SR)  Disper. corr.   Coulomb (SR)   Coul. recip.
    2.83903e+04    1.25777e+05   -7.48122e+03   -9.43618e+05    5.19112e+03
      Potential    Kinetic En.   Total Energy  Conserved En.    Temperature
   -7.82223e+05    1.38196e+05   -6.44027e+05   -3.93412e+05    3.00951e+02
 Pres. DC (bar) Pressure (bar)   Constr. rmsd
   -2.21855e+02    1.92111e+02    0.00000e+00

           Step           Time
        3235000     6470.00000

   Energies (kJ/mol)
        G96Bond       G96Angle    Proper Dih.  Improper Dih.          LJ-14
    2.33645e+03    3.80864e+03    2.82274e+03    1.13449e+03   -2.19041e+02
     Coulomb-14        LJ (SR)  Disper. corr.   Coulomb (SR)   Coul. recip.
    2.83839e+04    1.23248e+05   -7.46704e+03   -9.38856e+05    5.17479e+03
      Potential    Kinetic En.   Total Energy  Conserved En.    Temperature
   -7.79633e+05    1.38682e+05   -6.40951e+05   -3.92937e+05    3.02008e+02
 Pres. DC (bar) Pressure (bar)   Constr. rmsd
   -2.21016e+02   -8.49763e+00    0.00000e+00

           Step           Time
        3240000     6480.00000

   Energies (kJ/mol)
        G96Bond       G96Angle    Proper Dih.  Improper Dih.          LJ-14
    2.38636e+03    3.69545e+03    2.80646e+03    1.03244e+03   -2.62599e+02
     Coulomb-14        LJ (SR)  Disper. corr.   Coulomb (SR)   Coul. recip.
    2.84997e+04    1.23247e+05   -7.46955e+03   -9.40901e+05    5.24343e+03
      Potential    Kinetic En.   Total Energy  Conserved En.    Temperature
   -7.81722e+05    1.37981e+05   -6.43741e+05   -3.92598e+05    3.00481e+02
 Pres. DC (bar) Pressure (bar)   Constr. rmsd
   -2.21165e+02   -1.36037e+01    0.00000e+00

           Step           Time
        3245000     6490.00000

   Energies (kJ/mol)
        G96Bond       G96Angle    Proper Dih.  Improper Dih.          LJ-14
    2.42099e+03    3.77459e+03    2.77143e+03    1.09938e+03   -2.70594e+02
     Coulomb-14        LJ (SR)  Disper. corr.   Coulomb (SR)   Coul. recip.
    2.83963e+04    1.23961e+05   -7.49710e+03   -9.40902e+05    5.26043e+03
      Potential    Kinetic En.   Total Energy  Conserved En.    Temperature
   -7.80986e+05    1.37685e+05   -6.43300e+05   -3.92174e+05    2.99838e+02
 Pres. DC (bar) Pressure (bar)   Constr. rmsd
   -2.22797e+02    1.60016e+02    0.00000e+00

           Step           Time
        3250000     6500.00000

   Energies (kJ/mol)
        G96Bond       G96Angle    Proper Dih.  Improper Dih.          LJ-14
    2.39727e+03    3.69999e+03    2.81516e+03    1.20764e+03   -2.51595e+02
     Coulomb-14        LJ (SR)  Disper. corr.   Coulomb (SR)   Coul. recip.
    2.80530e+04    1.24096e+05   -7.49032e+03   -9.41328e+05    5.19700e+03
      Potential    Kinetic En.   Total Energy  Conserved En.    Temperature
   -7.81605e+05    1.37590e+05   -6.44014e+05   -3.91739e+05    2.99631e+02
 Pres. DC (bar) Pressure (bar)   Constr. rmsd
   -2.22395e+02    1.73360e+02    0.00000e+00

           Step           Time
        3255000     6510.00000

   Energies (kJ/mol)
        G96Bond       G96Angle    Proper Dih.  Improper Dih.          LJ-14
    2.20852e+03    3.63646e+03    2.68266e+03    1.10797e+03   -3.90782e+02
     Coulomb-14        LJ (SR)  Disper. corr.   Coulomb (SR)   Coul. recip.
    2.81828e+04    1.23490e+05   -7.46806e+03   -9.40009e+05    5.23742e+03
      Potential    Kinetic En.   Total Energy  Conserved En.    Temperature
   -7.81323e+05    1.36604e+05   -6.44718e+05   -3.91134e+05    2.97484e+02
 Pres. DC (bar) Pressure (bar)   Constr. rmsd
   -2.21077e+02   -9.82416e+01    0.00000e+00

           Step           Time
        3260000     6520.00000

   Energies (kJ/mol)
        G96Bond       G96Angle    Proper Dih.  Improper Dih.          LJ-14
    2.36521e+03    3.77281e+03    2.68588e+03    1.17669e+03   -3.14296e+02
     Coulomb-14        LJ (SR)  Disper. corr.   Coulomb (SR)   Coul. recip.
    2.80597e+04    1.25555e+05   -7.50970e+03   -9.43886e+05    5.19165e+03
      Potential    Kinetic En.   Total Energy  Conserved En.    Temperature
   -7.82903e+05    1.36563e+05   -6.46340e+05   -3.90660e+05    2.97394e+02
 Pres. DC (bar) Pressure (bar)   Constr. rmsd
   -2.23546e+02    1.91078e+02    0.00000e+00

           Step           Time
        3265000     6530.00000

   Energies (kJ/mol)
        G96Bond       G96Angle    Proper Dih.  Improper Dih.          LJ-14
    2.37915e+03    3.76375e+03    2.83562e+03    1.20232e+03   -3.32671e+02
     Coulomb-14        LJ (SR)  Disper. corr.   Coulomb (SR)   Coul. recip.
    2.83161e+04    1.23594e+05   -7.46006e+03   -9.40505e+05    5.20443e+03
      Potential    Kinetic En.   Total Energy  Conserved En.    Temperature
   -7.81003e+05    1.37646e+05   -6.43357e+05   -3.90433e+05    2.99751e+02
 Pres. DC (bar) Pressure (bar)   Constr. rmsd
   -2.20604e+02   -4.14164e+00    0.00000e+00

           Step           Time
        3270000     6540.00000

   Energies (kJ/mol)
        G96Bond       G96Angle    Proper Dih.  Improper Dih.          LJ-14
    2.38688e+03    3.79955e+03    2.83511e+03    1.07293e+03   -2.76851e+02
     Coulomb-14        LJ (SR)  Disper. corr.   Coulomb (SR)   Coul. recip.
    2.85326e+04    1.24036e+05   -7.45861e+03   -9.41849e+05    5.18731e+03
      Potential    Kinetic En.   Total Energy  Conserved En.    Temperature
   -7.81734e+05    1.37853e+05   -6.43881e+05   -3.89924e+05    3.00203e+02
 Pres. DC (bar) Pressure (bar)   Constr. rmsd
   -2.20518e+02   -3.07747e+01    0.00000e+00

           Step           Time
        3275000     6550.00000

   Energies (kJ/mol)
        G96Bond       G96Angle    Proper Dih.  Improper Dih.          LJ-14
    2.55560e+03    3.62926e+03    2.88048e+03    1.16808e+03   -2.88396e+02
     Coulomb-14        LJ (SR)  Disper. corr.   Coulomb (SR)   Coul. recip.
    2.83290e+04    1.23901e+05   -7.50200e+03   -9.40142e+05    5.23708e+03
      Potential    Kinetic En.   Total Energy  Conserved En.    Temperature
   -7.80232e+05    1.37115e+05   -6.43118e+05   -3.89580e+05    2.98595e+02
 Pres. DC (bar) Pressure (bar)   Constr. rmsd
   -2.23088e+02    1.63961e+01    0.00000e+00

           Step           Time
        3280000     6560.00000

   Energies (kJ/mol)
        G96Bond       G96Angle    Proper Dih.  Improper Dih.          LJ-14
    2.30100e+03    3.55493e+03    2.87733e+03    1.05026e+03   -3.41406e+02
     Coulomb-14        LJ (SR)  Disper. corr.   Coulomb (SR)   Coul. recip.
    2.83032e+04    1.22266e+05   -7.41130e+03   -9.39792e+05    5.29938e+03
      Potential    Kinetic En.   Total Energy  Conserved En.    Temperature
   -7.81893e+05    1.37125e+05   -6.44768e+05   -3.89294e+05    2.98617e+02
 Pres. DC (bar) Pressure (bar)   Constr. rmsd
   -2.17733e+02   -2.97949e+02    0.00000e+00

           Step           Time
        3285000     6570.00000

   Energies (kJ/mol)
        G96Bond       G96Angle    Proper Dih.  Improper Dih.          LJ-14
    2.47653e+03    3.56183e+03    2.78531e+03    1.11973e+03   -3.21585e+02
     Coulomb-14        LJ (SR)  Disper. corr.   Coulomb (SR)   Coul. recip.
    2.81132e+04    1.22573e+05   -7.43006e+03   -9.37557e+05    5.23337e+03
      Potential    Kinetic En.   Total Energy  Conserved En.    Temperature
   -7.79446e+05    1.38232e+05   -6.41214e+05   -3.88643e+05    3.01028e+02
 Pres. DC (bar) Pressure (bar)   Constr. rmsd
   -2.18835e+02   -1.93354e+02    0.00000e+00

           Step           Time
        3290000     6580.00000

   Energies (kJ/mol)
        G96Bond       G96Angle    Proper Dih.  Improper Dih.          LJ-14
    2.33119e+03    3.61978e+03    2.82900e+03    1.07222e+03   -3.07498e+02
     Coulomb-14        LJ (SR)  Disper. corr.   Coulomb (SR)   Coul. recip.
    2.82491e+04    1.23810e+05   -7.44760e+03   -9.41072e+05    5.33869e+03
      Potential    Kinetic En.   Total Energy  Conserved En.    Temperature
   -7.81577e+05    1.38195e+05   -6.43382e+05   -3.88095e+05    3.00949e+02
 Pres. DC (bar) Pressure (bar)   Constr. rmsd
   -2.19868e+02   -4.39802e+01    0.00000e+00

           Step           Time
        3295000     6590.00000

   Energies (kJ/mol)
        G96Bond       G96Angle    Proper Dih.  Improper Dih.          LJ-14
    2.25926e+03    3.81822e+03    2.81883e+03    1.18705e+03   -2.96263e+02
     Coulomb-14        LJ (SR)  Disper. corr.   Coulomb (SR)   Coul. recip.
    2.82079e+04    1.24560e+05   -7.41095e+03   -9.39275e+05    5.38442e+03
      Potential    Kinetic En.   Total Energy  Conserved En.    Temperature
   -7.78747e+05    1.37729e+05   -6.41017e+05   -3.87668e+05    2.99934e+02
 Pres. DC (bar) Pressure (bar)   Constr. rmsd
   -2.17712e+02    6.37463e+01    0.00000e+00

           Step           Time
        3300000     6600.00000

   Energies (kJ/mol)
        G96Bond       G96Angle    Proper Dih.  Improper Dih.          LJ-14
    2.44839e+03    3.80800e+03    2.80454e+03    1.05834e+03   -2.97360e+02
     Coulomb-14        LJ (SR)  Disper. corr.   Coulomb (SR)   Coul. recip.
    2.82240e+04    1.22697e+05   -7.37753e+03   -9.36488e+05    5.24322e+03
      Potential    Kinetic En.   Total Energy  Conserved En.    Temperature
   -7.77879e+05    1.38088e+05   -6.39790e+05   -3.87459e+05    3.00716e+02
 Pres. DC (bar) Pressure (bar)   Constr. rmsd
   -2.15755e+02   -2.30431e+02    0.00000e+00

           Step           Time
        3305000     6610.00000

   Energies (kJ/mol)
        G96Bond       G96Angle    Proper Dih.  Improper Dih.          LJ-14
    2.48098e+03    3.79662e+03    2.87024e+03    1.12657e+03   -2.90715e+02
     Coulomb-14        LJ (SR)  Disper. corr.   Coulomb (SR)   Coul. recip.
    2.79930e+04    1.24131e+05   -7.47944e+03   -9.39003e+05    5.17960e+03
      Potential    Kinetic En.   Total Energy  Conserved En.    Temperature
   -7.79196e+05    1.38015e+05   -6.41180e+05   -3.87193e+05    3.00556e+02
 Pres. DC (bar) Pressure (bar)   Constr. rmsd
   -2.21750e+02    3.43589e+01    0.00000e+00

           Step           Time
        3310000     6620.00000

   Energies (kJ/mol)
        G96Bond       G96Angle    Proper Dih.  Improper Dih.          LJ-14
    2.28481e+03    3.72692e+03    2.77189e+03    1.11061e+03   -2.85747e+02
     Coulomb-14        LJ (SR)  Disper. corr.   Coulomb (SR)   Coul. recip.
    2.84869e+04    1.23463e+05   -7.45828e+03   -9.39144e+05    5.14359e+03
      Potential    Kinetic En.   Total Energy  Conserved En.    Temperature
   -7.79901e+05    1.37837e+05   -6.42064e+05   -3.86990e+05    3.00168e+02
 Pres. DC (bar) Pressure (bar)   Constr. rmsd
   -2.20499e+02    7.53019e+01    0.00000e+00

           Step           Time
        3315000     6630.00000

   Energies (kJ/mol)
        G96Bond       G96Angle    Proper Dih.  Improper Dih.          LJ-14
    2.33190e+03    3.91128e+03    2.79735e+03    1.11220e+03   -3.47378e+02
     Coulomb-14        LJ (SR)  Disper. corr.   Coulomb (SR)   Coul. recip.
    2.79535e+04    1.23301e+05   -7.46371e+03   -9.40604e+05    5.16089e+03
      Potential    Kinetic En.   Total Energy  Conserved En.    Temperature
   -7.81847e+05    1.39009e+05   -6.42838e+05   -3.86839e+05    3.02720e+02
 Pres. DC (bar) Pressure (bar)   Constr. rmsd
   -2.20819e+02   -1.54299e+02    0.00000e+00

           Step           Time
        3320000     6640.00000

   Energies (kJ/mol)
        G96Bond       G96Angle    Proper Dih.  Improper Dih.          LJ-14
    2.36933e+03    3.74704e+03    2.82350e+03    1.05982e+03   -3.78008e+02
     Coulomb-14        LJ (SR)  Disper. corr.   Coulomb (SR)   Coul. recip.
    2.81336e+04    1.25912e+05   -7.49784e+03   -9.43530e+05    5.26483e+03
      Potential    Kinetic En.   Total Energy  Conserved En.    Temperature
   -7.82095e+05    1.39103e+05   -6.42992e+05   -3.86525e+05    3.02926e+02
 Pres. DC (bar) Pressure (bar)   Constr. rmsd
   -2.22841e+02    2.58188e+02    0.00000e+00

           Step           Time
        3325000     6650.00000

   Energies (kJ/mol)
        G96Bond       G96Angle    Proper Dih.  Improper Dih.          LJ-14
    2.40338e+03    3.45652e+03    2.80427e+03    1.13574e+03   -3.58407e+02
     Coulomb-14        LJ (SR)  Disper. corr.   Coulomb (SR)   Coul. recip.
    2.83118e+04    1.24797e+05   -7.46376e+03   -9.42567e+05    5.32615e+03
      Potential    Kinetic En.   Total Energy  Conserved En.    Temperature
   -7.82154e+05    1.37318e+05   -6.44836e+05   -3.86227e+05    2.99037e+02
 Pres. DC (bar) Pressure (bar)   Constr. rmsd
   -2.20822e+02   -7.33974e+01    0.00000e+00

           Step           Time
        3330000     6660.00000

   Energies (kJ/mol)
        G96Bond       G96Angle    Proper Dih.  Improper Dih.          LJ-14
    2.37003e+03    3.77850e+03    2.72541e+03    1.06209e+03   -3.54124e+02
     Coulomb-14        LJ (SR)  Disper. corr.   Coulomb (SR)   Coul. recip.
    2.83597e+04    1.22996e+05   -7.50166e+03   -9.41260e+05    5.29091e+03
      Potential    Kinetic En.   Total Energy  Conserved En.    Temperature
   -7.82533e+05    1.36998e+05   -6.45535e+05   -3.85954e+05    2.98341e+02
 Pres. DC (bar) Pressure (bar)   Constr. rmsd
   -2.23068e+02   -1.18114e+02    0.00000e+00

           Step           Time
        3335000     6670.00000

   Energies (kJ/mol)
        G96Bond       G96Angle    Proper Dih.  Improper Dih.          LJ-14
    2.41258e+03    3.62528e+03    2.79874e+03    1.17965e+03   -3.08973e+02
     Coulomb-14        LJ (SR)  Disper. corr.   Coulomb (SR)   Coul. recip.
    2.80396e+04    1.23861e+05   -7.44664e+03   -9.38866e+05    5.18550e+03
      Potential    Kinetic En.   Total Energy  Conserved En.    Temperature
   -7.79519e+05    1.37439e+05   -6.42081e+05   -3.85852e+05    2.99300e+02
 Pres. DC (bar) Pressure (bar)   Constr. rmsd
   -2.19812e+02   -6.24364e+01    0.00000e+00

           Step           Time
        3340000     6680.00000

   Energies (kJ/mol)
        G96Bond       G96Angle    Proper Dih.  Improper Dih.          LJ-14
    2.40314e+03    3.80400e+03    2.66594e+03    1.17211e+03   -3.61716e+02
     Coulomb-14        LJ (SR)  Disper. corr.   Coulomb (SR)   Coul. recip.
    2.83982e+04    1.25069e+05   -7.47377e+03   -9.41432e+05    5.25319e+03
      Potential    Kinetic En.   Total Energy  Conserved En.    Temperature
   -7.80502e+05    1.37403e+05   -6.43099e+05   -3.85690e+05    2.99223e+02
 Pres. DC (bar) Pressure (bar)   Constr. rmsd
   -2.21414e+02    1.68328e+02    0.00000e+00

           Step           Time
        3345000     6690.00000

   Energies (kJ/mol)
        G96Bond       G96Angle    Proper Dih.  Improper Dih.          LJ-14
    2.47820e+03    3.76505e+03    2.81062e+03    1.10570e+03   -2.78689e+02
     Coulomb-14        LJ (SR)  Disper. corr.   Coulomb (SR)   Coul. recip.
    2.81937e+04    1.24497e+05   -7.46269e+03   -9.41469e+05    5.25853e+03
      Potential    Kinetic En.   Total Energy  Conserved En.    Temperature
   -7.81101e+05    1.37792e+05   -6.43309e+05   -3.85521e+05    3.00071e+02
 Pres. DC (bar) Pressure (bar)   Constr. rmsd
   -2.20759e+02    1.55297e+02    0.00000e+00

           Step           Time
        3350000     6700.00000

   Energies (kJ/mol)
        G96Bond       G96Angle    Proper Dih.  Improper Dih.          LJ-14
    2.27425e+03    3.64670e+03    2.79514e+03    1.12655e+03   -3.05932e+02
     Coulomb-14        LJ (SR)  Disper. corr.   Coulomb (SR)   Coul. recip.
    2.81607e+04    1.26253e+05   -7.51292e+03   -9.43152e+05    5.15839e+03
      Potential    Kinetic En.   Total Energy  Conserved En.    Temperature
   -7.81555e+05    1.37679e+05   -6.43876e+05   -3.85331e+05    2.99825e+02
 Pres. DC (bar) Pressure (bar)   Constr. rmsd
   -2.23737e+02    2.29202e+02    0.00000e+00

           Step           Time
        3355000     6710.00000

   Energies (kJ/mol)
        G96Bond       G96Angle    Proper Dih.  Improper Dih.          LJ-14
    2.28300e+03    3.77541e+03    2.79966e+03    1.03983e+03   -3.00342e+02
     Coulomb-14        LJ (SR)  Disper. corr.   Coulomb (SR)   Coul. recip.
    2.81466e+04    1.23353e+05   -7.46565e+03   -9.39214e+05    5.23810e+03
      Potential    Kinetic En.   Total Energy  Conserved En.    Temperature
   -7.80344e+05    1.37446e+05   -6.42898e+05   -3.84940e+05    2.99317e+02
 Pres. DC (bar) Pressure (bar)   Constr. rmsd
   -2.20934e+02   -4.44736e+01    0.00000e+00

Writing checkpoint, step 3359900 at Sat Aug 24 10:46:44 2024


           Step           Time
        3360000     6720.00000

   Energies (kJ/mol)
        G96Bond       G96Angle    Proper Dih.  Improper Dih.          LJ-14
    2.35251e+03    3.67152e+03    2.77864e+03    1.07515e+03   -3.06544e+02
     Coulomb-14        LJ (SR)  Disper. corr.   Coulomb (SR)   Coul. recip.
    2.83457e+04    1.22961e+05   -7.44973e+03   -9.38420e+05    5.18376e+03
      Potential    Kinetic En.   Total Energy  Conserved En.    Temperature
   -7.79808e+05    1.37216e+05   -6.42592e+05   -3.84395e+05    2.98815e+02
 Pres. DC (bar) Pressure (bar)   Constr. rmsd
   -2.19994e+02   -7.29358e+01    0.00000e+00

           Step           Time
        3365000     6730.00000

   Energies (kJ/mol)
        G96Bond       G96Angle    Proper Dih.  Improper Dih.          LJ-14
    2.30158e+03    3.69097e+03    2.83157e+03    1.07472e+03   -3.07205e+02
     Coulomb-14        LJ (SR)  Disper. corr.   Coulomb (SR)   Coul. recip.
    2.82065e+04    1.24284e+05   -7.43214e+03   -9.41096e+05    5.31120e+03
      Potential    Kinetic En.   Total Energy  Conserved En.    Temperature
   -7.81135e+05    1.37876e+05   -6.43259e+05   -3.84155e+05    3.00252e+02
 Pres. DC (bar) Pressure (bar)   Constr. rmsd
   -2.18958e+02   -1.28312e+02    0.00000e+00

           Step           Time
        3370000     6740.00000

   Energies (kJ/mol)
        G96Bond       G96Angle    Proper Dih.  Improper Dih.          LJ-14
    2.21796e+03    3.61745e+03    2.78681e+03    1.14455e+03   -2.59561e+02
     Coulomb-14        LJ (SR)  Disper. corr.   Coulomb (SR)   Coul. recip.
    2.81321e+04    1.24504e+05   -7.45998e+03   -9.42310e+05    5.17133e+03
      Potential    Kinetic En.   Total Energy  Conserved En.    Temperature
   -7.82455e+05    1.37094e+05   -6.45361e+05   -3.83884e+05    2.98549e+02
 Pres. DC (bar) Pressure (bar)   Constr. rmsd
   -2.20599e+02   -2.91752e+00    0.00000e+00

           Step           Time
        3375000     6750.00000

   Energies (kJ/mol)
        G96Bond       G96Angle    Proper Dih.  Improper Dih.          LJ-14
    2.41882e+03    3.60940e+03    2.81636e+03    1.11702e+03   -2.90585e+02
     Coulomb-14        LJ (SR)  Disper. corr.   Coulomb (SR)   Coul. recip.
    2.82036e+04    1.22365e+05   -7.45666e+03   -9.38583e+05    5.30142e+03
      Potential    Kinetic En.   Total Energy  Conserved En.    Temperature
   -7.80498e+05    1.37643e+05   -6.42855e+05   -3.83706e+05    2.99745e+02
 Pres. DC (bar) Pressure (bar)   Constr. rmsd
   -2.20403e+02   -1.69453e+02    0.00000e+00

           Step           Time
        3380000     6760.00000

   Energies (kJ/mol)
        G96Bond       G96Angle    Proper Dih.  Improper Dih.          LJ-14
    2.26533e+03    3.80968e+03    2.85204e+03    1.07935e+03   -3.67562e+02
     Coulomb-14        LJ (SR)  Disper. corr.   Coulomb (SR)   Coul. recip.
    2.79811e+04    1.25712e+05   -7.46763e+03   -9.41890e+05    5.26599e+03
      Potential    Kinetic En.   Total Energy  Conserved En.    Temperature
   -7.80760e+05    1.38178e+05   -6.42582e+05   -3.83512e+05    3.00911e+02
 Pres. DC (bar) Pressure (bar)   Constr. rmsd
   -2.21051e+02    2.80940e+02    0.00000e+00

           Step           Time
        3385000     6770.00000

   Energies (kJ/mol)
        G96Bond       G96Angle    Proper Dih.  Improper Dih.          LJ-14
    2.30101e+03    3.77136e+03    2.80613e+03    1.05486e+03   -3.00040e+02
     Coulomb-14        LJ (SR)  Disper. corr.   Coulomb (SR)   Coul. recip.
    2.82862e+04    1.22832e+05   -7.46629e+03   -9.38633e+05    5.47133e+03
      Potential    Kinetic En.   Total Energy  Conserved En.    Temperature
   -7.79877e+05    1.37398e+05   -6.42479e+05   -3.83384e+05    2.99212e+02
 Pres. DC (bar) Pressure (bar)   Constr. rmsd
   -2.20972e+02    2.63276e+01    0.00000e+00

           Step           Time
        3390000     6780.00000

   Energies (kJ/mol)
        G96Bond       G96Angle    Proper Dih.  Improper Dih.          LJ-14
    2.23334e+03    3.82745e+03    2.71352e+03    1.12594e+03   -3.14425e+02
     Coulomb-14        LJ (SR)  Disper. corr.   Coulomb (SR)   Coul. recip.
    2.80922e+04    1.23962e+05   -7.44425e+03   -9.40454e+05    5.20731e+03
      Potential    Kinetic En.   Total Energy  Conserved En.    Temperature
   -7.81051e+05    1.37199e+05   -6.43852e+05   -3.83092e+05    2.98778e+02
 Pres. DC (bar) Pressure (bar)   Constr. rmsd
   -2.19671e+02    6.25732e+00    0.00000e+00

           Step           Time
        3395000     6790.00000

   Energies (kJ/mol)
        G96Bond       G96Angle    Proper Dih.  Improper Dih.          LJ-14
    2.40157e+03    3.84210e+03    2.81903e+03    1.19350e+03   -3.24009e+02
     Coulomb-14        LJ (SR)  Disper. corr.   Coulomb (SR)   Coul. recip.
    2.82679e+04    1.22783e+05   -7.41617e+03   -9.37586e+05    5.33579e+03
      Potential    Kinetic En.   Total Energy  Conserved En.    Temperature
   -7.78683e+05    1.38097e+05   -6.40586e+05   -3.82109e+05    3.00735e+02
 Pres. DC (bar) Pressure (bar)   Constr. rmsd
   -2.18019e+02   -7.82239e+01    0.00000e+00

           Step           Time
        3400000     6800.00000

   Energies (kJ/mol)
        G96Bond       G96Angle    Proper Dih.  Improper Dih.          LJ-14
    2.41573e+03    3.57232e+03    2.78901e+03    1.09581e+03   -3.30046e+02
     Coulomb-14        LJ (SR)  Disper. corr.   Coulomb (SR)   Coul. recip.
    2.82107e+04    1.24732e+05   -7.48638e+03   -9.41976e+05    5.26829e+03
      Potential    Kinetic En.   Total Energy  Conserved En.    Temperature
   -7.81708e+05    1.37921e+05   -6.43787e+05   -3.81721e+05    3.00351e+02
 Pres. DC (bar) Pressure (bar)   Constr. rmsd
   -2.22161e+02    1.33215e+02    0.00000e+00

           Step           Time
        3405000     6810.00000

   Energies (kJ/mol)
        G96Bond       G96Angle    Proper Dih.  Improper Dih.          LJ-14
    2.39036e+03    3.61244e+03    2.83250e+03    1.07079e+03   -2.88296e+02
     Coulomb-14        LJ (SR)  Disper. corr.   Coulomb (SR)   Coul. recip.
    2.80207e+04    1.23294e+05   -7.44699e+03   -9.39675e+05    5.30643e+03
      Potential    Kinetic En.   Total Energy  Conserved En.    Temperature
   -7.80883e+05    1.38060e+05   -6.42823e+05   -3.81429e+05    3.00653e+02
 Pres. DC (bar) Pressure (bar)   Constr. rmsd
   -2.19832e+02   -3.39666e+01    0.00000e+00

           Step           Time
        3410000     6820.00000

   Energies (kJ/mol)
        G96Bond       G96Angle    Proper Dih.  Improper Dih.          LJ-14
    2.37903e+03    3.77900e+03    2.76027e+03    1.15472e+03   -2.96218e+02
     Coulomb-14        LJ (SR)  Disper. corr.   Coulomb (SR)   Coul. recip.
    2.84073e+04    1.23919e+05   -7.49298e+03   -9.41233e+05    5.20498e+03
      Potential    Kinetic En.   Total Energy  Conserved En.    Temperature
   -7.81417e+05    1.36568e+05   -6.44849e+05   -3.80717e+05    2.97404e+02
 Pres. DC (bar) Pressure (bar)   Constr. rmsd
   -2.22552e+02    1.35703e+02    0.00000e+00

           Step           Time
        3415000     6830.00000

   Energies (kJ/mol)
        G96Bond       G96Angle    Proper Dih.  Improper Dih.          LJ-14
    2.49979e+03    3.88013e+03    2.86104e+03    1.11094e+03   -2.64978e+02
     Coulomb-14        LJ (SR)  Disper. corr.   Coulomb (SR)   Coul. recip.
    2.79791e+04    1.23837e+05   -7.47873e+03   -9.39493e+05    5.30284e+03
      Potential    Kinetic En.   Total Energy  Conserved En.    Temperature
   -7.79766e+05    1.38350e+05   -6.41416e+05   -3.80546e+05    3.01285e+02
 Pres. DC (bar) Pressure (bar)   Constr. rmsd
   -2.21708e+02    6.65672e+01    0.00000e+00

           Step           Time
        3420000     6840.00000

   Energies (kJ/mol)
        G96Bond       G96Angle    Proper Dih.  Improper Dih.          LJ-14
    2.61031e+03    3.59482e+03    2.74156e+03    1.12985e+03   -3.66267e+02
     Coulomb-14        LJ (SR)  Disper. corr.   Coulomb (SR)   Coul. recip.
    2.80863e+04    1.21874e+05   -7.44829e+03   -9.37759e+05    5.32027e+03
      Potential    Kinetic En.   Total Energy  Conserved En.    Temperature
   -7.80217e+05    1.38888e+05   -6.41328e+05   -3.80415e+05    3.02458e+02
 Pres. DC (bar) Pressure (bar)   Constr. rmsd
   -2.19909e+02   -2.70037e+02    0.00000e+00

           Step           Time
        3425000     6850.00000

   Energies (kJ/mol)
        G96Bond       G96Angle    Proper Dih.  Improper Dih.          LJ-14
    2.37663e+03    3.79801e+03    2.77459e+03    1.03848e+03   -2.95138e+02
     Coulomb-14        LJ (SR)  Disper. corr.   Coulomb (SR)   Coul. recip.
    2.82606e+04    1.23294e+05   -7.39184e+03   -9.39344e+05    5.37951e+03
      Potential    Kinetic En.   Total Energy  Conserved En.    Temperature
   -7.80109e+05    1.37296e+05   -6.42813e+05   -3.79982e+05    2.98989e+02
 Pres. DC (bar) Pressure (bar)   Constr. rmsd
   -2.16592e+02   -1.96290e+02    0.00000e+00

           Step           Time
        3430000     6860.00000

   Energies (kJ/mol)
        G96Bond       G96Angle    Proper Dih.  Improper Dih.          LJ-14
    2.32627e+03    3.64446e+03    2.76869e+03    1.01272e+03   -1.65133e+02
     Coulomb-14        LJ (SR)  Disper. corr.   Coulomb (SR)   Coul. recip.
    2.83783e+04    1.23612e+05   -7.47729e+03   -9.40344e+05    5.20591e+03
      Potential    Kinetic En.   Total Energy  Conserved En.    Temperature
   -7.81038e+05    1.36851e+05   -6.44187e+05   -3.79666e+05    2.98021e+02
 Pres. DC (bar) Pressure (bar)   Constr. rmsd
   -2.21622e+02    1.46604e+02    0.00000e+00

           Step           Time
        3435000     6870.00000

   Energies (kJ/mol)
        G96Bond       G96Angle    Proper Dih.  Improper Dih.          LJ-14
    2.35524e+03    3.69150e+03    2.81446e+03    1.05257e+03   -3.21466e+02
     Coulomb-14        LJ (SR)  Disper. corr.   Coulomb (SR)   Coul. recip.
    2.81022e+04    1.23410e+05   -7.48027e+03   -9.40242e+05    5.15971e+03
      Potential    Kinetic En.   Total Energy  Conserved En.    Temperature
   -7.81458e+05    1.38087e+05   -6.43371e+05   -3.79413e+05    3.00713e+02
 Pres. DC (bar) Pressure (bar)   Constr. rmsd
   -2.21799e+02   -5.21001e+01    0.00000e+00

           Step           Time
        3440000     6880.00000

   Energies (kJ/mol)
        G96Bond       G96Angle    Proper Dih.  Improper Dih.          LJ-14
    2.42441e+03    3.61467e+03    2.80021e+03    1.13194e+03   -3.09585e+02
     Coulomb-14        LJ (SR)  Disper. corr.   Coulomb (SR)   Coul. recip.
    2.82802e+04    1.21993e+05   -7.40114e+03   -9.37640e+05    5.35671e+03
      Potential    Kinetic En.   Total Energy  Conserved En.    Temperature
   -7.79750e+05    1.37090e+05   -6.42660e+05   -3.79205e+05    2.98541e+02
 Pres. DC (bar) Pressure (bar)   Constr. rmsd
   -2.17137e+02   -2.76188e+02    0.00000e+00

           Step           Time
        3445000     6890.00000

   Energies (kJ/mol)
        G96Bond       G96Angle    Proper Dih.  Improper Dih.          LJ-14
    2.24411e+03    3.82145e+03    2.79762e+03    1.10736e+03   -2.96243e+02
     Coulomb-14        LJ (SR)  Disper. corr.   Coulomb (SR)   Coul. recip.
    2.81550e+04    1.22785e+05   -7.45488e+03   -9.40008e+05    5.27728e+03
      Potential    Kinetic En.   Total Energy  Conserved En.    Temperature
   -7.81572e+05    1.37234e+05   -6.44338e+05   -3.78891e+05    2.98854e+02
 Pres. DC (bar) Pressure (bar)   Constr. rmsd
   -2.20298e+02   -1.34230e+02    0.00000e+00

           Step           Time
        3450000     6900.00000

   Energies (kJ/mol)
        G96Bond       G96Angle    Proper Dih.  Improper Dih.          LJ-14
    2.52554e+03    3.82355e+03    2.70591e+03    1.12791e+03   -3.41407e+02
     Coulomb-14        LJ (SR)  Disper. corr.   Coulomb (SR)   Coul. recip.
    2.79901e+04    1.24256e+05   -7.50292e+03   -9.40199e+05    5.21141e+03
      Potential    Kinetic En.   Total Energy  Conserved En.    Temperature
   -7.80402e+05    1.39237e+05   -6.41165e+05   -3.78476e+05    3.03217e+02
 Pres. DC (bar) Pressure (bar)   Constr. rmsd
   -2.23143e+02    1.55121e+02    0.00000e+00

           Step           Time
        3455000     6910.00000

   Energies (kJ/mol)
        G96Bond       G96Angle    Proper Dih.  Improper Dih.          LJ-14
    2.37477e+03    3.78056e+03    2.64150e+03    1.11273e+03   -2.67170e+02
     Coulomb-14        LJ (SR)  Disper. corr.   Coulomb (SR)   Coul. recip.
    2.80844e+04    1.22746e+05   -7.41551e+03   -9.38544e+05    5.18785e+03
      Potential    Kinetic En.   Total Energy  Conserved En.    Temperature
   -7.80299e+05    1.37702e+05   -6.42597e+05   -3.78140e+05    2.99874e+02
 Pres. DC (bar) Pressure (bar)   Constr. rmsd
   -2.17980e+02   -2.02747e+02    0.00000e+00

           Step           Time
        3460000     6920.00000

   Energies (kJ/mol)
        G96Bond       G96Angle    Proper Dih.  Improper Dih.          LJ-14
    2.33239e+03    3.57443e+03    2.77612e+03    1.12184e+03   -3.08142e+02
     Coulomb-14        LJ (SR)  Disper. corr.   Coulomb (SR)   Coul. recip.
    2.79803e+04    1.23021e+05   -7.44921e+03   -9.38370e+05    5.28624e+03
      Potential    Kinetic En.   Total Energy  Conserved En.    Temperature
   -7.80034e+05    1.38451e+05   -6.41583e+05   -3.77483e+05    3.01505e+02
 Pres. DC (bar) Pressure (bar)   Constr. rmsd
   -2.19963e+02   -4.82116e+01    0.00000e+00

           Step           Time
        3465000     6930.00000

   Energies (kJ/mol)
        G96Bond       G96Angle    Proper Dih.  Improper Dih.          LJ-14
    2.51569e+03    3.69686e+03    2.86495e+03    1.04739e+03   -3.53987e+02
     Coulomb-14        LJ (SR)  Disper. corr.   Coulomb (SR)   Coul. recip.
    2.80153e+04    1.23200e+05   -7.45017e+03   -9.38313e+05    5.38518e+03
      Potential    Kinetic En.   Total Energy  Conserved En.    Temperature
   -7.79392e+05    1.38282e+05   -6.41110e+05   -3.77104e+05    3.01137e+02
 Pres. DC (bar) Pressure (bar)   Constr. rmsd
   -2.20020e+02   -9.64799e+01    0.00000e+00

           Step           Time
        3470000     6940.00000

   Energies (kJ/mol)
        G96Bond       G96Angle    Proper Dih.  Improper Dih.          LJ-14
    2.32079e+03    3.76032e+03    2.81362e+03    1.09464e+03   -2.94965e+02
     Coulomb-14        LJ (SR)  Disper. corr.   Coulomb (SR)   Coul. recip.
    2.80064e+04    1.22873e+05   -7.44552e+03   -9.38355e+05    5.38585e+03
      Potential    Kinetic En.   Total Energy  Conserved En.    Temperature
   -7.79841e+05    1.37022e+05   -6.42819e+05   -3.76744e+05    2.98392e+02
 Pres. DC (bar) Pressure (bar)   Constr. rmsd
   -2.19745e+02   -1.21271e+02    0.00000e+00

           Step           Time
        3475000     6950.00000

   Energies (kJ/mol)
        G96Bond       G96Angle    Proper Dih.  Improper Dih.          LJ-14
    2.33744e+03    3.85794e+03    2.76707e+03    1.21004e+03   -3.41765e+02
     Coulomb-14        LJ (SR)  Disper. corr.   Coulomb (SR)   Coul. recip.
    2.80196e+04    1.24135e+05   -7.48241e+03   -9.39420e+05    5.23420e+03
      Potential    Kinetic En.   Total Energy  Conserved En.    Temperature
   -7.79683e+05    1.38272e+05   -6.41411e+05   -3.76469e+05    3.01115e+02
 Pres. DC (bar) Pressure (bar)   Constr. rmsd
   -2.21926e+02    5.54746e+01    0.00000e+00

           Step           Time
        3480000     6960.00000

   Energies (kJ/mol)
        G96Bond       G96Angle    Proper Dih.  Improper Dih.          LJ-14
    2.34820e+03    3.51841e+03    2.76299e+03    1.06056e+03   -3.22621e+02
     Coulomb-14        LJ (SR)  Disper. corr.   Coulomb (SR)   Coul. recip.
    2.81617e+04    1.24809e+05   -7.46154e+03   -9.41619e+05    5.20785e+03
      Potential    Kinetic En.   Total Energy  Conserved En.    Temperature
   -7.81535e+05    1.37534e+05   -6.44001e+05   -3.76204e+05    2.99508e+02
 Pres. DC (bar) Pressure (bar)   Constr. rmsd
   -2.20691e+02    1.49490e+02    0.00000e+00

           Step           Time
        3485000     6970.00000

   Energies (kJ/mol)
        G96Bond       G96Angle    Proper Dih.  Improper Dih.          LJ-14
    2.36158e+03    3.83044e+03    2.81245e+03    1.14834e+03   -2.55536e+02
     Coulomb-14        LJ (SR)  Disper. corr.   Coulomb (SR)   Coul. recip.
    2.80532e+04    1.23768e+05   -7.46120e+03   -9.40420e+05    5.25210e+03
      Potential    Kinetic En.   Total Energy  Conserved En.    Temperature
   -7.80911e+05    1.38303e+05   -6.42608e+05   -3.76039e+05    3.01182e+02
 Pres. DC (bar) Pressure (bar)   Constr. rmsd
   -2.20671e+02    1.99319e+01    0.00000e+00

           Step           Time
        3490000     6980.00000

   Energies (kJ/mol)
        G96Bond       G96Angle    Proper Dih.  Improper Dih.          LJ-14
    2.34770e+03    3.82860e+03    2.75614e+03    1.11438e+03   -3.22226e+02
     Coulomb-14        LJ (SR)  Disper. corr.   Coulomb (SR)   Coul. recip.
    2.83046e+04    1.23119e+05   -7.42376e+03   -9.39072e+05    5.34182e+03
      Potential    Kinetic En.   Total Energy  Conserved En.    Temperature
   -7.80006e+05    1.38330e+05   -6.41675e+05   -3.75852e+05    3.01242e+02
 Pres. DC (bar) Pressure (bar)   Constr. rmsd
   -2.18465e+02   -1.11062e+02    0.00000e+00

           Step           Time
        3495000     6990.00000

   Energies (kJ/mol)
        G96Bond       G96Angle    Proper Dih.  Improper Dih.          LJ-14
    2.38190e+03    3.74544e+03    2.77184e+03    1.07494e+03   -2.93602e+02
     Coulomb-14        LJ (SR)  Disper. corr.   Coulomb (SR)   Coul. recip.
    2.80684e+04    1.21357e+05   -7.43427e+03   -9.37229e+05    5.24050e+03
      Potential    Kinetic En.   Total Energy  Conserved En.    Temperature
   -7.80317e+05    1.37364e+05   -6.42953e+05   -3.75198e+05    2.99137e+02
 Pres. DC (bar) Pressure (bar)   Constr. rmsd
   -2.19083e+02   -3.00569e+02    0.00000e+00

           Step           Time
        3500000     7000.00000

   Energies (kJ/mol)
        G96Bond       G96Angle    Proper Dih.  Improper Dih.          LJ-14
    2.45782e+03    3.79432e+03    2.81809e+03    1.09167e+03   -3.17977e+02
     Coulomb-14        LJ (SR)  Disper. corr.   Coulomb (SR)   Coul. recip.
    2.80321e+04    1.22971e+05   -7.46688e+03   -9.37550e+05    5.39091e+03
      Potential    Kinetic En.   Total Energy  Conserved En.    Temperature
   -7.78778e+05    1.37956e+05   -6.40822e+05   -3.74952e+05    3.00427e+02
 Pres. DC (bar) Pressure (bar)   Constr. rmsd
   -2.21006e+02   -3.89241e+01    0.00000e+00

           Step           Time
        3505000     7010.00000

   Energies (kJ/mol)
        G96Bond       G96Angle    Proper Dih.  Improper Dih.          LJ-14
    2.25378e+03    3.77875e+03    2.73987e+03    1.09896e+03   -3.62780e+02
     Coulomb-14        LJ (SR)  Disper. corr.   Coulomb (SR)   Coul. recip.
    2.80753e+04    1.21045e+05   -7.40077e+03   -9.37523e+05    5.13538e+03
      Potential    Kinetic En.   Total Energy  Conserved En.    Temperature
   -7.81160e+05    1.36585e+05   -6.44574e+05   -3.74572e+05    2.97442e+02
 Pres. DC (bar) Pressure (bar)   Constr. rmsd
   -2.17116e+02   -4.00393e+02    0.00000e+00

           Step           Time
        3510000     7020.00000

   Energies (kJ/mol)
        G96Bond       G96Angle    Proper Dih.  Improper Dih.          LJ-14
    2.50201e+03    3.76913e+03    2.86480e+03    1.05782e+03   -3.58351e+02
     Coulomb-14        LJ (SR)  Disper. corr.   Coulomb (SR)   Coul. recip.
    2.80818e+04    1.23306e+05   -7.45373e+03   -9.38195e+05    5.22055e+03
      Potential    Kinetic En.   Total Energy  Conserved En.    Temperature
   -7.79205e+05    1.38444e+05   -6.40761e+05   -3.74077e+05    3.01490e+02
 Pres. DC (bar) Pressure (bar)   Constr. rmsd
   -2.20230e+02   -7.92472e+01    0.00000e+00

           Step           Time
        3515000     7030.00000

   Energies (kJ/mol)
        G96Bond       G96Angle    Proper Dih.  Improper Dih.          LJ-14
    2.39939e+03    3.77873e+03    2.76165e+03    1.07001e+03   -3.16032e+02
     Coulomb-14        LJ (SR)  Disper. corr.   Coulomb (SR)   Coul. recip.
    2.80634e+04    1.22717e+05   -7.46089e+03   -9.38074e+05    5.24079e+03
      Potential    Kinetic En.   Total Energy  Conserved En.    Temperature
   -7.79820e+05    1.38130e+05   -6.41690e+05   -3.73609e+05    3.00807e+02
 Pres. DC (bar) Pressure (bar)   Constr. rmsd
   -2.20653e+02   -8.05576e+01    0.00000e+00

           Step           Time
        3520000     7040.00000

   Energies (kJ/mol)
        G96Bond       G96Angle    Proper Dih.  Improper Dih.          LJ-14
    2.30723e+03    3.71206e+03    2.97795e+03    1.13746e+03   -3.92209e+02
     Coulomb-14        LJ (SR)  Disper. corr.   Coulomb (SR)   Coul. recip.
    2.82672e+04    1.24071e+05   -7.47747e+03   -9.41740e+05    5.31199e+03
      Potential    Kinetic En.   Total Energy  Conserved En.    Temperature
   -7.81825e+05    1.37654e+05   -6.44171e+05   -3.73308e+05    2.99769e+02
 Pres. DC (bar) Pressure (bar)   Constr. rmsd
   -2.21634e+02    4.42065e+01    0.00000e+00

           Step           Time
        3525000     7050.00000

   Energies (kJ/mol)
        G96Bond       G96Angle    Proper Dih.  Improper Dih.          LJ-14
    2.28930e+03    3.66313e+03    2.81073e+03    1.05476e+03   -3.56552e+02
     Coulomb-14        LJ (SR)  Disper. corr.   Coulomb (SR)   Coul. recip.
    2.82820e+04    1.24496e+05   -7.44285e+03   -9.41629e+05    5.19989e+03
      Potential    Kinetic En.   Total Energy  Conserved En.    Temperature
   -7.81632e+05    1.37286e+05   -6.44346e+05   -3.73040e+05    2.98968e+02
 Pres. DC (bar) Pressure (bar)   Constr. rmsd
   -2.19588e+02   -5.12014e+01    0.00000e+00

           Step           Time
        3530000     7060.00000

   Energies (kJ/mol)
        G96Bond       G96Angle    Proper Dih.  Improper Dih.          LJ-14
    2.32325e+03    3.84042e+03    2.85119e+03    1.06972e+03   -3.15551e+02
     Coulomb-14        LJ (SR)  Disper. corr.   Coulomb (SR)   Coul. recip.
    2.81869e+04    1.25292e+05   -7.47465e+03   -9.43100e+05    5.21966e+03
      Potential    Kinetic En.   Total Energy  Conserved En.    Temperature
   -7.82107e+05    1.38059e+05   -6.44048e+05   -3.72195e+05    3.00652e+02
 Pres. DC (bar) Pressure (bar)   Constr. rmsd
   -2.21466e+02    1.29044e+02    0.00000e+00

           Step           Time
        3535000     7070.00000

   Energies (kJ/mol)
        G96Bond       G96Angle    Proper Dih.  Improper Dih.          LJ-14
    2.30923e+03    3.66622e+03    2.83249e+03    1.05959e+03   -3.73583e+02
     Coulomb-14        LJ (SR)  Disper. corr.   Coulomb (SR)   Coul. recip.
    2.82640e+04    1.23344e+05   -7.46926e+03   -9.39306e+05    5.31748e+03
      Potential    Kinetic En.   Total Energy  Conserved En.    Temperature
   -7.80355e+05    1.37053e+05   -6.43302e+05   -3.71972e+05    2.98461e+02
 Pres. DC (bar) Pressure (bar)   Constr. rmsd
   -2.21147e+02   -4.06646e+01    0.00000e+00

           Step           Time
        3540000     7080.00000

   Energies (kJ/mol)
        G96Bond       G96Angle    Proper Dih.  Improper Dih.          LJ-14
    2.24844e+03    3.70337e+03    2.75794e+03    1.04297e+03   -2.92394e+02
     Coulomb-14        LJ (SR)  Disper. corr.   Coulomb (SR)   Coul. recip.
    2.83804e+04    1.23496e+05   -7.47240e+03   -9.38676e+05    5.19895e+03
      Potential    Kinetic En.   Total Energy  Conserved En.    Temperature
   -7.79613e+05    1.39071e+05   -6.40542e+05   -3.71743e+05    3.02855e+02
 Pres. DC (bar) Pressure (bar)   Constr. rmsd
   -2.21333e+02   -1.82808e+01    0.00000e+00

           Step           Time
        3545000     7090.00000

   Energies (kJ/mol)
        G96Bond       G96Angle    Proper Dih.  Improper Dih.          LJ-14
    2.37664e+03    3.74587e+03    2.70618e+03    1.07061e+03   -2.61053e+02
     Coulomb-14        LJ (SR)  Disper. corr.   Coulomb (SR)   Coul. recip.
    2.82035e+04    1.23031e+05   -7.46281e+03   -9.38944e+05    5.29749e+03
      Potential    Kinetic En.   Total Energy  Conserved En.    Temperature
   -7.80236e+05    1.37570e+05   -6.42666e+05   -3.71115e+05    2.99587e+02
 Pres. DC (bar) Pressure (bar)   Constr. rmsd
   -2.20766e+02   -3.71452e+01    0.00000e+00

           Step           Time
        3550000     7100.00000

   Energies (kJ/mol)
        G96Bond       G96Angle    Proper Dih.  Improper Dih.          LJ-14
    2.31091e+03    3.58814e+03    2.75831e+03    1.07248e+03   -2.19431e+02
     Coulomb-14        LJ (SR)  Disper. corr.   Coulomb (SR)   Coul. recip.
    2.84599e+04    1.23348e+05   -7.43594e+03   -9.40406e+05    5.21660e+03
      Potential    Kinetic En.   Total Energy  Conserved En.    Temperature
   -7.81307e+05    1.38781e+05   -6.42526e+05   -3.70675e+05    3.02223e+02
 Pres. DC (bar) Pressure (bar)   Constr. rmsd
   -2.19181e+02   -1.41344e+02    0.00000e+00

           Step           Time
        3555000     7110.00000

   Energies (kJ/mol)
        G96Bond       G96Angle    Proper Dih.  Improper Dih.          LJ-14
    2.32264e+03    3.54079e+03    2.80060e+03    1.12172e+03   -3.29792e+02
     Coulomb-14        LJ (SR)  Disper. corr.   Coulomb (SR)   Coul. recip.
    2.82549e+04    1.23603e+05   -7.42543e+03   -9.39474e+05    5.21127e+03
      Potential    Kinetic En.   Total Energy  Conserved En.    Temperature
   -7.80374e+05    1.37961e+05   -6.42413e+05   -3.70118e+05    3.00439e+02
 Pres. DC (bar) Pressure (bar)   Constr. rmsd
   -2.18563e+02   -2.06216e+02    0.00000e+00

           Step           Time
        3560000     7120.00000

   Energies (kJ/mol)
        G96Bond       G96Angle    Proper Dih.  Improper Dih.          LJ-14
    2.45435e+03    3.86527e+03    2.80055e+03    1.17871e+03   -3.16586e+02
     Coulomb-14        LJ (SR)  Disper. corr.   Coulomb (SR)   Coul. recip.
    2.82122e+04    1.25919e+05   -7.48842e+03   -9.42141e+05    5.31352e+03
      Potential    Kinetic En.   Total Energy  Conserved En.    Temperature
   -7.80202e+05    1.38315e+05   -6.41887e+05   -3.69300e+05    3.01209e+02
 Pres. DC (bar) Pressure (bar)   Constr. rmsd
   -2.22282e+02    1.97633e+02    0.00000e+00

           Step           Time
        3565000     7130.00000

   Energies (kJ/mol)
        G96Bond       G96Angle    Proper Dih.  Improper Dih.          LJ-14
    2.39904e+03    3.82066e+03    2.75264e+03    1.16855e+03   -2.84510e+02
     Coulomb-14        LJ (SR)  Disper. corr.   Coulomb (SR)   Coul. recip.
    2.80327e+04    1.25769e+05   -7.47196e+03   -9.42706e+05    5.32966e+03
      Potential    Kinetic En.   Total Energy  Conserved En.    Temperature
   -7.81190e+05    1.38012e+05   -6.43178e+05   -3.68778e+05    3.00548e+02
 Pres. DC (bar) Pressure (bar)   Constr. rmsd
   -2.21307e+02    2.91413e+02    0.00000e+00

           Step           Time
        3570000     7140.00000

   Energies (kJ/mol)
        G96Bond       G96Angle    Proper Dih.  Improper Dih.          LJ-14
    2.27887e+03    3.63936e+03    2.76710e+03    1.04152e+03   -3.65714e+02
     Coulomb-14        LJ (SR)  Disper. corr.   Coulomb (SR)   Coul. recip.
    2.82043e+04    1.24672e+05   -7.44200e+03   -9.42322e+05    5.23048e+03
      Potential    Kinetic En.   Total Energy  Conserved En.    Temperature
   -7.82297e+05    1.37466e+05   -6.44831e+05   -3.68540e+05    2.99360e+02
 Pres. DC (bar) Pressure (bar)   Constr. rmsd
   -2.19538e+02   -1.35396e+02    0.00000e+00

           Step           Time
        3575000     7150.00000

   Energies (kJ/mol)
        G96Bond       G96Angle    Proper Dih.  Improper Dih.          LJ-14
    2.35164e+03    3.70201e+03    2.83948e+03    1.07601e+03   -2.66178e+02
     Coulomb-14        LJ (SR)  Disper. corr.   Coulomb (SR)   Coul. recip.
    2.82548e+04    1.22132e+05   -7.42011e+03   -9.37588e+05    5.23533e+03
      Potential    Kinetic En.   Total Energy  Conserved En.    Temperature
   -7.79683e+05    1.36929e+05   -6.42755e+05   -3.67752e+05    2.98190e+02
 Pres. DC (bar) Pressure (bar)   Constr. rmsd
   -2.18250e+02   -1.81062e+02    0.00000e+00

           Step           Time
        3580000     7160.00000

   Energies (kJ/mol)
        G96Bond       G96Angle    Proper Dih.  Improper Dih.          LJ-14
    2.43440e+03    3.77747e+03    2.81624e+03    1.05910e+03   -3.34323e+02
     Coulomb-14        LJ (SR)  Disper. corr.   Coulomb (SR)   Coul. recip.
    2.83549e+04    1.24558e+05   -7.52023e+03   -9.42684e+05    5.12233e+03
      Potential    Kinetic En.   Total Energy  Conserved En.    Temperature
   -7.82416e+05    1.38579e+05   -6.43836e+05   -3.67352e+05    3.01785e+02
 Pres. DC (bar) Pressure (bar)   Constr. rmsd
   -2.24172e+02    1.38451e+02    0.00000e+00

           Step           Time
        3585000     7170.00000

   Energies (kJ/mol)
        G96Bond       G96Angle    Proper Dih.  Improper Dih.          LJ-14
    2.53812e+03    3.71804e+03    2.80127e+03    1.12521e+03   -2.49661e+02
     Coulomb-14        LJ (SR)  Disper. corr.   Coulomb (SR)   Coul. recip.
    2.83958e+04    1.22183e+05   -7.43406e+03   -9.36468e+05    5.35270e+03
      Potential    Kinetic En.   Total Energy  Conserved En.    Temperature
   -7.78038e+05    1.38456e+05   -6.39582e+05   -3.66932e+05    3.01515e+02
 Pres. DC (bar) Pressure (bar)   Constr. rmsd
   -2.19070e+02   -1.67042e+02    0.00000e+00

           Step           Time
        3590000     7180.00000

   Energies (kJ/mol)
        G96Bond       G96Angle    Proper Dih.  Improper Dih.          LJ-14
    2.33548e+03    3.53642e+03    2.82108e+03    1.16993e+03   -3.04746e+02
     Coulomb-14        LJ (SR)  Disper. corr.   Coulomb (SR)   Coul. recip.
    2.84974e+04    1.23700e+05   -7.45862e+03   -9.40368e+05    5.21312e+03
      Potential    Kinetic En.   Total Energy  Conserved En.    Temperature
   -7.80858e+05    1.36285e+05   -6.44574e+05   -3.66544e+05    2.96788e+02
 Pres. DC (bar) Pressure (bar)   Constr. rmsd
   -2.20519e+02   -4.14747e+01    0.00000e+00

           Step           Time
        3595000     7190.00000

   Energies (kJ/mol)
        G96Bond       G96Angle    Proper Dih.  Improper Dih.          LJ-14
    2.23908e+03    3.80754e+03    2.79076e+03    1.20565e+03   -4.01162e+02
     Coulomb-14        LJ (SR)  Disper. corr.   Coulomb (SR)   Coul. recip.
    2.81861e+04    1.22721e+05   -7.44724e+03   -9.39998e+05    5.32134e+03
      Potential    Kinetic En.   Total Energy  Conserved En.    Temperature
   -7.81575e+05    1.38354e+05   -6.43220e+05   -3.66220e+05    3.01295e+02
 Pres. DC (bar) Pressure (bar)   Constr. rmsd
   -2.19847e+02   -2.01691e+02    0.00000e+00

           Step           Time
        3600000     7200.00000

   Energies (kJ/mol)
        G96Bond       G96Angle    Proper Dih.  Improper Dih.          LJ-14
    2.34476e+03    3.71439e+03    2.79719e+03    1.04609e+03   -3.83632e+02
     Coulomb-14        LJ (SR)  Disper. corr.   Coulomb (SR)   Coul. recip.
    2.84749e+04    1.23220e+05   -7.45683e+03   -9.41148e+05    5.32776e+03
      Potential    Kinetic En.   Total Energy  Conserved En.    Temperature
   -7.82063e+05    1.36955e+05   -6.45108e+05   -3.65911e+05    2.98247e+02
 Pres. DC (bar) Pressure (bar)   Constr. rmsd
   -2.20413e+02   -9.37933e+01    0.00000e+00

           Step           Time
        3605000     7210.00000

   Energies (kJ/mol)
        G96Bond       G96Angle    Proper Dih.  Improper Dih.          LJ-14
    2.40438e+03    3.71769e+03    2.91496e+03    1.07289e+03   -2.82833e+02
     Coulomb-14        LJ (SR)  Disper. corr.   Coulomb (SR)   Coul. recip.
    2.82012e+04    1.24335e+05   -7.50401e+03   -9.40854e+05    5.18408e+03
      Potential    Kinetic En.   Total Energy  Conserved En.    Temperature
   -7.80811e+05    1.38247e+05   -6.42564e+05   -3.65646e+05    3.01060e+02
 Pres. DC (bar) Pressure (bar)   Constr. rmsd
   -2.23207e+02    1.78923e+02    0.00000e+00

           Step           Time
        3610000     7220.00000

   Energies (kJ/mol)
        G96Bond       G96Angle    Proper Dih.  Improper Dih.          LJ-14
    2.29419e+03    3.71568e+03    2.82124e+03    1.17976e+03   -3.26136e+02
     Coulomb-14        LJ (SR)  Disper. corr.   Coulomb (SR)   Coul. recip.
    2.83453e+04    1.24039e+05   -7.49214e+03   -9.40682e+05    5.34218e+03
      Potential    Kinetic En.   Total Energy  Conserved En.    Temperature
   -7.80763e+05    1.37002e+05   -6.43761e+05   -3.65304e+05    2.98350e+02
 Pres. DC (bar) Pressure (bar)   Constr. rmsd
   -2.22503e+02    4.05914e+01    0.00000e+00

           Step           Time
        3615000     7230.00000

   Energies (kJ/mol)
        G96Bond       G96Angle    Proper Dih.  Improper Dih.          LJ-14
    2.28221e+03    3.66411e+03    2.82002e+03    1.04647e+03   -2.98458e+02
     Coulomb-14        LJ (SR)  Disper. corr.   Coulomb (SR)   Coul. recip.
    2.83299e+04    1.21721e+05   -7.39654e+03   -9.37348e+05    5.33640e+03
      Potential    Kinetic En.   Total Energy  Conserved En.    Temperature
   -7.79843e+05    1.37413e+05   -6.42430e+05   -3.65111e+05    2.99244e+02
 Pres. DC (bar) Pressure (bar)   Constr. rmsd
   -2.16868e+02   -4.04775e+02    0.00000e+00

           Step           Time
        3620000     7240.00000

   Energies (kJ/mol)
        G96Bond       G96Angle    Proper Dih.  Improper Dih.          LJ-14
    2.37516e+03    3.60134e+03    2.83842e+03    1.04449e+03   -3.22974e+02
     Coulomb-14        LJ (SR)  Disper. corr.   Coulomb (SR)   Coul. recip.
    2.81914e+04    1.25170e+05   -7.42324e+03   -9.41896e+05    5.24507e+03
      Potential    Kinetic En.   Total Energy  Conserved En.    Temperature
   -7.81177e+05    1.38019e+05   -6.43158e+05   -3.64872e+05    3.00565e+02
 Pres. DC (bar) Pressure (bar)   Constr. rmsd
   -2.18434e+02    3.86217e+01    0.00000e+00

           Step           Time
        3625000     7250.00000

   Energies (kJ/mol)
        G96Bond       G96Angle    Proper Dih.  Improper Dih.          LJ-14
    2.35708e+03    3.72131e+03    2.81407e+03    1.13464e+03   -3.65058e+02
     Coulomb-14        LJ (SR)  Disper. corr.   Coulomb (SR)   Coul. recip.
    2.83436e+04    1.23366e+05   -7.48567e+03   -9.39753e+05    5.22652e+03
      Potential    Kinetic En.   Total Energy  Conserved En.    Temperature
   -7.80640e+05    1.38562e+05   -6.42079e+05   -3.64568e+05    3.01746e+02
 Pres. DC (bar) Pressure (bar)   Constr. rmsd
   -2.22119e+02    7.44530e+01    0.00000e+00

           Step           Time
        3630000     7260.00000

   Energies (kJ/mol)
        G96Bond       G96Angle    Proper Dih.  Improper Dih.          LJ-14
    2.28979e+03    3.86239e+03    2.88819e+03    1.12146e+03   -3.29877e+02
     Coulomb-14        LJ (SR)  Disper. corr.   Coulomb (SR)   Coul. recip.
    2.82542e+04    1.22058e+05   -7.46159e+03   -9.39257e+05    5.29698e+03
      Potential    Kinetic En.   Total Energy  Conserved En.    Temperature
   -7.81278e+05    1.37144e+05   -6.44134e+05   -3.63703e+05    2.98658e+02
 Pres. DC (bar) Pressure (bar)   Constr. rmsd
   -2.20694e+02   -1.67060e+02    0.00000e+00

           Step           Time
        3635000     7270.00000

   Energies (kJ/mol)
        G96Bond       G96Angle    Proper Dih.  Improper Dih.          LJ-14
    2.23385e+03    3.85281e+03    2.87410e+03    1.03717e+03   -2.96825e+02
     Coulomb-14        LJ (SR)  Disper. corr.   Coulomb (SR)   Coul. recip.
    2.83756e+04    1.25818e+05   -7.50691e+03   -9.42653e+05    5.14570e+03
      Potential    Kinetic En.   Total Energy  Conserved En.    Temperature
   -7.81120e+05    1.37357e+05   -6.43763e+05   -3.63397e+05    2.99122e+02
 Pres. DC (bar) Pressure (bar)   Constr. rmsd
   -2.23380e+02    2.76635e+02    0.00000e+00

           Step           Time
        3640000     7280.00000

   Energies (kJ/mol)
        G96Bond       G96Angle    Proper Dih.  Improper Dih.          LJ-14
    2.39727e+03    3.64542e+03    2.77688e+03    1.10652e+03   -3.24306e+02
     Coulomb-14        LJ (SR)  Disper. corr.   Coulomb (SR)   Coul. recip.
    2.82662e+04    1.22816e+05   -7.46525e+03   -9.38057e+05    5.27678e+03
      Potential    Kinetic En.   Total Energy  Conserved En.    Temperature
   -7.79561e+05    1.37430e+05   -6.42132e+05   -3.63145e+05    2.99281e+02
 Pres. DC (bar) Pressure (bar)   Constr. rmsd
   -2.20910e+02   -1.01769e+02    0.00000e+00

           Step           Time
        3645000     7290.00000

   Energies (kJ/mol)
        G96Bond       G96Angle    Proper Dih.  Improper Dih.          LJ-14
    2.39731e+03    3.55873e+03    2.95811e+03    1.08741e+03   -2.90312e+02
     Coulomb-14        LJ (SR)  Disper. corr.   Coulomb (SR)   Coul. recip.
    2.84674e+04    1.22512e+05   -7.41728e+03   -9.38063e+05    5.22360e+03
      Potential    Kinetic En.   Total Energy  Conserved En.    Temperature
   -7.79566e+05    1.37914e+05   -6.41652e+05   -3.62340e+05    3.00336e+02
 Pres. DC (bar) Pressure (bar)   Constr. rmsd
   -2.18084e+02   -1.85099e+02    0.00000e+00

           Step           Time
        3650000     7300.00000

   Energies (kJ/mol)
        G96Bond       G96Angle    Proper Dih.  Improper Dih.          LJ-14
    2.45151e+03    3.84386e+03    2.90068e+03    1.20984e+03   -3.55800e+02
     Coulomb-14        LJ (SR)  Disper. corr.   Coulomb (SR)   Coul. recip.
    2.83072e+04    1.22583e+05   -7.44689e+03   -9.38951e+05    5.38169e+03
      Potential    Kinetic En.   Total Energy  Conserved En.    Temperature
   -7.80076e+05    1.38259e+05   -6.41817e+05   -3.61928e+05    3.01087e+02
 Pres. DC (bar) Pressure (bar)   Constr. rmsd
   -2.19826e+02   -2.20381e+02    0.00000e+00

           Step           Time
        3655000     7310.00000

   Energies (kJ/mol)
        G96Bond       G96Angle    Proper Dih.  Improper Dih.          LJ-14
    2.19407e+03    3.86007e+03    2.99889e+03    1.09783e+03   -4.17645e+02
     Coulomb-14        LJ (SR)  Disper. corr.   Coulomb (SR)   Coul. recip.
    2.82241e+04    1.23820e+05   -7.45505e+03   -9.41601e+05    5.13436e+03
      Potential    Kinetic En.   Total Energy  Conserved En.    Temperature
   -7.82144e+05    1.37166e+05   -6.44979e+05   -3.61085e+05    2.98706e+02
 Pres. DC (bar) Pressure (bar)   Constr. rmsd
   -2.20308e+02   -6.34716e+01    0.00000e+00

           Step           Time
        3660000     7320.00000

   Energies (kJ/mol)
        G96Bond       G96Angle    Proper Dih.  Improper Dih.          LJ-14
    2.27788e+03    3.73842e+03    2.88897e+03    1.07365e+03   -3.62933e+02
     Coulomb-14        LJ (SR)  Disper. corr.   Coulomb (SR)   Coul. recip.
    2.84203e+04    1.23680e+05   -7.41858e+03   -9.39268e+05    5.40482e+03
      Potential    Kinetic En.   Total Energy  Conserved En.    Temperature
   -7.79566e+05    1.37369e+05   -6.42197e+05   -3.60826e+05    2.99148e+02
 Pres. DC (bar) Pressure (bar)   Constr. rmsd
   -2.18160e+02   -5.72213e+01    0.00000e+00

           Step           Time
        3665000     7330.00000

   Energies (kJ/mol)
        G96Bond       G96Angle    Proper Dih.  Improper Dih.          LJ-14
    2.26040e+03    3.61398e+03    2.87501e+03    1.14405e+03   -3.26034e+02
     Coulomb-14        LJ (SR)  Disper. corr.   Coulomb (SR)   Coul. recip.
    2.83926e+04    1.22222e+05   -7.45677e+03   -9.37829e+05    5.36055e+03
      Potential    Kinetic En.   Total Energy  Conserved En.    Temperature
   -7.79743e+05    1.36715e+05   -6.43028e+05   -3.60508e+05    2.97725e+02
 Pres. DC (bar) Pressure (bar)   Constr. rmsd
   -2.20410e+02   -1.60308e+02    0.00000e+00

           Step           Time
        3670000     7340.00000

   Energies (kJ/mol)
        G96Bond       G96Angle    Proper Dih.  Improper Dih.          LJ-14
    2.51239e+03    3.91616e+03    2.72253e+03    1.04245e+03   -3.76254e+02
     Coulomb-14        LJ (SR)  Disper. corr.   Coulomb (SR)   Coul. recip.
    2.82173e+04    1.23876e+05   -7.41306e+03   -9.39713e+05    5.24537e+03
      Potential    Kinetic En.   Total Energy  Conserved En.    Temperature
   -7.79970e+05    1.38094e+05   -6.41876e+05   -3.60084e+05    3.00727e+02
 Pres. DC (bar) Pressure (bar)   Constr. rmsd
   -2.17836e+02   -2.09062e+02    0.00000e+00

           Step           Time
        3675000     7350.00000

   Energies (kJ/mol)
        G96Bond       G96Angle    Proper Dih.  Improper Dih.          LJ-14
    2.35210e+03    3.85421e+03    2.74088e+03    1.14641e+03   -3.39192e+02
     Coulomb-14        LJ (SR)  Disper. corr.   Coulomb (SR)   Coul. recip.
    2.82842e+04    1.23743e+05   -7.46794e+03   -9.40049e+05    5.41353e+03
      Potential    Kinetic En.   Total Energy  Conserved En.    Temperature
   -7.80322e+05    1.39001e+05   -6.41321e+05   -3.59954e+05    3.02703e+02
 Pres. DC (bar) Pressure (bar)   Constr. rmsd
   -2.21069e+02    8.15280e+00    0.00000e+00

           Step           Time
        3680000     7360.00000

   Energies (kJ/mol)
        G96Bond       G96Angle    Proper Dih.  Improper Dih.          LJ-14
    2.35069e+03    3.64091e+03    2.84670e+03    1.07507e+03   -3.33244e+02
     Coulomb-14        LJ (SR)  Disper. corr.   Coulomb (SR)   Coul. recip.
    2.82402e+04    1.23465e+05   -7.44004e+03   -9.39214e+05    5.40237e+03
      Potential    Kinetic En.   Total Energy  Conserved En.    Temperature
   -7.79966e+05    1.36841e+05   -6.43125e+05   -3.59634e+05    2.97998e+02
 Pres. DC (bar) Pressure (bar)   Constr. rmsd
   -2.19423e+02   -5.85159e+01    0.00000e+00

           Step           Time
        3685000     7370.00000

   Energies (kJ/mol)
        G96Bond       G96Angle    Proper Dih.  Improper Dih.          LJ-14
    2.36385e+03    3.60259e+03    2.86004e+03    1.08045e+03   -2.85126e+02
     Coulomb-14        LJ (SR)  Disper. corr.   Coulomb (SR)   Coul. recip.
    2.82027e+04    1.24786e+05   -7.46826e+03   -9.41720e+05    5.24508e+03
      Potential    Kinetic En.   Total Energy  Conserved En.    Temperature
   -7.81332e+05    1.36893e+05   -6.44440e+05   -3.59499e+05    2.98111e+02
 Pres. DC (bar) Pressure (bar)   Constr. rmsd
   -2.21088e+02    1.09990e+02    0.00000e+00

           Step           Time
        3690000     7380.00000

   Energies (kJ/mol)
        G96Bond       G96Angle    Proper Dih.  Improper Dih.          LJ-14
    2.43806e+03    3.79100e+03    2.82769e+03    1.04492e+03   -2.87466e+02
     Coulomb-14        LJ (SR)  Disper. corr.   Coulomb (SR)   Coul. recip.
    2.82191e+04    1.24757e+05   -7.47470e+03   -9.41702e+05    5.35680e+03
      Potential    Kinetic En.   Total Energy  Conserved En.    Temperature
   -7.81030e+05    1.37707e+05   -6.43323e+05   -3.59224e+05    2.99884e+02
 Pres. DC (bar) Pressure (bar)   Constr. rmsd
   -2.21469e+02    1.04545e+02    0.00000e+00

           Step           Time
        3695000     7390.00000

   Energies (kJ/mol)
        G96Bond       G96Angle    Proper Dih.  Improper Dih.          LJ-14
    2.41385e+03    3.80556e+03    2.82385e+03    1.07224e+03   -2.87048e+02
     Coulomb-14        LJ (SR)  Disper. corr.   Coulomb (SR)   Coul. recip.
    2.81562e+04    1.23500e+05   -7.48102e+03   -9.40397e+05    5.31566e+03
      Potential    Kinetic En.   Total Energy  Conserved En.    Temperature
   -7.81077e+05    1.38602e+05   -6.42475e+05   -3.59116e+05    3.01834e+02
 Pres. DC (bar) Pressure (bar)   Constr. rmsd
   -2.21843e+02    4.84696e+01    0.00000e+00

           Step           Time
        3700000     7400.00000

   Energies (kJ/mol)
        G96Bond       G96Angle    Proper Dih.  Improper Dih.          LJ-14
    2.42057e+03    3.75455e+03    2.75935e+03    1.18750e+03   -2.69355e+02
     Coulomb-14        LJ (SR)  Disper. corr.   Coulomb (SR)   Coul. recip.
    2.83094e+04    1.24315e+05   -7.46845e+03   -9.42148e+05    5.18326e+03
      Potential    Kinetic En.   Total Energy  Conserved En.    Temperature
   -7.81955e+05    1.37554e+05   -6.44401e+05   -3.58571e+05    2.99552e+02
 Pres. DC (bar) Pressure (bar)   Constr. rmsd
   -2.21099e+02    8.98729e+01    0.00000e+00

           Step           Time
        3705000     7410.00000

   Energies (kJ/mol)
        G96Bond       G96Angle    Proper Dih.  Improper Dih.          LJ-14
    2.21224e+03    3.72349e+03    2.67593e+03    1.07532e+03   -2.82969e+02
     Coulomb-14        LJ (SR)  Disper. corr.   Coulomb (SR)   Coul. recip.
    2.84766e+04    1.24190e+05   -7.49521e+03   -9.41586e+05    5.20349e+03
      Potential    Kinetic En.   Total Energy  Conserved En.    Temperature
   -7.81806e+05    1.37909e+05   -6.43897e+05   -3.57956e+05    3.00325e+02
 Pres. DC (bar) Pressure (bar)   Constr. rmsd
   -2.22685e+02    2.25069e+02    0.00000e+00

           Step           Time
        3710000     7420.00000

   Energies (kJ/mol)
        G96Bond       G96Angle    Proper Dih.  Improper Dih.          LJ-14
    2.31687e+03    3.77865e+03    2.76995e+03    1.07746e+03   -2.31621e+02
     Coulomb-14        LJ (SR)  Disper. corr.   Coulomb (SR)   Coul. recip.
    2.83520e+04    1.23636e+05   -7.39880e+03   -9.39013e+05    5.38106e+03
      Potential    Kinetic En.   Total Energy  Conserved En.    Temperature
   -7.79331e+05    1.37716e+05   -6.41615e+05   -3.57389e+05    2.99904e+02
 Pres. DC (bar) Pressure (bar)   Constr. rmsd
   -2.17000e+02   -1.00549e+02    0.00000e+00

           Step           Time
        3715000     7430.00000

   Energies (kJ/mol)
        G96Bond       G96Angle    Proper Dih.  Improper Dih.          LJ-14
    2.36169e+03    3.71838e+03    2.83336e+03    1.14179e+03   -2.54779e+02
     Coulomb-14        LJ (SR)  Disper. corr.   Coulomb (SR)   Coul. recip.
    2.84808e+04    1.23439e+05   -7.44906e+03   -9.39546e+05    5.22474e+03
      Potential    Kinetic En.   Total Energy  Conserved En.    Temperature
   -7.80050e+05    1.37383e+05   -6.42667e+05   -3.57022e+05    2.99180e+02
 Pres. DC (bar) Pressure (bar)   Constr. rmsd
   -2.19955e+02   -9.42055e+00    0.00000e+00

           Step           Time
        3720000     7440.00000

   Energies (kJ/mol)
        G96Bond       G96Angle    Proper Dih.  Improper Dih.          LJ-14
    2.36085e+03    3.81895e+03    2.80291e+03    1.04743e+03   -2.68769e+02
     Coulomb-14        LJ (SR)  Disper. corr.   Coulomb (SR)   Coul. recip.
    2.83531e+04    1.22206e+05   -7.39564e+03   -9.37832e+05    5.42180e+03
      Potential    Kinetic En.   Total Energy  Conserved En.    Temperature
   -7.79486e+05    1.37649e+05   -6.41837e+05   -3.56669e+05    2.99759e+02
 Pres. DC (bar) Pressure (bar)   Constr. rmsd
   -2.16815e+02   -2.96909e+02    0.00000e+00

           Step           Time
        3725000     7450.00000

   Energies (kJ/mol)
        G96Bond       G96Angle    Proper Dih.  Improper Dih.          LJ-14
    2.34702e+03    3.64087e+03    2.78373e+03    1.11981e+03   -3.19305e+02
     Coulomb-14        LJ (SR)  Disper. corr.   Coulomb (SR)   Coul. recip.
    2.82663e+04    1.21827e+05   -7.42594e+03   -9.36950e+05    5.30045e+03
      Potential    Kinetic En.   Total Energy  Conserved En.    Temperature
   -7.79410e+05    1.36684e+05   -6.42726e+05   -3.56416e+05    2.97656e+02
 Pres. DC (bar) Pressure (bar)   Constr. rmsd
   -2.18593e+02   -2.15882e+02    0.00000e+00

           Step           Time
        3730000     7460.00000

   Energies (kJ/mol)
        G96Bond       G96Angle    Proper Dih.  Improper Dih.          LJ-14
    2.46981e+03    3.69118e+03    2.79751e+03    1.10907e+03   -2.56264e+02
     Coulomb-14        LJ (SR)  Disper. corr.   Coulomb (SR)   Coul. recip.
    2.84253e+04    1.23886e+05   -7.49025e+03   -9.39599e+05    5.17860e+03
      Potential    Kinetic En.   Total Energy  Conserved En.    Temperature
   -7.79788e+05    1.37740e+05   -6.42048e+05   -3.55842e+05    2.99956e+02
 Pres. DC (bar) Pressure (bar)   Constr. rmsd
   -2.22390e+02    1.23951e+02    0.00000e+00

           Step           Time
        3735000     7470.00000

   Energies (kJ/mol)
        G96Bond       G96Angle    Proper Dih.  Improper Dih.          LJ-14
    2.47935e+03    3.68023e+03    2.71786e+03    1.11921e+03   -3.10813e+02
     Coulomb-14        LJ (SR)  Disper. corr.   Coulomb (SR)   Coul. recip.
    2.86090e+04    1.26459e+05   -7.48266e+03   -9.44237e+05    5.20579e+03
      Potential    Kinetic En.   Total Energy  Conserved En.    Temperature
   -7.81759e+05    1.37623e+05   -6.44136e+05   -3.55488e+05    2.99703e+02
 Pres. DC (bar) Pressure (bar)   Constr. rmsd
   -2.21941e+02    2.70698e+02    0.00000e+00

           Step           Time
        3740000     7480.00000

   Energies (kJ/mol)
        G96Bond       G96Angle    Proper Dih.  Improper Dih.          LJ-14
    2.35184e+03    3.81153e+03    2.76773e+03    1.14071e+03   -3.12377e+02
     Coulomb-14        LJ (SR)  Disper. corr.   Coulomb (SR)   Coul. recip.
    2.84493e+04    1.22856e+05   -7.45939e+03   -9.38530e+05    5.28142e+03
      Potential    Kinetic En.   Total Energy  Conserved En.    Temperature
   -7.79643e+05    1.38051e+05   -6.41592e+05   -3.55120e+05    3.00633e+02
 Pres. DC (bar) Pressure (bar)   Constr. rmsd
   -2.20564e+02   -1.21862e+02    0.00000e+00

           Step           Time
        3745000     7490.00000

   Energies (kJ/mol)
        G96Bond       G96Angle    Proper Dih.  Improper Dih.          LJ-14
    2.20095e+03    3.90792e+03    2.79935e+03    1.11064e+03   -2.79588e+02
     Coulomb-14        LJ (SR)  Disper. corr.   Coulomb (SR)   Coul. recip.
    2.83644e+04    1.22835e+05   -7.41224e+03   -9.39349e+05    5.24728e+03
      Potential    Kinetic En.   Total Energy  Conserved En.    Temperature
   -7.80575e+05    1.38696e+05   -6.41880e+05   -3.54527e+05    3.02038e+02
 Pres. DC (bar) Pressure (bar)   Constr. rmsd
   -2.17788e+02   -2.45445e+02    0.00000e+00

           Step           Time
        3750000     7500.00000

   Energies (kJ/mol)
        G96Bond       G96Angle    Proper Dih.  Improper Dih.          LJ-14
    2.40447e+03    3.68862e+03    2.79250e+03    1.10483e+03   -2.81991e+02
     Coulomb-14        LJ (SR)  Disper. corr.   Coulomb (SR)   Coul. recip.
    2.84579e+04    1.23072e+05   -7.44716e+03   -9.38803e+05    5.22720e+03
      Potential    Kinetic En.   Total Energy  Conserved En.    Temperature
   -7.79784e+05    1.38059e+05   -6.41725e+05   -3.54004e+05    3.00652e+02
 Pres. DC (bar) Pressure (bar)   Constr. rmsd
   -2.19842e+02   -6.86793e+01    0.00000e+00

           Step           Time
        3755000     7510.00000

   Energies (kJ/mol)
        G96Bond       G96Angle    Proper Dih.  Improper Dih.          LJ-14
    2.37981e+03    3.80480e+03    2.71257e+03    1.12059e+03   -3.39951e+02
     Coulomb-14        LJ (SR)  Disper. corr.   Coulomb (SR)   Coul. recip.
    2.85675e+04    1.21946e+05   -7.48860e+03   -9.38156e+05    5.15906e+03
      Potential    Kinetic En.   Total Energy  Conserved En.    Temperature
   -7.80294e+05    1.38513e+05   -6.41781e+05   -3.53821e+05    3.01640e+02
 Pres. DC (bar) Pressure (bar)   Constr. rmsd
   -2.22293e+02   -1.42751e+02    0.00000e+00

           Step           Time
        3760000     7520.00000

   Energies (kJ/mol)
        G96Bond       G96Angle    Proper Dih.  Improper Dih.          LJ-14
    2.48000e+03    3.98160e+03    2.78158e+03    1.09244e+03   -3.26952e+02
     Coulomb-14        LJ (SR)  Disper. corr.   Coulomb (SR)   Coul. recip.
    2.85571e+04    1.23051e+05   -7.49439e+03   -9.39504e+05    5.20689e+03
      Potential    Kinetic En.   Total Energy  Conserved En.    Temperature
   -7.80175e+05    1.37633e+05   -6.42543e+05   -3.53546e+05    2.99723e+02
 Pres. DC (bar) Pressure (bar)   Constr. rmsd
   -2.22636e+02   -6.03236e+01    0.00000e+00

           Step           Time
        3765000     7530.00000

   Energies (kJ/mol)
        G96Bond       G96Angle    Proper Dih.  Improper Dih.          LJ-14
    2.32957e+03    3.78147e+03    2.61668e+03    1.15707e+03   -2.54141e+02
     Coulomb-14        LJ (SR)  Disper. corr.   Coulomb (SR)   Coul. recip.
    2.83910e+04    1.22890e+05   -7.47918e+03   -9.39241e+05    5.16302e+03
      Potential    Kinetic En.   Total Energy  Conserved En.    Temperature
   -7.80645e+05    1.38060e+05   -6.42585e+05   -3.53385e+05    3.00655e+02
 Pres. DC (bar) Pressure (bar)   Constr. rmsd
   -2.21735e+02    1.40993e+01    0.00000e+00

           Step           Time
        3770000     7540.00000

   Energies (kJ/mol)
        G96Bond       G96Angle    Proper Dih.  Improper Dih.          LJ-14
    2.44073e+03    3.76571e+03    2.71004e+03    1.08010e+03   -3.11559e+02
     Coulomb-14        LJ (SR)  Disper. corr.   Coulomb (SR)   Coul. recip.
    2.85840e+04    1.22962e+05   -7.44241e+03   -9.39269e+05    5.31085e+03
      Potential    Kinetic En.   Total Energy  Conserved En.    Temperature
   -7.80169e+05    1.37705e+05   -6.42464e+05   -3.52925e+05    2.99880e+02
 Pres. DC (bar) Pressure (bar)   Constr. rmsd
   -2.19562e+02   -2.10266e+02    0.00000e+00

           Step           Time
        3775000     7550.00000

   Energies (kJ/mol)
        G96Bond       G96Angle    Proper Dih.  Improper Dih.          LJ-14
    2.34457e+03    3.84293e+03    2.75800e+03    1.19705e+03   -3.10134e+02
     Coulomb-14        LJ (SR)  Disper. corr.   Coulomb (SR)   Coul. recip.
    2.84637e+04    1.22742e+05   -7.44908e+03   -9.37736e+05    5.27744e+03
      Potential    Kinetic En.   Total Energy  Conserved En.    Temperature
   -7.78869e+05    1.38307e+05   -6.40562e+05   -3.52702e+05    3.01191e+02
 Pres. DC (bar) Pressure (bar)   Constr. rmsd
   -2.19955e+02   -6.01191e+01    0.00000e+00

           Step           Time
        3780000     7560.00000

   Energies (kJ/mol)
        G96Bond       G96Angle    Proper Dih.  Improper Dih.          LJ-14
    2.32141e+03    3.64942e+03    2.82793e+03    1.10410e+03   -2.61318e+02
     Coulomb-14        LJ (SR)  Disper. corr.   Coulomb (SR)   Coul. recip.
    2.83436e+04    1.24452e+05   -7.42536e+03   -9.40835e+05    5.32014e+03
      Potential    Kinetic En.   Total Energy  Conserved En.    Temperature
   -7.80504e+05    1.38070e+05   -6.42434e+05   -3.52370e+05    3.00676e+02
 Pres. DC (bar) Pressure (bar)   Constr. rmsd
   -2.18559e+02   -9.55298e+00    0.00000e+00

           Step           Time
        3785000     7570.00000

   Energies (kJ/mol)
        G96Bond       G96Angle    Proper Dih.  Improper Dih.          LJ-14
    2.39375e+03    3.55256e+03    2.70002e+03    1.07708e+03   -2.96692e+02
     Coulomb-14        LJ (SR)  Disper. corr.   Coulomb (SR)   Coul. recip.
    2.83404e+04    1.23322e+05   -7.48527e+03   -9.40631e+05    5.19405e+03
      Potential    Kinetic En.   Total Energy  Conserved En.    Temperature
   -7.81833e+05    1.36791e+05   -6.45041e+05   -3.52008e+05    2.97891e+02
 Pres. DC (bar) Pressure (bar)   Constr. rmsd
   -2.22095e+02   -4.09364e+01    0.00000e+00

           Step           Time
        3790000     7580.00000

   Energies (kJ/mol)
        G96Bond       G96Angle    Proper Dih.  Improper Dih.          LJ-14
    2.35413e+03    3.71663e+03    2.75063e+03    1.00358e+03   -3.29833e+02
     Coulomb-14        LJ (SR)  Disper. corr.   Coulomb (SR)   Coul. recip.
    2.84717e+04    1.26100e+05   -7.49563e+03   -9.43096e+05    5.23751e+03
      Potential    Kinetic En.   Total Energy  Conserved En.    Temperature
   -7.81287e+05    1.37668e+05   -6.43619e+05   -3.51894e+05    2.99801e+02
 Pres. DC (bar) Pressure (bar)   Constr. rmsd
   -2.22710e+02    1.95383e+02    0.00000e+00

           Step           Time
        3795000     7590.00000

   Energies (kJ/mol)
        G96Bond       G96Angle    Proper Dih.  Improper Dih.          LJ-14
    2.37993e+03    3.78125e+03    2.82398e+03    1.14041e+03   -3.12746e+02
     Coulomb-14        LJ (SR)  Disper. corr.   Coulomb (SR)   Coul. recip.
    2.84285e+04    1.22368e+05   -7.44495e+03   -9.39021e+05    5.26537e+03
      Potential    Kinetic En.   Total Energy  Conserved En.    Temperature
   -7.80592e+05    1.37779e+05   -6.42813e+05   -3.51698e+05    3.00041e+02
 Pres. DC (bar) Pressure (bar)   Constr. rmsd
   -2.19712e+02   -1.47568e+02    0.00000e+00

           Step           Time
        3800000     7600.00000

   Energies (kJ/mol)
        G96Bond       G96Angle    Proper Dih.  Improper Dih.          LJ-14
    2.32428e+03    3.70306e+03    2.91521e+03    1.15501e+03   -4.07180e+02
     Coulomb-14        LJ (SR)  Disper. corr.   Coulomb (SR)   Coul. recip.
    2.84718e+04    1.24220e+05   -7.44841e+03   -9.40622e+05    5.33476e+03
      Potential    Kinetic En.   Total Energy  Conserved En.    Temperature
   -7.80354e+05    1.37117e+05   -6.43238e+05   -3.51143e+05    2.98599e+02
 Pres. DC (bar) Pressure (bar)   Constr. rmsd
   -2.19916e+02   -2.77154e+01    0.00000e+00

           Step           Time
        3805000     7610.00000

   Energies (kJ/mol)
        G96Bond       G96Angle    Proper Dih.  Improper Dih.          LJ-14
    2.34519e+03    3.75144e+03    2.73920e+03    1.17233e+03   -3.09068e+02
     Coulomb-14        LJ (SR)  Disper. corr.   Coulomb (SR)   Coul. recip.
    2.84887e+04    1.25011e+05   -7.45336e+03   -9.41942e+05    5.34534e+03
      Potential    Kinetic En.   Total Energy  Conserved En.    Temperature
   -7.80852e+05    1.37789e+05   -6.43063e+05   -3.50664e+05    3.00063e+02
 Pres. DC (bar) Pressure (bar)   Constr. rmsd
   -2.20208e+02    1.44351e+02    0.00000e+00

           Step           Time
        3810000     7620.00000

   Energies (kJ/mol)
        G96Bond       G96Angle    Proper Dih.  Improper Dih.          LJ-14
    2.38325e+03    3.68323e+03    2.78470e+03    1.04786e+03   -2.99628e+02
     Coulomb-14        LJ (SR)  Disper. corr.   Coulomb (SR)   Coul. recip.
    2.85135e+04    1.22558e+05   -7.43808e+03   -9.39917e+05    5.24101e+03
      Potential    Kinetic En.   Total Energy  Conserved En.    Temperature
   -7.81443e+05    1.37937e+05   -6.43506e+05   -3.50053e+05    3.00385e+02
 Pres. DC (bar) Pressure (bar)   Constr. rmsd
   -2.19307e+02   -2.01954e+02    0.00000e+00

           Step           Time
        3815000     7630.00000

   Energies (kJ/mol)
        G96Bond       G96Angle    Proper Dih.  Improper Dih.          LJ-14
    2.44847e+03    3.76933e+03    2.82818e+03    1.10306e+03   -3.10744e+02
     Coulomb-14        LJ (SR)  Disper. corr.   Coulomb (SR)   Coul. recip.
    2.82806e+04    1.26780e+05   -7.48628e+03   -9.44643e+05    5.24188e+03
      Potential    Kinetic En.   Total Energy  Conserved En.    Temperature
   -7.81988e+05    1.38386e+05   -6.43602e+05   -3.49806e+05    3.01363e+02
 Pres. DC (bar) Pressure (bar)   Constr. rmsd
   -2.22155e+02    3.10979e+02    0.00000e+00

           Step           Time
        3820000     7640.00000

   Energies (kJ/mol)
        G96Bond       G96Angle    Proper Dih.  Improper Dih.          LJ-14
    2.34957e+03    3.64445e+03    2.81345e+03    1.02495e+03   -2.61720e+02
     Coulomb-14        LJ (SR)  Disper. corr.   Coulomb (SR)   Coul. recip.
    2.84407e+04    1.25469e+05   -7.43701e+03   -9.41927e+05    5.35655e+03
      Potential    Kinetic En.   Total Energy  Conserved En.    Temperature
   -7.80527e+05    1.37236e+05   -6.43290e+05   -3.49617e+05    2.98860e+02
 Pres. DC (bar) Pressure (bar)   Constr. rmsd
   -2.19244e+02    1.07821e+02    0.00000e+00

           Step           Time
        3825000     7650.00000

   Energies (kJ/mol)
        G96Bond       G96Angle    Proper Dih.  Improper Dih.          LJ-14
    2.40277e+03    3.73824e+03    2.76155e+03    1.19944e+03   -3.03368e+02
     Coulomb-14        LJ (SR)  Disper. corr.   Coulomb (SR)   Coul. recip.
    2.83920e+04    1.23320e+05   -7.42483e+03   -9.39974e+05    5.34926e+03
      Potential    Kinetic En.   Total Energy  Conserved En.    Temperature
   -7.80538e+05    1.37557e+05   -6.42981e+05   -3.49118e+05    2.99559e+02
 Pres. DC (bar) Pressure (bar)   Constr. rmsd
   -2.18528e+02   -1.84471e+02    0.00000e+00

           Step           Time
        3830000     7660.00000

   Energies (kJ/mol)
        G96Bond       G96Angle    Proper Dih.  Improper Dih.          LJ-14
    2.48913e+03    3.64491e+03    2.65446e+03    1.02935e+03   -2.71541e+02
     Coulomb-14        LJ (SR)  Disper. corr.   Coulomb (SR)   Coul. recip.
    2.83123e+04    1.23785e+05   -7.44280e+03   -9.40835e+05    5.28265e+03
      Potential    Kinetic En.   Total Energy  Conserved En.    Temperature
   -7.81352e+05    1.36391e+05   -6.44960e+05   -3.48884e+05    2.97019e+02
 Pres. DC (bar) Pressure (bar)   Constr. rmsd
   -2.19585e+02   -1.90408e+02    0.00000e+00

           Step           Time
        3835000     7670.00000

   Energies (kJ/mol)
        G96Bond       G96Angle    Proper Dih.  Improper Dih.          LJ-14
    2.31145e+03    3.74434e+03    2.74044e+03    1.09594e+03   -3.25677e+02
     Coulomb-14        LJ (SR)  Disper. corr.   Coulomb (SR)   Coul. recip.
    2.81205e+04    1.25396e+05   -7.50555e+03   -9.42289e+05    5.31892e+03
      Potential    Kinetic En.   Total Energy  Conserved En.    Temperature
   -7.81392e+05    1.38694e+05   -6.42698e+05   -3.48615e+05    3.02035e+02
 Pres. DC (bar) Pressure (bar)   Constr. rmsd
   -2.23299e+02    2.19547e+02    0.00000e+00

           Step           Time
        3840000     7680.00000

   Energies (kJ/mol)
        G96Bond       G96Angle    Proper Dih.  Improper Dih.          LJ-14
    2.35063e+03    3.83158e+03    2.72126e+03    1.13500e+03   -2.00442e+02
     Coulomb-14        LJ (SR)  Disper. corr.   Coulomb (SR)   Coul. recip.
    2.83047e+04    1.25375e+05   -7.42310e+03   -9.40985e+05    5.31415e+03
      Potential    Kinetic En.   Total Energy  Conserved En.    Temperature
   -7.79576e+05    1.37527e+05   -6.42050e+05   -3.48123e+05    2.99492e+02
 Pres. DC (bar) Pressure (bar)   Constr. rmsd
   -2.18426e+02    1.02007e+02    0.00000e+00

           Step           Time
        3845000     7690.00000

   Energies (kJ/mol)
        G96Bond       G96Angle    Proper Dih.  Improper Dih.          LJ-14
    2.42023e+03    3.79093e+03    2.79995e+03    1.04513e+03   -3.42248e+02
     Coulomb-14        LJ (SR)  Disper. corr.   Coulomb (SR)   Coul. recip.
    2.84448e+04    1.26471e+05   -7.47600e+03   -9.43082e+05    5.32971e+03
      Potential    Kinetic En.   Total Energy  Conserved En.    Temperature
   -7.80598e+05    1.38038e+05   -6.42560e+05   -3.47762e+05    3.00606e+02
 Pres. DC (bar) Pressure (bar)   Constr. rmsd
   -2.21546e+02    1.89581e+02    0.00000e+00

           Step           Time
        3850000     7700.00000

   Energies (kJ/mol)
        G96Bond       G96Angle    Proper Dih.  Improper Dih.          LJ-14
    2.44630e+03    3.68920e+03    2.84283e+03    1.15927e+03   -3.88999e+02
     Coulomb-14        LJ (SR)  Disper. corr.   Coulomb (SR)   Coul. recip.
    2.82461e+04    1.23842e+05   -7.49453e+03   -9.40088e+05    5.22005e+03
      Potential    Kinetic En.   Total Energy  Conserved En.    Temperature
   -7.80526e+05    1.38571e+05   -6.41955e+05   -3.47215e+05    3.01767e+02
 Pres. DC (bar) Pressure (bar)   Constr. rmsd
   -2.22645e+02    1.22436e+01    0.00000e+00

           Step           Time
        3855000     7710.00000

   Energies (kJ/mol)
        G96Bond       G96Angle    Proper Dih.  Improper Dih.          LJ-14
    2.36314e+03    3.77177e+03    2.82592e+03    1.14430e+03   -3.38831e+02
     Coulomb-14        LJ (SR)  Disper. corr.   Coulomb (SR)   Coul. recip.
    2.82527e+04    1.23940e+05   -7.44839e+03   -9.39562e+05    5.23325e+03
      Potential    Kinetic En.   Total Energy  Conserved En.    Temperature
   -7.79818e+05    1.36938e+05   -6.42880e+05   -3.46612e+05    2.98211e+02
 Pres. DC (bar) Pressure (bar)   Constr. rmsd
   -2.19915e+02   -1.33914e+01    0.00000e+00

           Step           Time
        3860000     7720.00000

   Energies (kJ/mol)
        G96Bond       G96Angle    Proper Dih.  Improper Dih.          LJ-14
    2.24744e+03    3.78607e+03    2.83447e+03    1.08744e+03   -3.48025e+02
     Coulomb-14        LJ (SR)  Disper. corr.   Coulomb (SR)   Coul. recip.
    2.83223e+04    1.23682e+05   -7.40257e+03   -9.38573e+05    5.42132e+03
      Potential    Kinetic En.   Total Energy  Conserved En.    Temperature
   -7.78942e+05    1.36266e+05   -6.42676e+05   -3.46217e+05    2.96748e+02
 Pres. DC (bar) Pressure (bar)   Constr. rmsd
   -2.17221e+02   -9.54523e+01    0.00000e+00

           Step           Time
        3865000     7730.00000

   Energies (kJ/mol)
        G96Bond       G96Angle    Proper Dih.  Improper Dih.          LJ-14
    2.29180e+03    3.81689e+03    2.77229e+03    1.13781e+03   -2.76554e+02
     Coulomb-14        LJ (SR)  Disper. corr.   Coulomb (SR)   Coul. recip.
    2.83457e+04    1.21268e+05   -7.41348e+03   -9.35274e+05    5.37455e+03
      Potential    Kinetic En.   Total Energy  Conserved En.    Temperature
   -7.77958e+05    1.37562e+05   -6.40396e+05   -3.45827e+05    2.99569e+02
 Pres. DC (bar) Pressure (bar)   Constr. rmsd
   -2.17861e+02   -2.29881e+02    0.00000e+00

           Step           Time
        3870000     7740.00000

   Energies (kJ/mol)
        G96Bond       G96Angle    Proper Dih.  Improper Dih.          LJ-14
    2.37032e+03    3.77719e+03    2.75214e+03    1.10805e+03   -2.76222e+02
     Coulomb-14        LJ (SR)  Disper. corr.   Coulomb (SR)   Coul. recip.
    2.83362e+04    1.20759e+05   -7.41140e+03   -9.35259e+05    5.39301e+03
      Potential    Kinetic En.   Total Energy  Conserved En.    Temperature
   -7.78451e+05    1.37697e+05   -6.40754e+05   -3.45242e+05    2.99864e+02
 Pres. DC (bar) Pressure (bar)   Constr. rmsd
   -2.17739e+02   -3.01682e+02    0.00000e+00

           Step           Time
        3875000     7750.00000

   Energies (kJ/mol)
        G96Bond       G96Angle    Proper Dih.  Improper Dih.          LJ-14
    2.33603e+03    3.55729e+03    2.81474e+03    1.06758e+03   -2.98404e+02
     Coulomb-14        LJ (SR)  Disper. corr.   Coulomb (SR)   Coul. recip.
    2.86314e+04    1.22290e+05   -7.44629e+03   -9.38376e+05    5.27103e+03
      Potential    Kinetic En.   Total Energy  Conserved En.    Temperature
   -7.80152e+05    1.37758e+05   -6.42395e+05   -3.44899e+05    2.99996e+02
 Pres. DC (bar) Pressure (bar)   Constr. rmsd
   -2.19791e+02   -2.44703e+01    0.00000e+00

           Step           Time
        3880000     7760.00000

   Energies (kJ/mol)
        G96Bond       G96Angle    Proper Dih.  Improper Dih.          LJ-14
    2.45804e+03    3.71432e+03    2.79077e+03    1.02705e+03   -2.88982e+02
     Coulomb-14        LJ (SR)  Disper. corr.   Coulomb (SR)   Coul. recip.
    2.85464e+04    1.24140e+05   -7.46276e+03   -9.39462e+05    5.38508e+03
      Potential    Kinetic En.   Total Energy  Conserved En.    Temperature
   -7.79152e+05    1.37941e+05   -6.41210e+05   -3.44368e+05    3.00395e+02
 Pres. DC (bar) Pressure (bar)   Constr. rmsd
   -2.20763e+02    4.29804e+01    0.00000e+00

           Step           Time
        3885000     7770.00000

   Energies (kJ/mol)
        G96Bond       G96Angle    Proper Dih.  Improper Dih.          LJ-14
    2.41632e+03    3.63747e+03    2.87240e+03    1.11436e+03   -2.70900e+02
     Coulomb-14        LJ (SR)  Disper. corr.   Coulomb (SR)   Coul. recip.
    2.82692e+04    1.23182e+05   -7.42311e+03   -9.39489e+05    5.34855e+03
      Potential    Kinetic En.   Total Energy  Conserved En.    Temperature
   -7.80342e+05    1.37582e+05   -6.42760e+05   -3.44220e+05    2.99612e+02
 Pres. DC (bar) Pressure (bar)   Constr. rmsd
   -2.18427e+02   -8.27493e+01    0.00000e+00

           Step           Time
        3890000     7780.00000

   Energies (kJ/mol)
        G96Bond       G96Angle    Proper Dih.  Improper Dih.          LJ-14
    2.43288e+03    3.72380e+03    2.88489e+03    1.11384e+03   -2.78402e+02
     Coulomb-14        LJ (SR)  Disper. corr.   Coulomb (SR)   Coul. recip.
    2.82528e+04    1.24476e+05   -7.44729e+03   -9.39765e+05    5.30316e+03
      Potential    Kinetic En.   Total Energy  Conserved En.    Temperature
   -7.79303e+05    1.38062e+05   -6.41241e+05   -3.43258e+05    3.00658e+02
 Pres. DC (bar) Pressure (bar)   Constr. rmsd
   -2.19850e+02   -2.26588e+01    0.00000e+00

           Step           Time
        3895000     7790.00000

   Energies (kJ/mol)
        G96Bond       G96Angle    Proper Dih.  Improper Dih.          LJ-14
    2.31750e+03    3.69099e+03    2.82640e+03    1.12026e+03   -2.78529e+02
     Coulomb-14        LJ (SR)  Disper. corr.   Coulomb (SR)   Coul. recip.
    2.83342e+04    1.25252e+05   -7.38423e+03   -9.41354e+05    5.31012e+03
      Potential    Kinetic En.   Total Energy  Conserved En.    Temperature
   -7.80165e+05    1.37220e+05   -6.42945e+05   -3.42706e+05    2.98825e+02
 Pres. DC (bar) Pressure (bar)   Constr. rmsd
   -2.16147e+02   -4.97541e+01    0.00000e+00

           Step           Time
        3900000     7800.00000

   Energies (kJ/mol)
        G96Bond       G96Angle    Proper Dih.  Improper Dih.          LJ-14
    2.26715e+03    3.67932e+03    2.69102e+03    1.15754e+03   -2.15556e+02
     Coulomb-14        LJ (SR)  Disper. corr.   Coulomb (SR)   Coul. recip.
    2.83987e+04    1.25868e+05   -7.47673e+03   -9.42433e+05    5.16862e+03
      Potential    Kinetic En.   Total Energy  Conserved En.    Temperature
   -7.80895e+05    1.38418e+05   -6.42477e+05   -3.42365e+05    3.01434e+02
 Pres. DC (bar) Pressure (bar)   Constr. rmsd
   -2.21589e+02    2.10482e+02    0.00000e+00

           Step           Time
        3905000     7810.00000

   Energies (kJ/mol)
        G96Bond       G96Angle    Proper Dih.  Improper Dih.          LJ-14
    2.25481e+03    3.73404e+03    2.71384e+03    1.05334e+03   -3.01996e+02
     Coulomb-14        LJ (SR)  Disper. corr.   Coulomb (SR)   Coul. recip.
    2.86729e+04    1.24505e+05   -7.50676e+03   -9.42397e+05    5.20274e+03
      Potential    Kinetic En.   Total Energy  Conserved En.    Temperature
   -7.82069e+05    1.37302e+05   -6.44766e+05   -3.42080e+05    2.99004e+02
 Pres. DC (bar) Pressure (bar)   Constr. rmsd
   -2.23371e+02    2.07854e+02    0.00000e+00

           Step           Time
        3910000     7820.00000

   Energies (kJ/mol)
        G96Bond       G96Angle    Proper Dih.  Improper Dih.          LJ-14
    2.28964e+03    3.61284e+03    2.80567e+03    1.09423e+03   -3.08943e+02
     Coulomb-14        LJ (SR)  Disper. corr.   Coulomb (SR)   Coul. recip.
    2.84924e+04    1.23428e+05   -7.43910e+03   -9.40717e+05    5.26943e+03
      Potential    Kinetic En.   Total Energy  Conserved En.    Temperature
   -7.81473e+05    1.36857e+05   -6.44616e+05   -3.41262e+05    2.98034e+02
 Pres. DC (bar) Pressure (bar)   Constr. rmsd
   -2.19367e+02   -1.94248e+02    0.00000e+00

           Step           Time
        3915000     7830.00000

   Energies (kJ/mol)
        G96Bond       G96Angle    Proper Dih.  Improper Dih.          LJ-14
    2.36037e+03    3.73714e+03    2.99804e+03    1.06957e+03   -3.14091e+02
     Coulomb-14        LJ (SR)  Disper. corr.   Coulomb (SR)   Coul. recip.
    2.84905e+04    1.24230e+05   -7.47623e+03   -9.40773e+05    5.15609e+03
      Potential    Kinetic En.   Total Energy  Conserved En.    Temperature
   -7.80521e+05    1.37852e+05   -6.42669e+05   -3.41125e+05    3.00202e+02
 Pres. DC (bar) Pressure (bar)   Constr. rmsd
   -2.21560e+02    1.12079e+02    0.00000e+00

           Step           Time
        3920000     7840.00000

   Energies (kJ/mol)
        G96Bond       G96Angle    Proper Dih.  Improper Dih.          LJ-14
    2.45330e+03    3.66607e+03    2.78374e+03    1.09083e+03   -2.41153e+02
     Coulomb-14        LJ (SR)  Disper. corr.   Coulomb (SR)   Coul. recip.
    2.85348e+04    1.26724e+05   -7.49494e+03   -9.44895e+05    5.35580e+03
      Potential    Kinetic En.   Total Energy  Conserved En.    Temperature
   -7.82022e+05    1.38279e+05   -6.43743e+05   -3.40841e+05    3.01131e+02
 Pres. DC (bar) Pressure (bar)   Constr. rmsd
   -2.22668e+02    1.93947e+02    0.00000e+00

           Step           Time
        3925000     7850.00000

   Energies (kJ/mol)
        G96Bond       G96Angle    Proper Dih.  Improper Dih.          LJ-14
    2.28395e+03    3.69879e+03    2.81578e+03    1.20380e+03   -2.24280e+02
     Coulomb-14        LJ (SR)  Disper. corr.   Coulomb (SR)   Coul. recip.
    2.84490e+04    1.23522e+05   -7.45940e+03   -9.40201e+05    5.27422e+03
      Potential    Kinetic En.   Total Energy  Conserved En.    Temperature
   -7.80637e+05    1.37536e+05   -6.43101e+05   -3.40432e+05    2.99513e+02
 Pres. DC (bar) Pressure (bar)   Constr. rmsd
   -2.20565e+02   -6.34445e+01    0.00000e+00

           Step           Time
        3930000     7860.00000

   Energies (kJ/mol)
        G96Bond       G96Angle    Proper Dih.  Improper Dih.          LJ-14
    2.40208e+03    3.68914e+03    2.72675e+03    1.14054e+03   -2.99275e+02
     Coulomb-14        LJ (SR)  Disper. corr.   Coulomb (SR)   Coul. recip.
    2.84940e+04    1.23598e+05   -7.46623e+03   -9.39462e+05    5.24148e+03
      Potential    Kinetic En.   Total Energy  Conserved En.    Temperature
   -7.79936e+05    1.37752e+05   -6.42183e+05   -3.40250e+05    2.99983e+02
 Pres. DC (bar) Pressure (bar)   Constr. rmsd
   -2.20968e+02   -4.81054e+01    0.00000e+00

           Step           Time
        3935000     7870.00000

   Energies (kJ/mol)
        G96Bond       G96Angle    Proper Dih.  Improper Dih.          LJ-14
    2.33968e+03    3.56847e+03    2.69876e+03    1.08558e+03   -2.40865e+02
     Coulomb-14        LJ (SR)  Disper. corr.   Coulomb (SR)   Coul. recip.
    2.84937e+04    1.25700e+05   -7.50248e+03   -9.43307e+05    5.21007e+03
      Potential    Kinetic En.   Total Energy  Conserved En.    Temperature
   -7.81955e+05    1.37612e+05   -6.44342e+05   -3.39810e+05    2.99678e+02
 Pres. DC (bar) Pressure (bar)   Constr. rmsd
   -2.23116e+02    1.95885e+02    0.00000e+00

           Step           Time
        3940000     7880.00000

   Energies (kJ/mol)
        G96Bond       G96Angle    Proper Dih.  Improper Dih.          LJ-14
    2.38610e+03    3.43358e+03    2.80781e+03    1.12710e+03   -3.03910e+02
     Coulomb-14        LJ (SR)  Disper. corr.   Coulomb (SR)   Coul. recip.
    2.84398e+04    1.23246e+05   -7.47742e+03   -9.39358e+05    5.25395e+03
      Potential    Kinetic En.   Total Energy  Conserved En.    Temperature
   -7.80446e+05    1.39077e+05   -6.41369e+05   -3.39686e+05    3.02868e+02
 Pres. DC (bar) Pressure (bar)   Constr. rmsd
   -2.21630e+02   -7.44289e+01    0.00000e+00

           Step           Time
        3945000     7890.00000

   Energies (kJ/mol)
        G96Bond       G96Angle    Proper Dih.  Improper Dih.          LJ-14
    2.45598e+03    3.83319e+03    2.71624e+03    1.08716e+03   -2.79436e+02
     Coulomb-14        LJ (SR)  Disper. corr.   Coulomb (SR)   Coul. recip.
    2.85124e+04    1.23585e+05   -7.45657e+03   -9.39435e+05    5.27320e+03
      Potential    Kinetic En.   Total Energy  Conserved En.    Temperature
   -7.79708e+05    1.36911e+05   -6.42797e+05   -3.39369e+05    2.98152e+02
 Pres. DC (bar) Pressure (bar)   Constr. rmsd
   -2.20398e+02   -9.17756e+00    0.00000e+00

           Step           Time
        3950000     7900.00000

   Energies (kJ/mol)
        G96Bond       G96Angle    Proper Dih.  Improper Dih.          LJ-14
    2.54195e+03    3.66437e+03    2.76032e+03    1.09164e+03   -2.56301e+02
     Coulomb-14        LJ (SR)  Disper. corr.   Coulomb (SR)   Coul. recip.
    2.83558e+04    1.26765e+05   -7.45725e+03   -9.41705e+05    5.27837e+03
      Potential    Kinetic En.   Total Energy  Conserved En.    Temperature
   -7.78961e+05    1.38418e+05   -6.40543e+05   -3.39161e+05    3.01433e+02
 Pres. DC (bar) Pressure (bar)   Constr. rmsd
   -2.20438e+02    3.25093e+02    0.00000e+00

           Step           Time
        3955000     7910.00000

   Energies (kJ/mol)
        G96Bond       G96Angle    Proper Dih.  Improper Dih.          LJ-14
    2.36650e+03    3.68220e+03    2.71287e+03    1.16528e+03   -2.37703e+02
     Coulomb-14        LJ (SR)  Disper. corr.   Coulomb (SR)   Coul. recip.
    2.82745e+04    1.26314e+05   -7.51388e+03   -9.43602e+05    5.20154e+03
      Potential    Kinetic En.   Total Energy  Conserved En.    Temperature
   -7.81636e+05    1.37260e+05   -6.44376e+05   -3.38755e+05    2.98911e+02
 Pres. DC (bar) Pressure (bar)   Constr. rmsd
   -2.23794e+02    2.89357e+02    0.00000e+00

           Step           Time
        3960000     7920.00000

   Energies (kJ/mol)
        G96Bond       G96Angle    Proper Dih.  Improper Dih.          LJ-14
    2.30148e+03    3.84126e+03    2.72184e+03    1.15429e+03   -3.27386e+02
     Coulomb-14        LJ (SR)  Disper. corr.   Coulomb (SR)   Coul. recip.
    2.81905e+04    1.23938e+05   -7.44647e+03   -9.40917e+05    5.23877e+03
      Potential    Kinetic En.   Total Energy  Conserved En.    Temperature
   -7.81304e+05    1.37030e+05   -6.44274e+05   -3.38532e+05    2.98411e+02
 Pres. DC (bar) Pressure (bar)   Constr. rmsd
   -2.19802e+02   -1.29001e+02    0.00000e+00

           Step           Time
        3965000     7930.00000

   Energies (kJ/mol)
        G96Bond       G96Angle    Proper Dih.  Improper Dih.          LJ-14
    2.21114e+03    3.61809e+03    2.78008e+03    1.11827e+03   -3.16937e+02
     Coulomb-14        LJ (SR)  Disper. corr.   Coulomb (SR)   Coul. recip.
    2.82695e+04    1.22268e+05   -7.39988e+03   -9.38804e+05    5.29360e+03
      Potential    Kinetic En.   Total Energy  Conserved En.    Temperature
   -7.80961e+05    1.37214e+05   -6.43748e+05   -3.37831e+05    2.98810e+02
 Pres. DC (bar) Pressure (bar)   Constr. rmsd
   -2.17063e+02   -3.10573e+02    0.00000e+00

           Step           Time
        3970000     7940.00000

   Energies (kJ/mol)
        G96Bond       G96Angle    Proper Dih.  Improper Dih.          LJ-14
    2.29171e+03    3.75532e+03    2.80571e+03    1.01314e+03   -2.74032e+02
     Coulomb-14        LJ (SR)  Disper. corr.   Coulomb (SR)   Coul. recip.
    2.84117e+04    1.24701e+05   -7.42803e+03   -9.41000e+05    5.37027e+03
      Potential    Kinetic En.   Total Energy  Conserved En.    Temperature
   -7.80354e+05    1.37473e+05   -6.42881e+05   -3.37430e+05    2.99375e+02
 Pres. DC (bar) Pressure (bar)   Constr. rmsd
   -2.18716e+02   -5.54591e+01    0.00000e+00

           Step           Time
        3975000     7950.00000

   Energies (kJ/mol)
        G96Bond       G96Angle    Proper Dih.  Improper Dih.          LJ-14
    2.42862e+03    3.60587e+03    2.72339e+03    1.10650e+03   -2.84706e+02
     Coulomb-14        LJ (SR)  Disper. corr.   Coulomb (SR)   Coul. recip.
    2.84320e+04    1.23327e+05   -7.46076e+03   -9.40036e+05    5.36738e+03
      Potential    Kinetic En.   Total Energy  Conserved En.    Temperature
   -7.80791e+05    1.37076e+05   -6.43714e+05   -3.36869e+05    2.98511e+02
 Pres. DC (bar) Pressure (bar)   Constr. rmsd
   -2.20645e+02   -7.28736e+01    0.00000e+00

           Step           Time
        3980000     7960.00000

   Energies (kJ/mol)
        G96Bond       G96Angle    Proper Dih.  Improper Dih.          LJ-14
    2.52434e+03    3.64622e+03    2.92475e+03    1.15158e+03   -2.86245e+02
     Coulomb-14        LJ (SR)  Disper. corr.   Coulomb (SR)   Coul. recip.
    2.84289e+04    1.23105e+05   -7.43603e+03   -9.36913e+05    5.32815e+03
      Potential    Kinetic En.   Total Energy  Conserved En.    Temperature
   -7.77527e+05    1.37082e+05   -6.40444e+05   -3.36549e+05    2.98525e+02
 Pres. DC (bar) Pressure (bar)   Constr. rmsd
   -2.19186e+02   -3.09082e+01    0.00000e+00

           Step           Time
        3985000     7970.00000

   Energies (kJ/mol)
        G96Bond       G96Angle    Proper Dih.  Improper Dih.          LJ-14
    2.36347e+03    3.74817e+03    2.93175e+03    1.10435e+03   -3.37203e+02
     Coulomb-14        LJ (SR)  Disper. corr.   Coulomb (SR)   Coul. recip.
    2.83913e+04    1.23436e+05   -7.44209e+03   -9.40132e+05    5.30503e+03
      Potential    Kinetic En.   Total Energy  Conserved En.    Temperature
   -7.80631e+05    1.37452e+05   -6.43179e+05   -3.36190e+05    2.99330e+02
 Pres. DC (bar) Pressure (bar)   Constr. rmsd
   -2.19544e+02   -1.30324e+02    0.00000e+00

           Step           Time
        3990000     7980.00000

   Energies (kJ/mol)
        G96Bond       G96Angle    Proper Dih.  Improper Dih.          LJ-14
    2.21785e+03    3.68497e+03    2.70956e+03    1.10112e+03   -3.15718e+02
     Coulomb-14        LJ (SR)  Disper. corr.   Coulomb (SR)   Coul. recip.
    2.84512e+04    1.26314e+05   -7.50002e+03   -9.44354e+05    5.12492e+03
      Potential    Kinetic En.   Total Energy  Conserved En.    Temperature
   -7.82566e+05    1.37413e+05   -6.45154e+05   -3.35889e+05    2.99244e+02
 Pres. DC (bar) Pressure (bar)   Constr. rmsd
   -2.22970e+02    3.35853e+02    0.00000e+00

           Step           Time
        3995000     7990.00000

   Energies (kJ/mol)
        G96Bond       G96Angle    Proper Dih.  Improper Dih.          LJ-14
    2.28485e+03    3.97139e+03    2.77362e+03    1.17457e+03   -2.70935e+02
     Coulomb-14        LJ (SR)  Disper. corr.   Coulomb (SR)   Coul. recip.
    2.82705e+04    1.24604e+05   -7.39914e+03   -9.40600e+05    5.42378e+03
      Potential    Kinetic En.   Total Energy  Conserved En.    Temperature
   -7.79768e+05    1.38272e+05   -6.41496e+05   -3.35514e+05    3.01115e+02
 Pres. DC (bar) Pressure (bar)   Constr. rmsd
   -2.17020e+02   -1.22573e+02    0.00000e+00

           Step           Time
        4000000     8000.00000

   Energies (kJ/mol)
        G96Bond       G96Angle    Proper Dih.  Improper Dih.          LJ-14
    2.32869e+03    3.70716e+03    2.78802e+03    1.10527e+03   -2.81963e+02
     Coulomb-14        LJ (SR)  Disper. corr.   Coulomb (SR)   Coul. recip.
    2.85350e+04    1.24392e+05   -7.42038e+03   -9.39375e+05    5.34207e+03
      Potential    Kinetic En.   Total Energy  Conserved En.    Temperature
   -7.78879e+05    1.37400e+05   -6.41479e+05   -3.35276e+05    2.99216e+02
 Pres. DC (bar) Pressure (bar)   Constr. rmsd
   -2.18266e+02   -4.71737e+01    0.00000e+00

           Step           Time
        4005000     8010.00000

   Energies (kJ/mol)
        G96Bond       G96Angle    Proper Dih.  Improper Dih.          LJ-14
    2.37518e+03    3.68429e+03    2.76429e+03    1.12991e+03   -2.98596e+02
     Coulomb-14        LJ (SR)  Disper. corr.   Coulomb (SR)   Coul. recip.
    2.83207e+04    1.23177e+05   -7.46122e+03   -9.37884e+05    5.22048e+03
      Potential    Kinetic En.   Total Energy  Conserved En.    Temperature
   -7.78972e+05    1.38237e+05   -6.40735e+05   -3.35132e+05    3.01039e+02
 Pres. DC (bar) Pressure (bar)   Constr. rmsd
   -2.20672e+02   -4.51213e+01    0.00000e+00

           Step           Time
        4010000     8020.00000

   Energies (kJ/mol)
        G96Bond       G96Angle    Proper Dih.  Improper Dih.          LJ-14
    2.41679e+03    3.83294e+03    2.84206e+03    1.10779e+03   -2.50879e+02
     Coulomb-14        LJ (SR)  Disper. corr.   Coulomb (SR)   Coul. recip.
    2.84343e+04    1.23499e+05   -7.46145e+03   -9.41191e+05    5.30066e+03
      Potential    Kinetic En.   Total Energy  Conserved En.    Temperature
   -7.81469e+05    1.37473e+05   -6.43996e+05   -3.34862e+05    2.99375e+02
 Pres. DC (bar) Pressure (bar)   Constr. rmsd
   -2.20686e+02   -4.56836e+01    0.00000e+00

           Step           Time
        4015000     8030.00000

   Energies (kJ/mol)
        G96Bond       G96Angle    Proper Dih.  Improper Dih.          LJ-14
    2.37851e+03    3.68744e+03    2.83576e+03    1.14344e+03   -2.74123e+02
     Coulomb-14        LJ (SR)  Disper. corr.   Coulomb (SR)   Coul. recip.
    2.82902e+04    1.22672e+05   -7.38357e+03   -9.37025e+05    5.29898e+03
      Potential    Kinetic En.   Total Energy  Conserved En.    Temperature
   -7.78376e+05    1.38085e+05   -6.40291e+05   -3.34038e+05    3.00709e+02
 Pres. DC (bar) Pressure (bar)   Constr. rmsd
   -2.16108e+02   -2.14017e+02    0.00000e+00

           Step           Time
        4020000     8040.00000

   Energies (kJ/mol)
        G96Bond       G96Angle    Proper Dih.  Improper Dih.          LJ-14
    2.41494e+03    3.80642e+03    2.85129e+03    1.07678e+03   -2.20827e+02
     Coulomb-14        LJ (SR)  Disper. corr.   Coulomb (SR)   Coul. recip.
    2.84026e+04    1.22417e+05   -7.44338e+03   -9.38360e+05    5.35760e+03
      Potential    Kinetic En.   Total Energy  Conserved En.    Temperature
   -7.79697e+05    1.38267e+05   -6.41429e+05   -3.32999e+05    3.01105e+02
 Pres. DC (bar) Pressure (bar)   Constr. rmsd
   -2.19619e+02   -1.50620e+02    0.00000e+00

           Step           Time
        4025000     8050.00000

   Energies (kJ/mol)
        G96Bond       G96Angle    Proper Dih.  Improper Dih.          LJ-14
    2.32756e+03    3.75009e+03    2.74237e+03    1.03261e+03   -2.85261e+02
     Coulomb-14        LJ (SR)  Disper. corr.   Coulomb (SR)   Coul. recip.
    2.85244e+04    1.24715e+05   -7.45448e+03   -9.41719e+05    5.33124e+03
      Potential    Kinetic En.   Total Energy  Conserved En.    Temperature
   -7.81035e+05    1.37734e+05   -6.43301e+05   -3.32670e+05    2.99945e+02
 Pres. DC (bar) Pressure (bar)   Constr. rmsd
   -2.20274e+02    4.05473e+01    0.00000e+00

           Step           Time
        4030000     8060.00000

   Energies (kJ/mol)
        G96Bond       G96Angle    Proper Dih.  Improper Dih.          LJ-14
    2.23243e+03    3.65644e+03    2.76987e+03    1.15583e+03   -2.14476e+02
     Coulomb-14        LJ (SR)  Disper. corr.   Coulomb (SR)   Coul. recip.
    2.84916e+04    1.23202e+05   -7.42627e+03   -9.39721e+05    5.26824e+03
      Potential    Kinetic En.   Total Energy  Conserved En.    Temperature
   -7.80585e+05    1.38810e+05   -6.41775e+05   -3.32445e+05    3.02287e+02
 Pres. DC (bar) Pressure (bar)   Constr. rmsd
   -2.18612e+02   -6.38217e+01    0.00000e+00

           Step           Time
        4035000     8070.00000

   Energies (kJ/mol)
        G96Bond       G96Angle    Proper Dih.  Improper Dih.          LJ-14
    2.45458e+03    3.81227e+03    2.82421e+03    1.05581e+03   -3.04938e+02
     Coulomb-14        LJ (SR)  Disper. corr.   Coulomb (SR)   Coul. recip.
    2.83446e+04    1.23614e+05   -7.43754e+03   -9.39079e+05    5.46351e+03
      Potential    Kinetic En.   Total Energy  Conserved En.    Temperature
   -7.79253e+05    1.37821e+05   -6.41432e+05   -3.32152e+05    3.00133e+02
 Pres. DC (bar) Pressure (bar)   Constr. rmsd
   -2.19275e+02   -1.84879e+02    0.00000e+00

           Step           Time
        4040000     8080.00000

   Energies (kJ/mol)
        G96Bond       G96Angle    Proper Dih.  Improper Dih.          LJ-14
    2.32429e+03    3.63814e+03    2.76721e+03    1.13474e+03   -2.71082e+02
     Coulomb-14        LJ (SR)  Disper. corr.   Coulomb (SR)   Coul. recip.
    2.84875e+04    1.25571e+05   -7.53361e+03   -9.43423e+05    5.22024e+03
      Potential    Kinetic En.   Total Energy  Conserved En.    Temperature
   -7.82084e+05    1.38907e+05   -6.43176e+05   -3.31463e+05    3.02499e+02
 Pres. DC (bar) Pressure (bar)   Constr. rmsd
   -2.24970e+02    2.60631e+02    0.00000e+00

           Step           Time
        4045000     8090.00000

   Energies (kJ/mol)
        G96Bond       G96Angle    Proper Dih.  Improper Dih.          LJ-14
    2.30203e+03    3.69865e+03    2.82941e+03    1.08430e+03   -2.78103e+02
     Coulomb-14        LJ (SR)  Disper. corr.   Coulomb (SR)   Coul. recip.
    2.83933e+04    1.24513e+05   -7.45582e+03   -9.40932e+05    5.28974e+03
      Potential    Kinetic En.   Total Energy  Conserved En.    Temperature
   -7.80555e+05    1.38284e+05   -6.42271e+05   -3.30855e+05    3.01141e+02
 Pres. DC (bar) Pressure (bar)   Constr. rmsd
   -2.20353e+02    3.74778e+01    0.00000e+00

           Step           Time
        4050000     8100.00000

   Energies (kJ/mol)
        G96Bond       G96Angle    Proper Dih.  Improper Dih.          LJ-14
    2.38438e+03    3.79362e+03    2.76920e+03    1.11606e+03   -2.52201e+02
     Coulomb-14        LJ (SR)  Disper. corr.   Coulomb (SR)   Coul. recip.
    2.83815e+04    1.23434e+05   -7.47929e+03   -9.39578e+05    5.30735e+03
      Potential    Kinetic En.   Total Energy  Conserved En.    Temperature
   -7.80124e+05    1.37426e+05   -6.42698e+05   -3.29824e+05    2.99273e+02
 Pres. DC (bar) Pressure (bar)   Constr. rmsd
   -2.21741e+02    4.58257e+01    0.00000e+00

           Step           Time
        4055000     8110.00000

   Energies (kJ/mol)
        G96Bond       G96Angle    Proper Dih.  Improper Dih.          LJ-14
    2.26749e+03    3.73008e+03    2.72612e+03    1.12039e+03   -1.70972e+02
     Coulomb-14        LJ (SR)  Disper. corr.   Coulomb (SR)   Coul. recip.
    2.87113e+04    1.26486e+05   -7.50818e+03   -9.43490e+05    5.34913e+03
      Potential    Kinetic En.   Total Energy  Conserved En.    Temperature
   -7.80779e+05    1.38331e+05   -6.42448e+05   -3.29536e+05    3.01243e+02
 Pres. DC (bar) Pressure (bar)   Constr. rmsd
   -2.23456e+02    5.04221e+02    0.00000e+00

           Step           Time
        4060000     8120.00000

   Energies (kJ/mol)
        G96Bond       G96Angle    Proper Dih.  Improper Dih.          LJ-14
    2.28689e+03    3.84351e+03    2.74843e+03    1.03060e+03   -3.25090e+02
     Coulomb-14        LJ (SR)  Disper. corr.   Coulomb (SR)   Coul. recip.
    2.83686e+04    1.27066e+05   -7.54886e+03   -9.46988e+05    5.27565e+03
      Potential    Kinetic En.   Total Energy  Conserved En.    Temperature
   -7.84243e+05    1.37421e+05   -6.46822e+05   -3.28536e+05    2.99262e+02
 Pres. DC (bar) Pressure (bar)   Constr. rmsd
   -2.25880e+02    3.86334e+02    0.00000e+00

           Step           Time
        4065000     8130.00000

   Energies (kJ/mol)
        G96Bond       G96Angle    Proper Dih.  Improper Dih.          LJ-14
    2.35833e+03    3.95259e+03    2.69909e+03    1.12051e+03   -2.97243e+02
     Coulomb-14        LJ (SR)  Disper. corr.   Coulomb (SR)   Coul. recip.
    2.82362e+04    1.25016e+05   -7.46437e+03   -9.42166e+05    5.30182e+03
      Potential    Kinetic En.   Total Energy  Conserved En.    Temperature
   -7.81243e+05    1.38803e+05   -6.42440e+05   -3.28041e+05    3.02271e+02
 Pres. DC (bar) Pressure (bar)   Constr. rmsd
   -2.20859e+02    1.50847e+02    0.00000e+00

           Step           Time
        4070000     8140.00000

   Energies (kJ/mol)
        G96Bond       G96Angle    Proper Dih.  Improper Dih.          LJ-14
    2.40841e+03    3.71797e+03    2.76878e+03    1.07208e+03   -2.54225e+02
     Coulomb-14        LJ (SR)  Disper. corr.   Coulomb (SR)   Coul. recip.
    2.83958e+04    1.23850e+05   -7.42343e+03   -9.39443e+05    5.30717e+03
      Potential    Kinetic En.   Total Energy  Conserved En.    Temperature
   -7.79600e+05    1.38466e+05   -6.41134e+05   -3.27394e+05    3.01538e+02
 Pres. DC (bar) Pressure (bar)   Constr. rmsd
   -2.18446e+02    1.37889e+01    0.00000e+00

           Step           Time
        4075000     8150.00000

   Energies (kJ/mol)
        G96Bond       G96Angle    Proper Dih.  Improper Dih.          LJ-14
    2.33435e+03    3.70651e+03    2.84254e+03    1.06938e+03   -3.14554e+02
     Coulomb-14        LJ (SR)  Disper. corr.   Coulomb (SR)   Coul. recip.
    2.83146e+04    1.23505e+05   -7.43616e+03   -9.40074e+05    5.21735e+03
      Potential    Kinetic En.   Total Energy  Conserved En.    Temperature
   -7.80835e+05    1.37383e+05   -6.43451e+05   -3.26597e+05    2.99180e+02
 Pres. DC (bar) Pressure (bar)   Constr. rmsd
   -2.19194e+02   -1.11516e+02    0.00000e+00

           Step           Time
        4080000     8160.00000

   Energies (kJ/mol)
        G96Bond       G96Angle    Proper Dih.  Improper Dih.          LJ-14
    2.39142e+03    3.78749e+03    2.86124e+03    1.09354e+03   -2.70816e+02
     Coulomb-14        LJ (SR)  Disper. corr.   Coulomb (SR)   Coul. recip.
    2.83207e+04    1.25324e+05   -7.51199e+03   -9.40646e+05    5.30424e+03
      Potential    Kinetic En.   Total Energy  Conserved En.    Temperature
   -7.79346e+05    1.38262e+05   -6.41084e+05   -3.26066e+05    3.01093e+02
 Pres. DC (bar) Pressure (bar)   Constr. rmsd
   -2.23682e+02    3.04781e+02    0.00000e+00

           Step           Time
        4085000     8170.00000

   Energies (kJ/mol)
        G96Bond       G96Angle    Proper Dih.  Improper Dih.          LJ-14
    2.38233e+03    3.73562e+03    2.73162e+03    1.06165e+03   -2.91843e+02
     Coulomb-14        LJ (SR)  Disper. corr.   Coulomb (SR)   Coul. recip.
    2.82987e+04    1.25084e+05   -7.47742e+03   -9.42434e+05    5.24520e+03
      Potential    Kinetic En.   Total Energy  Conserved En.    Temperature
   -7.81664e+05    1.37818e+05   -6.43846e+05   -3.25663e+05    3.00127e+02
 Pres. DC (bar) Pressure (bar)   Constr. rmsd
   -2.21630e+02    1.89947e+02    0.00000e+00

           Step           Time
        4090000     8180.00000

   Energies (kJ/mol)
        G96Bond       G96Angle    Proper Dih.  Improper Dih.          LJ-14
    2.35332e+03    3.64441e+03    2.81112e+03    1.20360e+03   -3.08848e+02
     Coulomb-14        LJ (SR)  Disper. corr.   Coulomb (SR)   Coul. recip.
    2.82693e+04    1.24709e+05   -7.44756e+03   -9.40786e+05    5.29161e+03
      Potential    Kinetic En.   Total Energy  Conserved En.    Temperature
   -7.80260e+05    1.37865e+05   -6.42395e+05   -3.24927e+05    3.00228e+02
 Pres. DC (bar) Pressure (bar)   Constr. rmsd
   -2.19866e+02    1.20644e+02    0.00000e+00

           Step           Time
        4095000     8190.00000

   Energies (kJ/mol)
        G96Bond       G96Angle    Proper Dih.  Improper Dih.          LJ-14
    2.32634e+03    3.70932e+03    2.84725e+03    9.72113e+02   -2.79194e+02
     Coulomb-14        LJ (SR)  Disper. corr.   Coulomb (SR)   Coul. recip.
    2.84868e+04    1.24128e+05   -7.45893e+03   -9.40639e+05    5.33550e+03
      Potential    Kinetic En.   Total Energy  Conserved En.    Temperature
   -7.80572e+05    1.37667e+05   -6.42905e+05   -3.24753e+05    2.99798e+02
 Pres. DC (bar) Pressure (bar)   Constr. rmsd
   -2.20537e+02   -1.46647e-01    0.00000e+00

           Step           Time
        4100000     8200.00000

   Energies (kJ/mol)
        G96Bond       G96Angle    Proper Dih.  Improper Dih.          LJ-14
    2.26306e+03    3.81561e+03    2.83955e+03    1.11547e+03   -2.50338e+02
     Coulomb-14        LJ (SR)  Disper. corr.   Coulomb (SR)   Coul. recip.
    2.82334e+04    1.24465e+05   -7.49908e+03   -9.41813e+05    5.21860e+03
      Potential    Kinetic En.   Total Energy  Conserved En.    Temperature
   -7.81612e+05    1.37875e+05   -6.43737e+05   -3.24353e+05    3.00251e+02
 Pres. DC (bar) Pressure (bar)   Constr. rmsd
   -2.22914e+02    1.61368e+02    0.00000e+00

           Step           Time
        4105000     8210.00000

   Energies (kJ/mol)
        G96Bond       G96Angle    Proper Dih.  Improper Dih.          LJ-14
    2.31312e+03    3.67244e+03    2.76212e+03    1.06037e+03   -1.70928e+02
     Coulomb-14        LJ (SR)  Disper. corr.   Coulomb (SR)   Coul. recip.
    2.82941e+04    1.27327e+05   -7.49427e+03   -9.46011e+05    5.18962e+03
      Potential    Kinetic En.   Total Energy  Conserved En.    Temperature
   -7.83058e+05    1.37215e+05   -6.45842e+05   -3.23949e+05    2.98814e+02
 Pres. DC (bar) Pressure (bar)   Constr. rmsd
   -2.22629e+02    4.05043e+02    0.00000e+00

           Step           Time
        4110000     8220.00000

   Energies (kJ/mol)
        G96Bond       G96Angle    Proper Dih.  Improper Dih.          LJ-14
    2.29461e+03    3.69490e+03    2.78228e+03    1.09325e+03   -2.59444e+02
     Coulomb-14        LJ (SR)  Disper. corr.   Coulomb (SR)   Coul. recip.
    2.84999e+04    1.24532e+05   -7.44719e+03   -9.40608e+05    5.30738e+03
      Potential    Kinetic En.   Total Energy  Conserved En.    Temperature
   -7.80110e+05    1.38504e+05   -6.41605e+05   -3.23823e+05    3.01622e+02
 Pres. DC (bar) Pressure (bar)   Constr. rmsd
   -2.19844e+02    9.42251e+01    0.00000e+00

           Step           Time
        4115000     8230.00000

   Energies (kJ/mol)
        G96Bond       G96Angle    Proper Dih.  Improper Dih.          LJ-14
    2.40632e+03    3.68086e+03    2.87862e+03    1.12864e+03   -2.95542e+02
     Coulomb-14        LJ (SR)  Disper. corr.   Coulomb (SR)   Coul. recip.
    2.83250e+04    1.23666e+05   -7.44417e+03   -9.40076e+05    5.24319e+03
      Potential    Kinetic En.   Total Energy  Conserved En.    Temperature
   -7.80487e+05    1.38753e+05   -6.41734e+05   -3.23656e+05    3.02163e+02
 Pres. DC (bar) Pressure (bar)   Constr. rmsd
   -2.19666e+02   -1.05376e+02    0.00000e+00

           Step           Time
        4120000     8240.00000

   Energies (kJ/mol)
        G96Bond       G96Angle    Proper Dih.  Improper Dih.          LJ-14
    2.41710e+03    3.63371e+03    2.87493e+03    1.03810e+03   -3.21585e+02
     Coulomb-14        LJ (SR)  Disper. corr.   Coulomb (SR)   Coul. recip.
    2.84409e+04    1.22357e+05   -7.38991e+03   -9.37396e+05    5.46573e+03
      Potential    Kinetic En.   Total Energy  Conserved En.    Temperature
   -7.78881e+05    1.37906e+05   -6.40975e+05   -3.23238e+05    3.00318e+02
 Pres. DC (bar) Pressure (bar)   Constr. rmsd
   -2.16480e+02   -3.23395e+02    0.00000e+00

           Step           Time
        4125000     8250.00000

   Energies (kJ/mol)
        G96Bond       G96Angle    Proper Dih.  Improper Dih.          LJ-14
    2.15778e+03    3.53956e+03    2.82145e+03    1.05620e+03   -2.57074e+02
     Coulomb-14        LJ (SR)  Disper. corr.   Coulomb (SR)   Coul. recip.
    2.85056e+04    1.23714e+05   -7.47106e+03   -9.40670e+05    5.28662e+03
      Potential    Kinetic En.   Total Energy  Conserved En.    Temperature
   -7.81317e+05    1.37170e+05   -6.44147e+05   -3.22967e+05    2.98716e+02
 Pres. DC (bar) Pressure (bar)   Constr. rmsd
   -2.21254e+02   -9.09308e+01    0.00000e+00

           Step           Time
        4130000     8260.00000

   Energies (kJ/mol)
        G96Bond       G96Angle    Proper Dih.  Improper Dih.          LJ-14
    2.42376e+03    3.70455e+03    2.78988e+03    1.19755e+03   -3.22044e+02
     Coulomb-14        LJ (SR)  Disper. corr.   Coulomb (SR)   Coul. recip.
    2.84317e+04    1.26292e+05   -7.49808e+03   -9.43716e+05    5.22353e+03
      Potential    Kinetic En.   Total Energy  Conserved En.    Temperature
   -7.81473e+05    1.37676e+05   -6.43797e+05   -3.22552e+05    2.99818e+02
 Pres. DC (bar) Pressure (bar)   Constr. rmsd
   -2.22855e+02    2.81382e+02    0.00000e+00

           Step           Time
        4135000     8270.00000

   Energies (kJ/mol)
        G96Bond       G96Angle    Proper Dih.  Improper Dih.          LJ-14
    2.44434e+03    3.65599e+03    2.72878e+03    1.09066e+03   -2.81179e+02
     Coulomb-14        LJ (SR)  Disper. corr.   Coulomb (SR)   Coul. recip.
    2.86249e+04    1.23690e+05   -7.44220e+03   -9.40266e+05    5.25047e+03
      Potential    Kinetic En.   Total Energy  Conserved En.    Temperature
   -7.80505e+05    1.37601e+05   -6.42904e+05   -3.22332e+05    2.99655e+02
 Pres. DC (bar) Pressure (bar)   Constr. rmsd
   -2.19550e+02   -3.60802e+01    0.00000e+00

           Step           Time
        4140000     8280.00000

   Energies (kJ/mol)
        G96Bond       G96Angle    Proper Dih.  Improper Dih.          LJ-14
    2.27932e+03    3.68964e+03    2.75770e+03    1.04747e+03   -1.71525e+02
     Coulomb-14        LJ (SR)  Disper. corr.   Coulomb (SR)   Coul. recip.
    2.83819e+04    1.22994e+05   -7.44361e+03   -9.38644e+05    5.40165e+03
      Potential    Kinetic En.   Total Energy  Conserved En.    Temperature
   -7.79707e+05    1.37845e+05   -6.41863e+05   -3.21924e+05    3.00185e+02
 Pres. DC (bar) Pressure (bar)   Constr. rmsd
   -2.19633e+02    2.74233e+01    0.00000e+00

           Step           Time
        4145000     8290.00000

   Energies (kJ/mol)
        G96Bond       G96Angle    Proper Dih.  Improper Dih.          LJ-14
    2.41729e+03    3.56284e+03    2.92289e+03    1.11215e+03   -3.24642e+02
     Coulomb-14        LJ (SR)  Disper. corr.   Coulomb (SR)   Coul. recip.
    2.84049e+04    1.21022e+05   -7.41856e+03   -9.36897e+05    5.29995e+03
      Potential    Kinetic En.   Total Energy  Conserved En.    Temperature
   -7.79898e+05    1.37567e+05   -6.42332e+05   -3.21223e+05    2.99580e+02
 Pres. DC (bar) Pressure (bar)   Constr. rmsd
   -2.18159e+02   -4.83652e+02    0.00000e+00

           Step           Time
        4150000     8300.00000

   Energies (kJ/mol)
        G96Bond       G96Angle    Proper Dih.  Improper Dih.          LJ-14
    2.25086e+03    3.58888e+03    2.75010e+03    1.06898e+03   -3.24897e+02
     Coulomb-14        LJ (SR)  Disper. corr.   Coulomb (SR)   Coul. recip.
    2.85689e+04    1.25120e+05   -7.44827e+03   -9.41540e+05    5.28704e+03
      Potential    Kinetic En.   Total Energy  Conserved En.    Temperature
   -7.80679e+05    1.37299e+05   -6.43380e+05   -3.20800e+05    2.98996e+02
 Pres. DC (bar) Pressure (bar)   Constr. rmsd
   -2.19908e+02    1.65070e+01    0.00000e+00

           Step           Time
        4155000     8310.00000

   Energies (kJ/mol)
        G96Bond       G96Angle    Proper Dih.  Improper Dih.          LJ-14
    2.26863e+03    3.76289e+03    2.73506e+03    1.09553e+03   -3.21604e+02
     Coulomb-14        LJ (SR)  Disper. corr.   Coulomb (SR)   Coul. recip.
    2.83153e+04    1.23399e+05   -7.44165e+03   -9.39856e+05    5.30849e+03
      Potential    Kinetic En.   Total Energy  Conserved En.    Temperature
   -7.80735e+05    1.37574e+05   -6.43160e+05   -3.20155e+05    2.99596e+02
 Pres. DC (bar) Pressure (bar)   Constr. rmsd
   -2.19518e+02   -5.47264e+01    0.00000e+00

           Step           Time
        4160000     8320.00000

   Energies (kJ/mol)
        G96Bond       G96Angle    Proper Dih.  Improper Dih.          LJ-14
    2.43083e+03    3.65311e+03    2.89706e+03    1.01847e+03   -2.88494e+02
     Coulomb-14        LJ (SR)  Disper. corr.   Coulomb (SR)   Coul. recip.
    2.84145e+04    1.25256e+05   -7.49146e+03   -9.40697e+05    5.27011e+03
      Potential    Kinetic En.   Total Energy  Conserved En.    Temperature
   -7.79536e+05    1.39584e+05   -6.39952e+05   -3.20001e+05    3.03973e+02
 Pres. DC (bar) Pressure (bar)   Constr. rmsd
   -2.22463e+02    2.96527e+02    0.00000e+00

           Step           Time
        4165000     8330.00000

   Energies (kJ/mol)
        G96Bond       G96Angle    Proper Dih.  Improper Dih.          LJ-14
    2.35516e+03    3.56568e+03    2.69482e+03    1.14959e+03   -3.17993e+02
     Coulomb-14        LJ (SR)  Disper. corr.   Coulomb (SR)   Coul. recip.
    2.84026e+04    1.22745e+05   -7.37568e+03   -9.38398e+05    5.51769e+03
      Potential    Kinetic En.   Total Energy  Conserved En.    Temperature
   -7.79661e+05    1.37677e+05   -6.41984e+05   -3.19553e+05    2.99819e+02
 Pres. DC (bar) Pressure (bar)   Constr. rmsd
   -2.15647e+02   -2.41453e+02    0.00000e+00

           Step           Time
        4170000     8340.00000

   Energies (kJ/mol)
        G96Bond       G96Angle    Proper Dih.  Improper Dih.          LJ-14
    2.39196e+03    3.88254e+03    2.81540e+03    1.03779e+03   -3.63472e+02
     Coulomb-14        LJ (SR)  Disper. corr.   Coulomb (SR)   Coul. recip.
    2.83789e+04    1.23680e+05   -7.50297e+03   -9.40937e+05    5.12318e+03
      Potential    Kinetic En.   Total Energy  Conserved En.    Temperature
   -7.81494e+05    1.37091e+05   -6.44403e+05   -3.18469e+05    2.98544e+02
 Pres. DC (bar) Pressure (bar)   Constr. rmsd
   -2.23145e+02    7.93468e+01    0.00000e+00

           Step           Time
        4175000     8350.00000

   Energies (kJ/mol)
        G96Bond       G96Angle    Proper Dih.  Improper Dih.          LJ-14
    2.35026e+03    3.62253e+03    2.73776e+03    1.08753e+03   -2.28343e+02
     Coulomb-14        LJ (SR)  Disper. corr.   Coulomb (SR)   Coul. recip.
    2.83464e+04    1.24840e+05   -7.50682e+03   -9.41953e+05    5.20438e+03
      Potential    Kinetic En.   Total Energy  Conserved En.    Temperature
   -7.81500e+05    1.38143e+05   -6.43357e+05   -3.18092e+05    3.00834e+02
 Pres. DC (bar) Pressure (bar)   Constr. rmsd
   -2.23374e+02    1.10499e+02    0.00000e+00

           Step           Time
        4180000     8360.00000

   Energies (kJ/mol)
        G96Bond       G96Angle    Proper Dih.  Improper Dih.          LJ-14
    2.29873e+03    3.79016e+03    2.79051e+03    1.02715e+03   -3.48937e+02
     Coulomb-14        LJ (SR)  Disper. corr.   Coulomb (SR)   Coul. recip.
    2.83349e+04    1.25020e+05   -7.50548e+03   -9.42045e+05    5.22015e+03
      Potential    Kinetic En.   Total Energy  Conserved En.    Temperature
   -7.81419e+05    1.37022e+05   -6.44396e+05   -3.17161e+05    2.98393e+02
 Pres. DC (bar) Pressure (bar)   Constr. rmsd
   -2.23295e+02    1.08715e+02    0.00000e+00

           Step           Time
        4185000     8370.00000

   Energies (kJ/mol)
        G96Bond       G96Angle    Proper Dih.  Improper Dih.          LJ-14
    2.31364e+03    3.70906e+03    2.93232e+03    1.08055e+03   -2.80530e+02
     Coulomb-14        LJ (SR)  Disper. corr.   Coulomb (SR)   Coul. recip.
    2.83804e+04    1.24975e+05   -7.49787e+03   -9.42280e+05    5.21155e+03
      Potential    Kinetic En.   Total Energy  Conserved En.    Temperature
   -7.81456e+05    1.38605e+05   -6.42851e+05   -3.17030e+05    3.01840e+02
 Pres. DC (bar) Pressure (bar)   Constr. rmsd
   -2.22843e+02    1.66571e+02    0.00000e+00

           Step           Time
        4190000     8380.00000

   Energies (kJ/mol)
        G96Bond       G96Angle    Proper Dih.  Improper Dih.          LJ-14
    2.39779e+03    3.75948e+03    2.82001e+03    1.21189e+03   -2.53395e+02
     Coulomb-14        LJ (SR)  Disper. corr.   Coulomb (SR)   Coul. recip.
    2.84234e+04    1.24354e+05   -7.49540e+03   -9.40472e+05    5.32115e+03
      Potential    Kinetic En.   Total Energy  Conserved En.    Temperature
   -7.79933e+05    1.37831e+05   -6.42102e+05   -3.16856e+05    3.00155e+02
 Pres. DC (bar) Pressure (bar)   Constr. rmsd
   -2.22696e+02    1.33363e+02    0.00000e+00

           Step           Time
        4195000     8390.00000

   Energies (kJ/mol)
        G96Bond       G96Angle    Proper Dih.  Improper Dih.          LJ-14
    2.29652e+03    3.80372e+03    2.81464e+03    1.14474e+03   -3.04727e+02
     Coulomb-14        LJ (SR)  Disper. corr.   Coulomb (SR)   Coul. recip.
    2.83586e+04    1.23314e+05   -7.43512e+03   -9.40780e+05    5.34835e+03
      Potential    Kinetic En.   Total Energy  Conserved En.    Temperature
   -7.81439e+05    1.37864e+05   -6.43575e+05   -3.16660e+05    3.00227e+02
 Pres. DC (bar) Pressure (bar)   Constr. rmsd
   -2.19133e+02   -1.87014e+02    0.00000e+00

           Step           Time
        4200000     8400.00000

   Energies (kJ/mol)
        G96Bond       G96Angle    Proper Dih.  Improper Dih.          LJ-14
    2.27404e+03    3.73137e+03    2.88344e+03    1.14239e+03   -3.43744e+02
     Coulomb-14        LJ (SR)  Disper. corr.   Coulomb (SR)   Coul. recip.
    2.85039e+04    1.23190e+05   -7.43854e+03   -9.38971e+05    5.30550e+03
      Potential    Kinetic En.   Total Energy  Conserved En.    Temperature
   -7.79723e+05    1.38367e+05   -6.41356e+05   -3.16329e+05    3.01323e+02
 Pres. DC (bar) Pressure (bar)   Constr. rmsd
   -2.19334e+02   -1.04165e+02    0.00000e+00

           Step           Time
        4205000     8410.00000

   Energies (kJ/mol)
        G96Bond       G96Angle    Proper Dih.  Improper Dih.          LJ-14
    2.39770e+03    3.47730e+03    2.84297e+03    1.02586e+03   -3.42474e+02
     Coulomb-14        LJ (SR)  Disper. corr.   Coulomb (SR)   Coul. recip.
    2.84896e+04    1.23333e+05   -7.46471e+03   -9.40331e+05    5.25076e+03
      Potential    Kinetic En.   Total Energy  Conserved En.    Temperature
   -7.81322e+05    1.37839e+05   -6.43483e+05   -3.16227e+05    3.00172e+02
 Pres. DC (bar) Pressure (bar)   Constr. rmsd
   -2.20878e+02    1.52491e+00    0.00000e+00

           Step           Time
        4210000     8420.00000

   Energies (kJ/mol)
        G96Bond       G96Angle    Proper Dih.  Improper Dih.          LJ-14
    2.41677e+03    3.88952e+03    2.79688e+03    1.15219e+03   -2.79923e+02
     Coulomb-14        LJ (SR)  Disper. corr.   Coulomb (SR)   Coul. recip.
    2.83981e+04    1.23481e+05   -7.42218e+03   -9.38146e+05    5.35204e+03
      Potential    Kinetic En.   Total Energy  Conserved En.    Temperature
   -7.78362e+05    1.39845e+05   -6.38517e+05   -3.15893e+05    3.04541e+02
 Pres. DC (bar) Pressure (bar)   Constr. rmsd
   -2.18372e+02   -1.20215e+02    0.00000e+00

           Step           Time
        4215000     8430.00000

   Energies (kJ/mol)
        G96Bond       G96Angle    Proper Dih.  Improper Dih.          LJ-14
    2.29388e+03    3.68346e+03    2.75997e+03    1.11717e+03   -2.97287e+02
     Coulomb-14        LJ (SR)  Disper. corr.   Coulomb (SR)   Coul. recip.
    2.84058e+04    1.22444e+05   -7.40604e+03   -9.39143e+05    5.29208e+03
      Potential    Kinetic En.   Total Energy  Conserved En.    Temperature
   -7.80850e+05    1.36676e+05   -6.44174e+05   -3.15490e+05    2.97639e+02
 Pres. DC (bar) Pressure (bar)   Constr. rmsd
   -2.17424e+02   -3.17845e+02    0.00000e+00

           Step           Time
        4220000     8440.00000

   Energies (kJ/mol)
        G96Bond       G96Angle    Proper Dih.  Improper Dih.          LJ-14
    2.21696e+03    3.65214e+03    2.88324e+03    1.10405e+03   -2.30775e+02
     Coulomb-14        LJ (SR)  Disper. corr.   Coulomb (SR)   Coul. recip.
    2.83783e+04    1.22331e+05   -7.42417e+03   -9.37751e+05    5.37447e+03
      Potential    Kinetic En.   Total Energy  Conserved En.    Temperature
   -7.79466e+05    1.36921e+05   -6.42545e+05   -3.15371e+05    2.98173e+02
 Pres. DC (bar) Pressure (bar)   Constr. rmsd
   -2.18488e+02   -1.51740e+02    0.00000e+00

           Step           Time
        4225000     8450.00000

   Energies (kJ/mol)
        G96Bond       G96Angle    Proper Dih.  Improper Dih.          LJ-14
    2.48410e+03    3.63284e+03    2.85054e+03    9.82170e+02   -2.99861e+02
     Coulomb-14        LJ (SR)  Disper. corr.   Coulomb (SR)   Coul. recip.
    2.83079e+04    1.24386e+05   -7.47243e+03   -9.39958e+05    5.24059e+03
      Potential    Kinetic En.   Total Energy  Conserved En.    Temperature
   -7.79845e+05    1.37386e+05   -6.42459e+05   -3.14902e+05    2.99187e+02
 Pres. DC (bar) Pressure (bar)   Constr. rmsd
   -2.21335e+02    1.32101e+02    0.00000e+00

           Step           Time
        4230000     8460.00000

   Energies (kJ/mol)
        G96Bond       G96Angle    Proper Dih.  Improper Dih.          LJ-14
    2.23581e+03    3.65303e+03    2.73527e+03    1.06971e+03   -2.29997e+02
     Coulomb-14        LJ (SR)  Disper. corr.   Coulomb (SR)   Coul. recip.
    2.83077e+04    1.23655e+05   -7.44210e+03   -9.38780e+05    5.38760e+03
      Potential    Kinetic En.   Total Energy  Conserved En.    Temperature
   -7.79408e+05    1.36925e+05   -6.42482e+05   -3.14714e+05    2.98182e+02
 Pres. DC (bar) Pressure (bar)   Constr. rmsd
   -2.19544e+02    1.71548e+01    0.00000e+00

           Step           Time
        4235000     8470.00000

   Energies (kJ/mol)
        G96Bond       G96Angle    Proper Dih.  Improper Dih.          LJ-14
    2.39671e+03    3.69303e+03    2.81994e+03    1.09781e+03   -2.86578e+02
     Coulomb-14        LJ (SR)  Disper. corr.   Coulomb (SR)   Coul. recip.
    2.84316e+04    1.24024e+05   -7.44872e+03   -9.40363e+05    5.39328e+03
      Potential    Kinetic En.   Total Energy  Conserved En.    Temperature
   -7.80242e+05    1.38129e+05   -6.42113e+05   -3.14477e+05    3.00805e+02
 Pres. DC (bar) Pressure (bar)   Constr. rmsd
   -2.19935e+02   -2.82941e+01    0.00000e+00

           Step           Time
        4240000     8480.00000

   Energies (kJ/mol)
        G96Bond       G96Angle    Proper Dih.  Improper Dih.          LJ-14
    2.30094e+03    3.62006e+03    2.84369e+03    1.10505e+03   -2.80624e+02
     Coulomb-14        LJ (SR)  Disper. corr.   Coulomb (SR)   Coul. recip.
    2.83813e+04    1.24395e+05   -7.44797e+03   -9.41365e+05    5.26797e+03
      Potential    Kinetic En.   Total Energy  Conserved En.    Temperature
   -7.81180e+05    1.38207e+05   -6.42973e+05   -3.14156e+05    3.00974e+02
 Pres. DC (bar) Pressure (bar)   Constr. rmsd
   -2.19890e+02    4.15856e+01    0.00000e+00

           Step           Time
        4245000     8490.00000

   Energies (kJ/mol)
        G96Bond       G96Angle    Proper Dih.  Improper Dih.          LJ-14
    2.33273e+03    3.61405e+03    2.77081e+03    1.08720e+03   -1.89759e+02
     Coulomb-14        LJ (SR)  Disper. corr.   Coulomb (SR)   Coul. recip.
    2.84515e+04    1.23878e+05   -7.44623e+03   -9.40511e+05    5.23796e+03
      Potential    Kinetic En.   Total Energy  Conserved En.    Temperature
   -7.80774e+05    1.37300e+05   -6.43474e+05   -3.13978e+05    2.98999e+02
 Pres. DC (bar) Pressure (bar)   Constr. rmsd
   -2.19787e+02   -7.22926e+01    0.00000e+00

           Step           Time
        4250000     8500.00000

   Energies (kJ/mol)
        G96Bond       G96Angle    Proper Dih.  Improper Dih.          LJ-14
    2.38824e+03    3.67251e+03    2.81005e+03    1.17605e+03   -2.99956e+02
     Coulomb-14        LJ (SR)  Disper. corr.   Coulomb (SR)   Coul. recip.
    2.83034e+04    1.23149e+05   -7.46255e+03   -9.41001e+05    5.12117e+03
      Potential    Kinetic En.   Total Energy  Conserved En.    Temperature
   -7.82143e+05    1.37646e+05   -6.44498e+05   -3.13578e+05    2.99752e+02
 Pres. DC (bar) Pressure (bar)   Constr. rmsd
   -2.20751e+02   -4.16466e+01    0.00000e+00

           Step           Time
        4255000     8510.00000

   Energies (kJ/mol)
        G96Bond       G96Angle    Proper Dih.  Improper Dih.          LJ-14
    2.24804e+03    3.80065e+03    2.84403e+03    1.16159e+03   -2.42867e+02
     Coulomb-14        LJ (SR)  Disper. corr.   Coulomb (SR)   Coul. recip.
    2.81082e+04    1.23949e+05   -7.44435e+03   -9.38445e+05    5.32144e+03
      Potential    Kinetic En.   Total Energy  Conserved En.    Temperature
   -7.78699e+05    1.38542e+05   -6.40157e+05   -3.13294e+05    3.01702e+02
 Pres. DC (bar) Pressure (bar)   Constr. rmsd
   -2.19676e+02    1.18900e+02    0.00000e+00

           Step           Time
        4260000     8520.00000

   Energies (kJ/mol)
        G96Bond       G96Angle    Proper Dih.  Improper Dih.          LJ-14
    2.30314e+03    3.79473e+03    2.76298e+03    1.16256e+03   -2.42423e+02
     Coulomb-14        LJ (SR)  Disper. corr.   Coulomb (SR)   Coul. recip.
    2.83734e+04    1.24248e+05   -7.48411e+03   -9.40546e+05    5.14837e+03
      Potential    Kinetic En.   Total Energy  Conserved En.    Temperature
   -7.80480e+05    1.38525e+05   -6.41955e+05   -3.13038e+05    3.01667e+02
 Pres. DC (bar) Pressure (bar)   Constr. rmsd
   -2.22026e+02    1.93721e+02    0.00000e+00

           Step           Time
        4265000     8530.00000

   Energies (kJ/mol)
        G96Bond       G96Angle    Proper Dih.  Improper Dih.          LJ-14
    2.40119e+03    3.74524e+03    2.77679e+03    1.17861e+03   -3.25607e+02
     Coulomb-14        LJ (SR)  Disper. corr.   Coulomb (SR)   Coul. recip.
    2.82932e+04    1.22378e+05   -7.40455e+03   -9.37066e+05    5.18684e+03
      Potential    Kinetic En.   Total Energy  Conserved En.    Temperature
   -7.78837e+05    1.38228e+05   -6.40609e+05   -3.12379e+05    3.01019e+02
 Pres. DC (bar) Pressure (bar)   Constr. rmsd
   -2.17337e+02   -3.01490e+02    0.00000e+00

           Step           Time
        4270000     8540.00000

   Energies (kJ/mol)
        G96Bond       G96Angle    Proper Dih.  Improper Dih.          LJ-14
    2.44233e+03    3.68510e+03    2.75897e+03    1.14024e+03   -3.20986e+02
     Coulomb-14        LJ (SR)  Disper. corr.   Coulomb (SR)   Coul. recip.
    2.82540e+04    1.24128e+05   -7.45395e+03   -9.39683e+05    5.26899e+03
      Potential    Kinetic En.   Total Energy  Conserved En.    Temperature
   -7.79780e+05    1.37981e+05   -6.41799e+05   -3.11860e+05    3.00481e+02
 Pres. DC (bar) Pressure (bar)   Constr. rmsd
   -2.20243e+02   -1.92242e+01    0.00000e+00

           Step           Time
        4275000     8550.00000

   Energies (kJ/mol)
        G96Bond       G96Angle    Proper Dih.  Improper Dih.          LJ-14
    2.25475e+03    3.73507e+03    2.82269e+03    1.10530e+03   -2.84323e+02
     Coulomb-14        LJ (SR)  Disper. corr.   Coulomb (SR)   Coul. recip.
    2.83977e+04    1.23706e+05   -7.43942e+03   -9.39816e+05    5.36921e+03
      Potential    Kinetic En.   Total Energy  Conserved En.    Temperature
   -7.80150e+05    1.36713e+05   -6.43436e+05   -3.11645e+05    2.97721e+02
 Pres. DC (bar) Pressure (bar)   Constr. rmsd
   -2.19386e+02   -3.42944e+01    0.00000e+00

           Step           Time
        4280000     8560.00000

   Energies (kJ/mol)
        G96Bond       G96Angle    Proper Dih.  Improper Dih.          LJ-14
    2.36907e+03    3.60886e+03    2.86530e+03    1.11563e+03   -2.57363e+02
     Coulomb-14        LJ (SR)  Disper. corr.   Coulomb (SR)   Coul. recip.
    2.81812e+04    1.25263e+05   -7.49123e+03   -9.41980e+05    5.26677e+03
      Potential    Kinetic En.   Total Energy  Conserved En.    Temperature
   -7.81059e+05    1.36765e+05   -6.44294e+05   -3.11495e+05    2.97835e+02
 Pres. DC (bar) Pressure (bar)   Constr. rmsd
   -2.22448e+02    1.69072e+02    0.00000e+00

           Step           Time
        4285000     8570.00000

   Energies (kJ/mol)
        G96Bond       G96Angle    Proper Dih.  Improper Dih.          LJ-14
    2.27902e+03    3.77380e+03    2.70834e+03    1.07216e+03   -2.44703e+02
     Coulomb-14        LJ (SR)  Disper. corr.   Coulomb (SR)   Coul. recip.
    2.84977e+04    1.24038e+05   -7.43037e+03   -9.40281e+05    5.29196e+03
      Potential    Kinetic En.   Total Energy  Conserved En.    Temperature
   -7.80296e+05    1.38002e+05   -6.42294e+05   -3.11081e+05    3.00527e+02
 Pres. DC (bar) Pressure (bar)   Constr. rmsd
   -2.18854e+02   -2.03435e+01    0.00000e+00

           Step           Time
        4290000     8580.00000

   Energies (kJ/mol)
        G96Bond       G96Angle    Proper Dih.  Improper Dih.          LJ-14
    2.31194e+03    3.72823e+03    2.78306e+03    1.09453e+03   -2.94347e+02
     Coulomb-14        LJ (SR)  Disper. corr.   Coulomb (SR)   Coul. recip.
    2.83588e+04    1.23841e+05   -7.44983e+03   -9.39185e+05    5.15561e+03
      Potential    Kinetic En.   Total Energy  Conserved En.    Temperature
   -7.79656e+05    1.36530e+05   -6.43126e+05   -3.10630e+05    2.97322e+02
 Pres. DC (bar) Pressure (bar)   Constr. rmsd
   -2.20000e+02   -4.32183e+01    0.00000e+00

           Step           Time
        4295000     8590.00000

   Energies (kJ/mol)
        G96Bond       G96Angle    Proper Dih.  Improper Dih.          LJ-14
    2.24217e+03    3.78067e+03    2.85969e+03    1.11364e+03   -2.56232e+02
     Coulomb-14        LJ (SR)  Disper. corr.   Coulomb (SR)   Coul. recip.
    2.81515e+04    1.23026e+05   -7.40827e+03   -9.38182e+05    5.26077e+03
      Potential    Kinetic En.   Total Energy  Conserved En.    Temperature
   -7.79412e+05    1.37832e+05   -6.41580e+05   -3.09727e+05    3.00158e+02
 Pres. DC (bar) Pressure (bar)   Constr. rmsd
   -2.17555e+02   -1.05014e+02    0.00000e+00

           Step           Time
        4300000     8600.00000

   Energies (kJ/mol)
        G96Bond       G96Angle    Proper Dih.  Improper Dih.          LJ-14
    2.39199e+03    3.57834e+03    2.86154e+03    1.10243e+03   -3.19660e+02
     Coulomb-14        LJ (SR)  Disper. corr.   Coulomb (SR)   Coul. recip.
    2.82242e+04    1.24065e+05   -7.45286e+03   -9.40778e+05    5.28823e+03
      Potential    Kinetic En.   Total Energy  Conserved En.    Temperature
   -7.81039e+05    1.38096e+05   -6.42943e+05   -3.09257e+05    3.00732e+02
 Pres. DC (bar) Pressure (bar)   Constr. rmsd
   -2.20178e+02    9.70365e+00    0.00000e+00

           Step           Time
        4305000     8610.00000

   Energies (kJ/mol)
        G96Bond       G96Angle    Proper Dih.  Improper Dih.          LJ-14
    2.36777e+03    3.78357e+03    2.76179e+03    1.05917e+03   -2.96451e+02
     Coulomb-14        LJ (SR)  Disper. corr.   Coulomb (SR)   Coul. recip.
    2.84200e+04    1.24017e+05   -7.47082e+03   -9.40737e+05    5.26649e+03
      Potential    Kinetic En.   Total Energy  Conserved En.    Temperature
   -7.80829e+05    1.37504e+05   -6.43325e+05   -3.09000e+05    2.99443e+02
 Pres. DC (bar) Pressure (bar)   Constr. rmsd
   -2.21240e+02    1.14923e+02    0.00000e+00

           Step           Time
        4310000     8620.00000

   Energies (kJ/mol)
        G96Bond       G96Angle    Proper Dih.  Improper Dih.          LJ-14
    2.39690e+03    3.79088e+03    2.77185e+03    1.08447e+03   -3.65778e+02
     Coulomb-14        LJ (SR)  Disper. corr.   Coulomb (SR)   Coul. recip.
    2.82360e+04    1.23200e+05   -7.43342e+03   -9.38832e+05    5.23066e+03
      Potential    Kinetic En.   Total Energy  Conserved En.    Temperature
   -7.79920e+05    1.37664e+05   -6.42255e+05   -3.08667e+05    2.99792e+02
 Pres. DC (bar) Pressure (bar)   Constr. rmsd
   -2.19033e+02   -1.13382e+02    0.00000e+00

           Step           Time
        4315000     8630.00000

   Energies (kJ/mol)
        G96Bond       G96Angle    Proper Dih.  Improper Dih.          LJ-14
    2.33353e+03    3.61158e+03    2.78885e+03    1.11634e+03   -3.17885e+02
     Coulomb-14        LJ (SR)  Disper. corr.   Coulomb (SR)   Coul. recip.
    2.84233e+04    1.25253e+05   -7.49422e+03   -9.43852e+05    5.31876e+03
      Potential    Kinetic En.   Total Energy  Conserved En.    Temperature
   -7.82819e+05    1.36978e+05   -6.45840e+05   -3.08355e+05    2.98298e+02
 Pres. DC (bar) Pressure (bar)   Constr. rmsd
   -2.22626e+02    2.74892e+01    0.00000e+00

           Step           Time
        4320000     8640.00000

   Energies (kJ/mol)
        G96Bond       G96Angle    Proper Dih.  Improper Dih.          LJ-14
    2.42765e+03    3.76635e+03    2.80718e+03    1.12989e+03   -3.46423e+02
     Coulomb-14        LJ (SR)  Disper. corr.   Coulomb (SR)   Coul. recip.
    2.82358e+04    1.24499e+05   -7.50081e+03   -9.40780e+05    5.20818e+03
      Potential    Kinetic En.   Total Energy  Conserved En.    Temperature
   -7.80553e+05    1.38479e+05   -6.42074e+05   -3.08227e+05    3.01566e+02
 Pres. DC (bar) Pressure (bar)   Constr. rmsd
   -2.23017e+02    2.23721e+02    0.00000e+00

           Step           Time
        4325000     8650.00000

   Energies (kJ/mol)
        G96Bond       G96Angle    Proper Dih.  Improper Dih.          LJ-14
    2.40844e+03    3.79595e+03    2.75411e+03    1.11231e+03   -3.47044e+02
     Coulomb-14        LJ (SR)  Disper. corr.   Coulomb (SR)   Coul. recip.
    2.81304e+04    1.23881e+05   -7.45558e+03   -9.38727e+05    5.25747e+03
      Potential    Kinetic En.   Total Energy  Conserved En.    Temperature
   -7.79190e+05    1.38338e+05   -6.40852e+05   -3.07977e+05    3.01259e+02
 Pres. DC (bar) Pressure (bar)   Constr. rmsd
   -2.20339e+02    2.84703e+01    0.00000e+00

           Step           Time
        4330000     8660.00000

   Energies (kJ/mol)
        G96Bond       G96Angle    Proper Dih.  Improper Dih.          LJ-14
    2.22273e+03    3.81793e+03    2.82496e+03    1.04951e+03   -2.53355e+02
     Coulomb-14        LJ (SR)  Disper. corr.   Coulomb (SR)   Coul. recip.
    2.84281e+04    1.22692e+05   -7.40402e+03   -9.38730e+05    5.30390e+03
      Potential    Kinetic En.   Total Energy  Conserved En.    Temperature
   -7.80049e+05    1.37362e+05   -6.42686e+05   -3.07757e+05    2.99134e+02
 Pres. DC (bar) Pressure (bar)   Constr. rmsd
   -2.17306e+02   -1.03376e+02    0.00000e+00

           Step           Time
        4335000     8670.00000

   Energies (kJ/mol)
        G96Bond       G96Angle    Proper Dih.  Improper Dih.          LJ-14
    2.27124e+03    4.01203e+03    2.76302e+03    1.08050e+03   -3.53843e+02
     Coulomb-14        LJ (SR)  Disper. corr.   Coulomb (SR)   Coul. recip.
    2.82720e+04    1.24282e+05   -7.47749e+03   -9.40394e+05    5.32738e+03
      Potential    Kinetic En.   Total Energy  Conserved En.    Temperature
   -7.80217e+05    1.38262e+05   -6.41955e+05   -3.07180e+05    3.01094e+02
 Pres. DC (bar) Pressure (bar)   Constr. rmsd
   -2.21634e+02    3.16584e+01    0.00000e+00

           Step           Time
        4340000     8680.00000

   Energies (kJ/mol)
        G96Bond       G96Angle    Proper Dih.  Improper Dih.          LJ-14
    2.54466e+03    3.88826e+03    2.63052e+03    1.10777e+03   -3.21962e+02
     Coulomb-14        LJ (SR)  Disper. corr.   Coulomb (SR)   Coul. recip.
    2.81148e+04    1.24462e+05   -7.44451e+03   -9.40927e+05    5.20083e+03
      Potential    Kinetic En.   Total Energy  Conserved En.    Temperature
   -7.80745e+05    1.37706e+05   -6.43039e+05   -3.06735e+05    2.99883e+02
 Pres. DC (bar) Pressure (bar)   Constr. rmsd
   -2.19686e+02    6.25763e+01    0.00000e+00

           Step           Time
        4345000     8690.00000

   Energies (kJ/mol)
        G96Bond       G96Angle    Proper Dih.  Improper Dih.          LJ-14
    2.39988e+03    3.59198e+03    2.78733e+03    1.07904e+03   -3.48649e+02
     Coulomb-14        LJ (SR)  Disper. corr.   Coulomb (SR)   Coul. recip.
    2.83319e+04    1.25778e+05   -7.49806e+03   -9.42308e+05    5.26817e+03
      Potential    Kinetic En.   Total Energy  Conserved En.    Temperature
   -7.80919e+05    1.36968e+05   -6.43950e+05   -3.06465e+05    2.98276e+02
 Pres. DC (bar) Pressure (bar)   Constr. rmsd
   -2.22854e+02    1.64925e+02    0.00000e+00

           Step           Time
        4350000     8700.00000

   Energies (kJ/mol)
        G96Bond       G96Angle    Proper Dih.  Improper Dih.          LJ-14
    2.40520e+03    3.82889e+03    2.81319e+03    1.03590e+03   -2.90405e+02
     Coulomb-14        LJ (SR)  Disper. corr.   Coulomb (SR)   Coul. recip.
    2.81404e+04    1.23094e+05   -7.45563e+03   -9.38313e+05    5.27909e+03
      Potential    Kinetic En.   Total Energy  Conserved En.    Temperature
   -7.79462e+05    1.37532e+05   -6.41930e+05   -3.06167e+05    2.99503e+02
 Pres. DC (bar) Pressure (bar)   Constr. rmsd
   -2.20342e+02   -4.01948e+01    0.00000e+00

           Step           Time
        4355000     8710.00000

   Energies (kJ/mol)
        G96Bond       G96Angle    Proper Dih.  Improper Dih.          LJ-14
    2.25645e+03    3.69654e+03    2.84008e+03    1.06081e+03   -2.32347e+02
     Coulomb-14        LJ (SR)  Disper. corr.   Coulomb (SR)   Coul. recip.
    2.82524e+04    1.23468e+05   -7.47559e+03   -9.40485e+05    5.13451e+03
      Potential    Kinetic En.   Total Energy  Conserved En.    Temperature
   -7.81484e+05    1.37887e+05   -6.43597e+05   -3.05957e+05    3.00276e+02
 Pres. DC (bar) Pressure (bar)   Constr. rmsd
   -2.21522e+02    5.37802e+01    0.00000e+00

           Step           Time
        4360000     8720.00000

   Energies (kJ/mol)
        G96Bond       G96Angle    Proper Dih.  Improper Dih.          LJ-14
    2.23247e+03    3.66181e+03    2.79112e+03    1.07840e+03   -2.07914e+02
     Coulomb-14        LJ (SR)  Disper. corr.   Coulomb (SR)   Coul. recip.
    2.82967e+04    1.25376e+05   -7.49204e+03   -9.42646e+05    5.18718e+03
      Potential    Kinetic En.   Total Energy  Conserved En.    Temperature
   -7.81722e+05    1.37750e+05   -6.43972e+05   -3.05456e+05    2.99978e+02
 Pres. DC (bar) Pressure (bar)   Constr. rmsd
   -2.22497e+02    2.43052e+02    0.00000e+00

           Step           Time
        4365000     8730.00000

   Energies (kJ/mol)
        G96Bond       G96Angle    Proper Dih.  Improper Dih.          LJ-14
    2.35354e+03    3.67510e+03    2.82966e+03    1.01959e+03   -2.79731e+02
     Coulomb-14        LJ (SR)  Disper. corr.   Coulomb (SR)   Coul. recip.
    2.84655e+04    1.24365e+05   -7.45360e+03   -9.40844e+05    5.21977e+03
      Potential    Kinetic En.   Total Energy  Conserved En.    Temperature
   -7.80649e+05    1.36948e+05   -6.43700e+05   -3.05149e+05    2.98233e+02
 Pres. DC (bar) Pressure (bar)   Constr. rmsd
   -2.20222e+02    9.94180e+01    0.00000e+00

           Step           Time
        4370000     8740.00000

   Energies (kJ/mol)
        G96Bond       G96Angle    Proper Dih.  Improper Dih.          LJ-14
    2.39783e+03    3.76451e+03    2.87753e+03    1.10491e+03   -2.93557e+02
     Coulomb-14        LJ (SR)  Disper. corr.   Coulomb (SR)   Coul. recip.
    2.81641e+04    1.24180e+05   -7.43026e+03   -9.41258e+05    5.24244e+03
      Potential    Kinetic En.   Total Energy  Conserved En.    Temperature
   -7.81251e+05    1.36810e+05   -6.44441e+05   -3.04451e+05    2.97932e+02
 Pres. DC (bar) Pressure (bar)   Constr. rmsd
   -2.18847e+02   -9.97500e+01    0.00000e+00

           Step           Time
        4375000     8750.00000

   Energies (kJ/mol)
        G96Bond       G96Angle    Proper Dih.  Improper Dih.          LJ-14
    2.33729e+03    3.95069e+03    2.82434e+03    1.10550e+03   -1.93582e+02
     Coulomb-14        LJ (SR)  Disper. corr.   Coulomb (SR)   Coul. recip.
    2.83807e+04    1.22047e+05   -7.41126e+03   -9.37780e+05    5.29413e+03
      Potential    Kinetic En.   Total Energy  Conserved En.    Temperature
   -7.79445e+05    1.38013e+05   -6.41432e+05   -3.04263e+05    3.00552e+02
 Pres. DC (bar) Pressure (bar)   Constr. rmsd
   -2.17731e+02   -2.25649e+02    0.00000e+00

           Step           Time
        4380000     8760.00000

   Energies (kJ/mol)
        G96Bond       G96Angle    Proper Dih.  Improper Dih.          LJ-14
    2.30393e+03    3.61530e+03    2.81344e+03    1.01763e+03   -2.54651e+02
     Coulomb-14        LJ (SR)  Disper. corr.   Coulomb (SR)   Coul. recip.
    2.82702e+04    1.22953e+05   -7.43040e+03   -9.38692e+05    5.30208e+03
      Potential    Kinetic En.   Total Energy  Conserved En.    Temperature
   -7.80102e+05    1.37961e+05   -6.42141e+05   -3.04074e+05    3.00438e+02
 Pres. DC (bar) Pressure (bar)   Constr. rmsd
   -2.18855e+02   -7.73108e+01    0.00000e+00

           Step           Time
        4385000     8770.00000

   Energies (kJ/mol)
        G96Bond       G96Angle    Proper Dih.  Improper Dih.          LJ-14
    2.36879e+03    3.64797e+03    2.78268e+03    1.09030e+03   -2.94308e+02
     Coulomb-14        LJ (SR)  Disper. corr.   Coulomb (SR)   Coul. recip.
    2.82734e+04    1.24259e+05   -7.51469e+03   -9.41342e+05    5.22437e+03
      Potential    Kinetic En.   Total Energy  Conserved En.    Temperature
   -7.81505e+05    1.37403e+05   -6.44102e+05   -3.03735e+05    2.99222e+02
 Pres. DC (bar) Pressure (bar)   Constr. rmsd
   -2.23842e+02    1.15419e+02    0.00000e+00

           Step           Time
        4390000     8780.00000

   Energies (kJ/mol)
        G96Bond       G96Angle    Proper Dih.  Improper Dih.          LJ-14
    2.24675e+03    3.88650e+03    2.84447e+03    1.12108e+03   -2.03242e+02
     Coulomb-14        LJ (SR)  Disper. corr.   Coulomb (SR)   Coul. recip.
    2.81571e+04    1.21974e+05   -7.40691e+03   -9.36507e+05    5.28258e+03
      Potential    Kinetic En.   Total Energy  Conserved En.    Temperature
   -7.78604e+05    1.36921e+05   -6.41683e+05   -3.02785e+05    2.98174e+02
 Pres. DC (bar) Pressure (bar)   Constr. rmsd
   -2.17476e+02   -2.35868e+02    0.00000e+00

           Step           Time
        4395000     8790.00000

   Energies (kJ/mol)
        G96Bond       G96Angle    Proper Dih.  Improper Dih.          LJ-14
    2.25673e+03    3.76250e+03    2.87267e+03    1.05246e+03   -3.23353e+02
     Coulomb-14        LJ (SR)  Disper. corr.   Coulomb (SR)   Coul. recip.
    2.84620e+04    1.23196e+05   -7.42417e+03   -9.37746e+05    5.41339e+03
      Potential    Kinetic En.   Total Energy  Conserved En.    Temperature
   -7.78478e+05    1.37790e+05   -6.40689e+05   -3.02545e+05    3.00065e+02
 Pres. DC (bar) Pressure (bar)   Constr. rmsd
   -2.18489e+02   -1.15155e+02    0.00000e+00

           Step           Time
        4400000     8800.00000

   Energies (kJ/mol)
        G96Bond       G96Angle    Proper Dih.  Improper Dih.          LJ-14
    2.43150e+03    3.86430e+03    2.80083e+03    1.13072e+03   -3.21776e+02
     Coulomb-14        LJ (SR)  Disper. corr.   Coulomb (SR)   Coul. recip.
    2.84703e+04    1.25791e+05   -7.44785e+03   -9.41783e+05    5.30765e+03
      Potential    Kinetic En.   Total Energy  Conserved En.    Temperature
   -7.79756e+05    1.38623e+05   -6.41133e+05   -3.02049e+05    3.01879e+02
 Pres. DC (bar) Pressure (bar)   Constr. rmsd
   -2.19883e+02    1.18364e+02    0.00000e+00

           Step           Time
        4405000     8810.00000

   Energies (kJ/mol)
        G96Bond       G96Angle    Proper Dih.  Improper Dih.          LJ-14
    2.30654e+03    3.68041e+03    2.92294e+03    1.09898e+03   -2.23082e+02
     Coulomb-14        LJ (SR)  Disper. corr.   Coulomb (SR)   Coul. recip.
    2.84622e+04    1.23606e+05   -7.44533e+03   -9.39662e+05    5.34203e+03
      Potential    Kinetic En.   Total Energy  Conserved En.    Temperature
   -7.79911e+05    1.37044e+05   -6.42866e+05   -3.01795e+05    2.98442e+02
 Pres. DC (bar) Pressure (bar)   Constr. rmsd
   -2.19734e+02    3.79188e+01    0.00000e+00

           Step           Time
        4410000     8820.00000

   Energies (kJ/mol)
        G96Bond       G96Angle    Proper Dih.  Improper Dih.          LJ-14
    2.34107e+03    3.75370e+03    2.70126e+03    1.07439e+03   -2.50717e+02
     Coulomb-14        LJ (SR)  Disper. corr.   Coulomb (SR)   Coul. recip.
    2.83715e+04    1.24785e+05   -7.46231e+03   -9.41219e+05    5.31988e+03
      Potential    Kinetic En.   Total Energy  Conserved En.    Temperature
   -7.80585e+05    1.38699e+05   -6.41886e+05   -3.01623e+05    3.02045e+02
 Pres. DC (bar) Pressure (bar)   Constr. rmsd
   -2.20737e+02    2.26572e+02    0.00000e+00

           Step           Time
        4415000     8830.00000

   Energies (kJ/mol)
        G96Bond       G96Angle    Proper Dih.  Improper Dih.          LJ-14
    2.40800e+03    3.62401e+03    2.88646e+03    1.08329e+03   -3.01791e+02
     Coulomb-14        LJ (SR)  Disper. corr.   Coulomb (SR)   Coul. recip.
    2.82518e+04    1.24483e+05   -7.44715e+03   -9.40683e+05    5.22499e+03
      Potential    Kinetic En.   Total Energy  Conserved En.    Temperature
   -7.80470e+05    1.38051e+05   -6.42419e+05   -3.01408e+05    3.00634e+02
 Pres. DC (bar) Pressure (bar)   Constr. rmsd
   -2.19842e+02    5.65618e+01    0.00000e+00

           Step           Time
        4420000     8840.00000

   Energies (kJ/mol)
        G96Bond       G96Angle    Proper Dih.  Improper Dih.          LJ-14
    2.44509e+03    3.70505e+03    2.74513e+03    1.07291e+03   -2.26465e+02
     Coulomb-14        LJ (SR)  Disper. corr.   Coulomb (SR)   Coul. recip.
    2.82792e+04    1.23237e+05   -7.47098e+03   -9.39000e+05    5.29368e+03
      Potential    Kinetic En.   Total Energy  Conserved En.    Temperature
   -7.79919e+05    1.38066e+05   -6.41853e+05   -3.01178e+05    3.00667e+02
 Pres. DC (bar) Pressure (bar)   Constr. rmsd
   -2.21249e+02   -5.51767e+01    0.00000e+00

           Step           Time
        4425000     8850.00000

   Energies (kJ/mol)
        G96Bond       G96Angle    Proper Dih.  Improper Dih.          LJ-14
    2.36899e+03    3.69034e+03    2.87089e+03    1.12803e+03   -3.02158e+02
     Coulomb-14        LJ (SR)  Disper. corr.   Coulomb (SR)   Coul. recip.
    2.82249e+04    1.22684e+05   -7.45931e+03   -9.39914e+05    5.13743e+03
      Potential    Kinetic En.   Total Energy  Conserved En.    Temperature
   -7.81571e+05    1.36542e+05   -6.45028e+05   -3.00588e+05    2.97348e+02
 Pres. DC (bar) Pressure (bar)   Constr. rmsd
   -2.20559e+02   -1.36906e+02    0.00000e+00

           Step           Time
        4430000     8860.00000

   Energies (kJ/mol)
        G96Bond       G96Angle    Proper Dih.  Improper Dih.          LJ-14
    2.29154e+03    3.84547e+03    2.80670e+03    1.13982e+03   -3.12873e+02
     Coulomb-14        LJ (SR)  Disper. corr.   Coulomb (SR)   Coul. recip.
    2.83129e+04    1.23092e+05   -7.44612e+03   -9.39097e+05    5.28937e+03
      Potential    Kinetic En.   Total Energy  Conserved En.    Temperature
   -7.80079e+05    1.37111e+05   -6.42967e+05   -3.00378e+05    2.98588e+02
 Pres. DC (bar) Pressure (bar)   Constr. rmsd
   -2.19781e+02   -6.95170e+01    0.00000e+00

           Step           Time
        4435000     8870.00000

   Energies (kJ/mol)
        G96Bond       G96Angle    Proper Dih.  Improper Dih.          LJ-14
    2.51883e+03    3.76867e+03    2.78459e+03    1.10413e+03   -3.59030e+02
     Coulomb-14        LJ (SR)  Disper. corr.   Coulomb (SR)   Coul. recip.
    2.81411e+04    1.23496e+05   -7.46029e+03   -9.39578e+05    5.23559e+03
      Potential    Kinetic En.   Total Energy  Conserved En.    Temperature
   -7.80349e+05    1.38006e+05   -6.42343e+05   -3.00099e+05    3.00537e+02
 Pres. DC (bar) Pressure (bar)   Constr. rmsd
   -2.20617e+02   -1.30777e+02    0.00000e+00

           Step           Time
        4440000     8880.00000

   Energies (kJ/mol)
        G96Bond       G96Angle    Proper Dih.  Improper Dih.          LJ-14
    2.35921e+03    3.60104e+03    2.76642e+03    1.07880e+03   -2.67455e+02
     Coulomb-14        LJ (SR)  Disper. corr.   Coulomb (SR)   Coul. recip.
    2.84136e+04    1.22850e+05   -7.38574e+03   -9.39541e+05    5.29233e+03
      Potential    Kinetic En.   Total Energy  Conserved En.    Temperature
   -7.80832e+05    1.38094e+05   -6.42738e+05   -2.99693e+05    3.00728e+02
 Pres. DC (bar) Pressure (bar)   Constr. rmsd
   -2.16235e+02   -3.21174e+02    0.00000e+00

           Step           Time
        4445000     8890.00000

   Energies (kJ/mol)
        G96Bond       G96Angle    Proper Dih.  Improper Dih.          LJ-14
    2.49284e+03    3.71383e+03    2.80635e+03    1.10026e+03   -2.01121e+02
     Coulomb-14        LJ (SR)  Disper. corr.   Coulomb (SR)   Coul. recip.
    2.84063e+04    1.23424e+05   -7.46028e+03   -9.39011e+05    5.37086e+03
      Potential    Kinetic En.   Total Energy  Conserved En.    Temperature
   -7.79358e+05    1.38869e+05   -6.40489e+05   -2.99380e+05    3.02415e+02
 Pres. DC (bar) Pressure (bar)   Constr. rmsd
   -2.20616e+02    7.19915e+01    0.00000e+00

           Step           Time
        4450000     8900.00000

   Energies (kJ/mol)
        G96Bond       G96Angle    Proper Dih.  Improper Dih.          LJ-14
    2.39920e+03    3.74363e+03    2.72734e+03    1.09942e+03   -2.56124e+02
     Coulomb-14        LJ (SR)  Disper. corr.   Coulomb (SR)   Coul. recip.
    2.84791e+04    1.24048e+05   -7.46222e+03   -9.41225e+05    5.23835e+03
      Potential    Kinetic En.   Total Energy  Conserved En.    Temperature
   -7.81208e+05    1.37513e+05   -6.43695e+05   -2.99179e+05    2.99462e+02
 Pres. DC (bar) Pressure (bar)   Constr. rmsd
   -2.20731e+02   -1.01183e+01    0.00000e+00

           Step           Time
        4455000     8910.00000

   Energies (kJ/mol)
        G96Bond       G96Angle    Proper Dih.  Improper Dih.          LJ-14
    2.35734e+03    3.65271e+03    2.80219e+03    1.05506e+03   -2.40619e+02
     Coulomb-14        LJ (SR)  Disper. corr.   Coulomb (SR)   Coul. recip.
    2.83985e+04    1.25304e+05   -7.53527e+03   -9.43554e+05    5.29825e+03
      Potential    Kinetic En.   Total Energy  Conserved En.    Temperature
   -7.82463e+05    1.37489e+05   -6.44974e+05   -2.98798e+05    2.99409e+02
 Pres. DC (bar) Pressure (bar)   Constr. rmsd
   -2.25068e+02    2.67758e+02    0.00000e+00

           Step           Time
        4460000     8920.00000

   Energies (kJ/mol)
        G96Bond       G96Angle    Proper Dih.  Improper Dih.          LJ-14
    2.41151e+03    3.68308e+03    2.75612e+03    1.05366e+03   -2.62601e+02
     Coulomb-14        LJ (SR)  Disper. corr.   Coulomb (SR)   Coul. recip.
    2.83775e+04    1.23265e+05   -7.42554e+03   -9.39951e+05    5.30456e+03
      Potential    Kinetic En.   Total Energy  Conserved En.    Temperature
   -7.80787e+05    1.37211e+05   -6.43576e+05   -2.98161e+05    2.98805e+02
 Pres. DC (bar) Pressure (bar)   Constr. rmsd
   -2.18569e+02   -2.07842e+02    0.00000e+00

           Step           Time
        4465000     8930.00000

   Energies (kJ/mol)
        G96Bond       G96Angle    Proper Dih.  Improper Dih.          LJ-14
    2.20425e+03    3.80661e+03    2.68937e+03    1.09273e+03   -2.33315e+02
     Coulomb-14        LJ (SR)  Disper. corr.   Coulomb (SR)   Coul. recip.
    2.82670e+04    1.23291e+05   -7.48890e+03   -9.39336e+05    5.39663e+03
      Potential    Kinetic En.   Total Energy  Conserved En.    Temperature
   -7.80310e+05    1.38427e+05   -6.41883e+05   -2.97646e+05    3.01453e+02
 Pres. DC (bar) Pressure (bar)   Constr. rmsd
   -2.22310e+02    4.02698e+01    0.00000e+00

           Step           Time
        4470000     8940.00000

   Energies (kJ/mol)
        G96Bond       G96Angle    Proper Dih.  Improper Dih.          LJ-14
    2.41939e+03    3.69159e+03    2.82914e+03    1.08186e+03   -3.31508e+02
     Coulomb-14        LJ (SR)  Disper. corr.   Coulomb (SR)   Coul. recip.
    2.83243e+04    1.23917e+05   -7.46303e+03   -9.39814e+05    5.30861e+03
      Potential    Kinetic En.   Total Energy  Conserved En.    Temperature
   -7.80037e+05    1.38341e+05   -6.41696e+05   -2.97470e+05    3.01266e+02
 Pres. DC (bar) Pressure (bar)   Constr. rmsd
   -2.20779e+02   -1.22674e+01    0.00000e+00

           Step           Time
        4475000     8950.00000

   Energies (kJ/mol)
        G96Bond       G96Angle    Proper Dih.  Improper Dih.          LJ-14
    2.49217e+03    3.75950e+03    2.75851e+03    1.08200e+03   -3.05024e+02
     Coulomb-14        LJ (SR)  Disper. corr.   Coulomb (SR)   Coul. recip.
    2.82921e+04    1.25630e+05   -7.47068e+03   -9.42178e+05    5.17102e+03
      Potential    Kinetic En.   Total Energy  Conserved En.    Temperature
   -7.80768e+05    1.37887e+05   -6.42881e+05   -2.97211e+05    3.00277e+02
 Pres. DC (bar) Pressure (bar)   Constr. rmsd
   -2.21232e+02    1.02054e+02    0.00000e+00

           Step           Time
        4480000     8960.00000

   Energies (kJ/mol)
        G96Bond       G96Angle    Proper Dih.  Improper Dih.          LJ-14
    2.43614e+03    3.66666e+03    2.77707e+03    1.12784e+03   -2.85157e+02
     Coulomb-14        LJ (SR)  Disper. corr.   Coulomb (SR)   Coul. recip.
    2.84411e+04    1.24653e+05   -7.44758e+03   -9.39305e+05    5.35210e+03
      Potential    Kinetic En.   Total Energy  Conserved En.    Temperature
   -7.78584e+05    1.37711e+05   -6.40872e+05   -2.96953e+05    2.99895e+02
 Pres. DC (bar) Pressure (bar)   Constr. rmsd
   -2.19867e+02    9.07504e+01    0.00000e+00

           Step           Time
        4485000     8970.00000

   Energies (kJ/mol)
        G96Bond       G96Angle    Proper Dih.  Improper Dih.          LJ-14
    2.49776e+03    3.87460e+03    2.69855e+03    1.06876e+03   -2.82247e+02
     Coulomb-14        LJ (SR)  Disper. corr.   Coulomb (SR)   Coul. recip.
    2.83951e+04    1.25831e+05   -7.48145e+03   -9.43058e+05    5.25632e+03
      Potential    Kinetic En.   Total Energy  Conserved En.    Temperature
   -7.81199e+05    1.37167e+05   -6.44032e+05   -2.96480e+05    2.98708e+02
 Pres. DC (bar) Pressure (bar)   Constr. rmsd
   -2.21869e+02    1.62920e+02    0.00000e+00

           Step           Time
        4490000     8980.00000

   Energies (kJ/mol)
        G96Bond       G96Angle    Proper Dih.  Improper Dih.          LJ-14
    2.39286e+03    3.81604e+03    2.83326e+03    1.02956e+03   -3.12282e+02
     Coulomb-14        LJ (SR)  Disper. corr.   Coulomb (SR)   Coul. recip.
    2.83230e+04    1.21570e+05   -7.48349e+03   -9.37644e+05    5.32434e+03
      Potential    Kinetic En.   Total Energy  Conserved En.    Temperature
   -7.80151e+05    1.38496e+05   -6.41655e+05   -2.96133e+05    3.01603e+02
 Pres. DC (bar) Pressure (bar)   Constr. rmsd
   -2.21990e+02   -1.44761e+02    0.00000e+00

           Step           Time
        4495000     8990.00000

   Energies (kJ/mol)
        G96Bond       G96Angle    Proper Dih.  Improper Dih.          LJ-14
    2.35077e+03    3.67098e+03    2.70811e+03    1.10659e+03   -3.00992e+02
     Coulomb-14        LJ (SR)  Disper. corr.   Coulomb (SR)   Coul. recip.
    2.82377e+04    1.23489e+05   -7.43289e+03   -9.39556e+05    5.25997e+03
      Potential    Kinetic En.   Total Energy  Conserved En.    Temperature
   -7.80466e+05    1.37056e+05   -6.43410e+05   -2.95961e+05    2.98468e+02
 Pres. DC (bar) Pressure (bar)   Constr. rmsd
   -2.19002e+02   -1.13105e+02    0.00000e+00

           Step           Time
        4500000     9000.00000

   Energies (kJ/mol)
        G96Bond       G96Angle    Proper Dih.  Improper Dih.          LJ-14
    2.53540e+03    3.61452e+03    2.86281e+03    1.14741e+03   -2.76443e+02
     Coulomb-14        LJ (SR)  Disper. corr.   Coulomb (SR)   Coul. recip.
    2.83924e+04    1.22603e+05   -7.42577e+03   -9.37307e+05    5.23133e+03
      Potential    Kinetic En.   Total Energy  Conserved En.    Temperature
   -7.78623e+05    1.38724e+05   -6.39899e+05   -2.95760e+05    3.02100e+02
 Pres. DC (bar) Pressure (bar)   Constr. rmsd
   -2.18583e+02   -7.36722e+01    0.00000e+00

           Step           Time
        4505000     9010.00000

   Energies (kJ/mol)
        G96Bond       G96Angle    Proper Dih.  Improper Dih.          LJ-14
    2.33346e+03    3.63904e+03    2.84976e+03    1.14234e+03   -2.59252e+02
     Coulomb-14        LJ (SR)  Disper. corr.   Coulomb (SR)   Coul. recip.
    2.82060e+04    1.24433e+05   -7.46889e+03   -9.42019e+05    5.35039e+03
      Potential    Kinetic En.   Total Energy  Conserved En.    Temperature
   -7.81793e+05    1.38067e+05   -6.43726e+05   -2.95339e+05    3.00668e+02
 Pres. DC (bar) Pressure (bar)   Constr. rmsd
   -2.21126e+02    9.78292e+01    0.00000e+00

           Step           Time
        4510000     9020.00000

   Energies (kJ/mol)
        G96Bond       G96Angle    Proper Dih.  Improper Dih.          LJ-14
    2.39673e+03    3.65601e+03    2.72649e+03    1.00545e+03   -2.28111e+02
     Coulomb-14        LJ (SR)  Disper. corr.   Coulomb (SR)   Coul. recip.
    2.84622e+04    1.24734e+05   -7.47952e+03   -9.41713e+05    5.24045e+03
      Potential    Kinetic En.   Total Energy  Conserved En.    Temperature
   -7.81199e+05    1.36497e+05   -6.44702e+05   -2.94798e+05    2.97250e+02
 Pres. DC (bar) Pressure (bar)   Constr. rmsd
   -2.21755e+02    1.04249e+02    0.00000e+00

           Step           Time
        4515000     9030.00000

   Energies (kJ/mol)
        G96Bond       G96Angle    Proper Dih.  Improper Dih.          LJ-14
    2.34114e+03    3.53504e+03    2.71053e+03    1.14633e+03   -2.14881e+02
     Coulomb-14        LJ (SR)  Disper. corr.   Coulomb (SR)   Coul. recip.
    2.86133e+04    1.25456e+05   -7.48643e+03   -9.42226e+05    5.18604e+03
      Potential    Kinetic En.   Total Energy  Conserved En.    Temperature
   -7.80939e+05    1.36915e+05   -6.44024e+05   -2.94246e+05    2.98161e+02
 Pres. DC (bar) Pressure (bar)   Constr. rmsd
   -2.22164e+02    2.13580e+02    0.00000e+00

           Step           Time
        4520000     9040.00000

   Energies (kJ/mol)
        G96Bond       G96Angle    Proper Dih.  Improper Dih.          LJ-14
    2.33629e+03    3.73876e+03    2.74542e+03    1.11208e+03   -2.90663e+02
     Coulomb-14        LJ (SR)  Disper. corr.   Coulomb (SR)   Coul. recip.
    2.83059e+04    1.23290e+05   -7.44686e+03   -9.39574e+05    5.35116e+03
      Potential    Kinetic En.   Total Energy  Conserved En.    Temperature
   -7.80431e+05    1.37265e+05   -6.43166e+05   -2.93965e+05    2.98922e+02
 Pres. DC (bar) Pressure (bar)   Constr. rmsd
   -2.19825e+02   -1.33301e+02    0.00000e+00

           Step           Time
        4525000     9050.00000

   Energies (kJ/mol)
        G96Bond       G96Angle    Proper Dih.  Improper Dih.          LJ-14
    2.29241e+03    3.69740e+03    2.73389e+03    1.11770e+03   -2.14809e+02
     Coulomb-14        LJ (SR)  Disper. corr.   Coulomb (SR)   Coul. recip.
    2.85497e+04    1.25828e+05   -7.46615e+03   -9.43663e+05    5.28955e+03
      Potential    Kinetic En.   Total Energy  Conserved En.    Temperature
   -7.81836e+05    1.37829e+05   -6.44006e+05   -2.93754e+05    3.00151e+02
 Pres. DC (bar) Pressure (bar)   Constr. rmsd
   -2.20963e+02    2.24524e+02    0.00000e+00

           Step           Time
        4530000     9060.00000

   Energies (kJ/mol)
        G96Bond       G96Angle    Proper Dih.  Improper Dih.          LJ-14
    2.35525e+03    3.70657e+03    2.70539e+03    1.07556e+03   -1.92524e+02
     Coulomb-14        LJ (SR)  Disper. corr.   Coulomb (SR)   Coul. recip.
    2.85031e+04    1.23473e+05   -7.46741e+03   -9.39326e+05    5.43176e+03
      Potential    Kinetic En.   Total Energy  Conserved En.    Temperature
   -7.79736e+05    1.38649e+05   -6.41086e+05   -2.93161e+05    3.01937e+02
 Pres. DC (bar) Pressure (bar)   Constr. rmsd
   -2.21038e+02    1.56992e+02    0.00000e+00

           Step           Time
        4535000     9070.00000

   Energies (kJ/mol)
        G96Bond       G96Angle    Proper Dih.  Improper Dih.          LJ-14
    2.30018e+03    3.65276e+03    2.84071e+03    1.14582e+03   -3.02883e+02
     Coulomb-14        LJ (SR)  Disper. corr.   Coulomb (SR)   Coul. recip.
    2.84192e+04    1.23519e+05   -7.48929e+03   -9.41124e+05    5.31485e+03
      Potential    Kinetic En.   Total Energy  Conserved En.    Temperature
   -7.81724e+05    1.37739e+05   -6.43985e+05   -2.92488e+05    2.99954e+02
 Pres. DC (bar) Pressure (bar)   Constr. rmsd
   -2.22334e+02   -2.06240e+00    0.00000e+00

           Step           Time
        4540000     9080.00000

   Energies (kJ/mol)
        G96Bond       G96Angle    Proper Dih.  Improper Dih.          LJ-14
    2.36948e+03    3.63266e+03    2.79495e+03    1.02672e+03   -3.09595e+02
     Coulomb-14        LJ (SR)  Disper. corr.   Coulomb (SR)   Coul. recip.
    2.85913e+04    1.22540e+05   -7.41850e+03   -9.38400e+05    5.25472e+03
      Potential    Kinetic En.   Total Energy  Conserved En.    Temperature
   -7.79918e+05    1.37151e+05   -6.42766e+05   -2.92213e+05    2.98674e+02
 Pres. DC (bar) Pressure (bar)   Constr. rmsd
   -2.18156e+02   -1.74905e+02    0.00000e+00

           Step           Time
        4545000     9090.00000

   Energies (kJ/mol)
        G96Bond       G96Angle    Proper Dih.  Improper Dih.          LJ-14
    2.48449e+03    3.73959e+03    2.77255e+03    1.08116e+03   -2.81639e+02
     Coulomb-14        LJ (SR)  Disper. corr.   Coulomb (SR)   Coul. recip.
    2.82118e+04    1.23051e+05   -7.41820e+03   -9.38055e+05    5.30714e+03
      Potential    Kinetic En.   Total Energy  Conserved En.    Temperature
   -7.79107e+05    1.37276e+05   -6.41831e+05   -2.91819e+05    2.98945e+02
 Pres. DC (bar) Pressure (bar)   Constr. rmsd
   -2.18138e+02   -2.89589e+02    0.00000e+00

           Step           Time
        4550000     9100.00000

   Energies (kJ/mol)
        G96Bond       G96Angle    Proper Dih.  Improper Dih.          LJ-14
    2.57673e+03    3.60992e+03    2.77768e+03    1.14486e+03   -2.90681e+02
     Coulomb-14        LJ (SR)  Disper. corr.   Coulomb (SR)   Coul. recip.
    2.82740e+04    1.23385e+05   -7.42266e+03   -9.39611e+05    5.26376e+03
      Potential    Kinetic En.   Total Energy  Conserved En.    Temperature
   -7.80293e+05    1.37446e+05   -6.42847e+05   -2.91512e+05    2.99316e+02
 Pres. DC (bar) Pressure (bar)   Constr. rmsd
   -2.18400e+02   -1.23961e+02    0.00000e+00

           Step           Time
        4555000     9110.00000

   Energies (kJ/mol)
        G96Bond       G96Angle    Proper Dih.  Improper Dih.          LJ-14
    2.49058e+03    3.85148e+03    2.71574e+03    1.08040e+03   -2.69082e+02
     Coulomb-14        LJ (SR)  Disper. corr.   Coulomb (SR)   Coul. recip.
    2.83882e+04    1.22975e+05   -7.45883e+03   -9.39868e+05    5.32735e+03
      Potential    Kinetic En.   Total Energy  Conserved En.    Temperature
   -7.80768e+05    1.37849e+05   -6.42918e+05   -2.91149e+05    3.00195e+02
 Pres. DC (bar) Pressure (bar)   Constr. rmsd
   -2.20531e+02   -1.62145e+02    0.00000e+00

           Step           Time
        4560000     9120.00000

   Energies (kJ/mol)
        G96Bond       G96Angle    Proper Dih.  Improper Dih.          LJ-14
    2.21204e+03    3.84996e+03    2.80132e+03    1.11418e+03   -3.30253e+02
     Coulomb-14        LJ (SR)  Disper. corr.   Coulomb (SR)   Coul. recip.
    2.82633e+04    1.24760e+05   -7.47647e+03   -9.41652e+05    5.29408e+03
      Potential    Kinetic En.   Total Energy  Conserved En.    Temperature
   -7.81164e+05    1.37429e+05   -6.43735e+05   -2.90868e+05    2.99279e+02
 Pres. DC (bar) Pressure (bar)   Constr. rmsd
   -2.21574e+02    1.27066e+02    0.00000e+00

           Step           Time
        4565000     9130.00000

   Energies (kJ/mol)
        G96Bond       G96Angle    Proper Dih.  Improper Dih.          LJ-14
    2.49301e+03    3.54191e+03    2.79484e+03    1.03454e+03   -1.83136e+02
     Coulomb-14        LJ (SR)  Disper. corr.   Coulomb (SR)   Coul. recip.
    2.82214e+04    1.26235e+05   -7.48885e+03   -9.42072e+05    5.14808e+03
      Potential    Kinetic En.   Total Energy  Conserved En.    Temperature
   -7.80275e+05    1.37631e+05   -6.42643e+05   -2.90366e+05    2.99720e+02
 Pres. DC (bar) Pressure (bar)   Constr. rmsd
   -2.22308e+02    3.69153e+02    0.00000e+00

           Step           Time
        4570000     9140.00000

   Energies (kJ/mol)
        G96Bond       G96Angle    Proper Dih.  Improper Dih.          LJ-14
    2.42481e+03    3.82941e+03    2.83698e+03    1.01227e+03   -2.89665e+02
     Coulomb-14        LJ (SR)  Disper. corr.   Coulomb (SR)   Coul. recip.
    2.82326e+04    1.24876e+05   -7.44529e+03   -9.40962e+05    5.30350e+03
      Potential    Kinetic En.   Total Energy  Conserved En.    Temperature
   -7.80181e+05    1.37541e+05   -6.42640e+05   -2.89692e+05    2.99523e+02
 Pres. DC (bar) Pressure (bar)   Constr. rmsd
   -2.19732e+02    2.82483e+01    0.00000e+00

           Step           Time
        4575000     9150.00000

   Energies (kJ/mol)
        G96Bond       G96Angle    Proper Dih.  Improper Dih.          LJ-14
    2.33877e+03    3.73077e+03    2.89322e+03    1.05249e+03   -3.01868e+02
     Coulomb-14        LJ (SR)  Disper. corr.   Coulomb (SR)   Coul. recip.
    2.82187e+04    1.23295e+05   -7.49191e+03   -9.38743e+05    5.26074e+03
      Potential    Kinetic En.   Total Energy  Conserved En.    Temperature
   -7.79747e+05    1.37775e+05   -6.41973e+05   -2.89414e+05    3.00032e+02
 Pres. DC (bar) Pressure (bar)   Constr. rmsd
   -2.22489e+02    6.75375e+01    0.00000e+00

           Step           Time
        4580000     9160.00000

   Energies (kJ/mol)
        G96Bond       G96Angle    Proper Dih.  Improper Dih.          LJ-14
    2.27646e+03    3.77276e+03    2.81646e+03    1.08106e+03   -3.55460e+02
     Coulomb-14        LJ (SR)  Disper. corr.   Coulomb (SR)   Coul. recip.
    2.82406e+04    1.25447e+05   -7.48747e+03   -9.43608e+05    5.28707e+03
      Potential    Kinetic En.   Total Energy  Conserved En.    Temperature
   -7.82530e+05    1.37374e+05   -6.45156e+05   -2.89269e+05    2.99159e+02
 Pres. DC (bar) Pressure (bar)   Constr. rmsd
   -2.22226e+02    1.57592e+02    0.00000e+00

           Step           Time
        4585000     9170.00000

   Energies (kJ/mol)
        G96Bond       G96Angle    Proper Dih.  Improper Dih.          LJ-14
    2.36948e+03    3.70850e+03    2.82870e+03    1.09276e+03   -3.36771e+02
     Coulomb-14        LJ (SR)  Disper. corr.   Coulomb (SR)   Coul. recip.
    2.80983e+04    1.23333e+05   -7.46179e+03   -9.39058e+05    5.20804e+03
      Potential    Kinetic En.   Total Energy  Conserved En.    Temperature
   -7.80218e+05    1.38846e+05   -6.41372e+05   -2.88915e+05    3.02366e+02
 Pres. DC (bar) Pressure (bar)   Constr. rmsd
   -2.20706e+02   -7.13643e+01    0.00000e+00

           Step           Time
        4590000     9180.00000

   Energies (kJ/mol)
        G96Bond       G96Angle    Proper Dih.  Improper Dih.          LJ-14
    2.38682e+03    3.69490e+03    2.89740e+03    1.11277e+03   -2.88619e+02
     Coulomb-14        LJ (SR)  Disper. corr.   Coulomb (SR)   Coul. recip.
    2.82723e+04    1.23457e+05   -7.41127e+03   -9.39598e+05    5.35392e+03
      Potential    Kinetic En.   Total Energy  Conserved En.    Temperature
   -7.80122e+05    1.37589e+05   -6.42533e+05   -2.88571e+05    2.99629e+02
 Pres. DC (bar) Pressure (bar)   Constr. rmsd
   -2.17731e+02   -1.56962e+02    0.00000e+00

           Step           Time
        4595000     9190.00000

   Energies (kJ/mol)
        G96Bond       G96Angle    Proper Dih.  Improper Dih.          LJ-14
    2.29984e+03    3.59355e+03    2.84055e+03    1.09363e+03   -3.39810e+02
     Coulomb-14        LJ (SR)  Disper. corr.   Coulomb (SR)   Coul. recip.
    2.84288e+04    1.25238e+05   -7.45491e+03   -9.43171e+05    5.36802e+03
      Potential    Kinetic En.   Total Energy  Conserved En.    Temperature
   -7.82104e+05    1.36921e+05   -6.45183e+05   -2.88298e+05    2.98173e+02
 Pres. DC (bar) Pressure (bar)   Constr. rmsd
   -2.20300e+02   -2.82684e+01    0.00000e+00

           Step           Time
        4600000     9200.00000

   Energies (kJ/mol)
        G96Bond       G96Angle    Proper Dih.  Improper Dih.          LJ-14
    2.35762e+03    3.61850e+03    2.83104e+03    1.13185e+03   -3.40986e+02
     Coulomb-14        LJ (SR)  Disper. corr.   Coulomb (SR)   Coul. recip.
    2.83999e+04    1.24618e+05   -7.49044e+03   -9.42773e+05    5.19702e+03
      Potential    Kinetic En.   Total Energy  Conserved En.    Temperature
   -7.82450e+05    1.37930e+05   -6.44520e+05   -2.87918e+05    3.00371e+02
 Pres. DC (bar) Pressure (bar)   Constr. rmsd
   -2.22402e+02    1.95332e+01    0.00000e+00

           Step           Time
        4605000     9210.00000

   Energies (kJ/mol)
        G96Bond       G96Angle    Proper Dih.  Improper Dih.          LJ-14
    2.26157e+03    3.73499e+03    2.84068e+03    1.13708e+03   -3.91363e+02
     Coulomb-14        LJ (SR)  Disper. corr.   Coulomb (SR)   Coul. recip.
    2.83343e+04    1.23423e+05   -7.47257e+03   -9.40806e+05    5.14513e+03
      Potential    Kinetic En.   Total Energy  Conserved En.    Temperature
   -7.81793e+05    1.36745e+05   -6.45048e+05   -2.87776e+05    2.97791e+02
 Pres. DC (bar) Pressure (bar)   Constr. rmsd
   -2.21343e+02   -1.22528e+02    0.00000e+00

           Step           Time
        4610000     9220.00000

   Energies (kJ/mol)
        G96Bond       G96Angle    Proper Dih.  Improper Dih.          LJ-14
    2.21322e+03    3.73342e+03    2.86877e+03    1.07939e+03   -2.86139e+02
     Coulomb-14        LJ (SR)  Disper. corr.   Coulomb (SR)   Coul. recip.
    2.83528e+04    1.25453e+05   -7.46801e+03   -9.42754e+05    5.32061e+03
      Potential    Kinetic En.   Total Energy  Conserved En.    Temperature
   -7.81487e+05    1.37181e+05   -6.44306e+05   -2.87451e+05    2.98740e+02
 Pres. DC (bar) Pressure (bar)   Constr. rmsd
   -2.21074e+02    1.40367e+02    0.00000e+00

           Step           Time
        4615000     9230.00000

   Energies (kJ/mol)
        G96Bond       G96Angle    Proper Dih.  Improper Dih.          LJ-14
    2.35329e+03    3.66551e+03    2.87661e+03    1.08711e+03   -2.80092e+02
     Coulomb-14        LJ (SR)  Disper. corr.   Coulomb (SR)   Coul. recip.
    2.83910e+04    1.23666e+05   -7.48299e+03   -9.39962e+05    5.25199e+03
      Potential    Kinetic En.   Total Energy  Conserved En.    Temperature
   -7.80433e+05    1.38771e+05   -6.41662e+05   -2.87165e+05    3.02202e+02
 Pres. DC (bar) Pressure (bar)   Constr. rmsd
   -2.21960e+02    4.81099e+01    0.00000e+00

           Step           Time
        4620000     9240.00000

   Energies (kJ/mol)
        G96Bond       G96Angle    Proper Dih.  Improper Dih.          LJ-14
    2.31862e+03    3.71574e+03    2.77707e+03    1.08641e+03   -3.00195e+02
     Coulomb-14        LJ (SR)  Disper. corr.   Coulomb (SR)   Coul. recip.
    2.84245e+04    1.24763e+05   -7.44393e+03   -9.41451e+05    5.36593e+03
      Potential    Kinetic En.   Total Energy  Conserved En.    Temperature
   -7.80744e+05    1.38297e+05   -6.42448e+05   -2.86495e+05    3.01169e+02
 Pres. DC (bar) Pressure (bar)   Constr. rmsd
   -2.19652e+02   -4.82065e+00    0.00000e+00

           Step           Time
        4625000     9250.00000

   Energies (kJ/mol)
        G96Bond       G96Angle    Proper Dih.  Improper Dih.          LJ-14
    2.25537e+03    3.82562e+03    2.74353e+03    1.03281e+03   -2.38410e+02
     Coulomb-14        LJ (SR)  Disper. corr.   Coulomb (SR)   Coul. recip.
    2.83505e+04    1.22819e+05   -7.42837e+03   -9.40303e+05    5.25127e+03
      Potential    Kinetic En.   Total Energy  Conserved En.    Temperature
   -7.81691e+05    1.36372e+05   -6.45320e+05   -2.86101e+05    2.96977e+02
 Pres. DC (bar) Pressure (bar)   Constr. rmsd
   -2.18736e+02   -1.62729e+02    0.00000e+00

           Step           Time
        4630000     9260.00000

   Energies (kJ/mol)
        G96Bond       G96Angle    Proper Dih.  Improper Dih.          LJ-14
    2.44406e+03    3.54926e+03    2.82521e+03    1.09028e+03   -2.33476e+02
     Coulomb-14        LJ (SR)  Disper. corr.   Coulomb (SR)   Coul. recip.
    2.85216e+04    1.23988e+05   -7.47664e+03   -9.40273e+05    5.25527e+03
      Potential    Kinetic En.   Total Energy  Conserved En.    Temperature
   -7.80310e+05    1.37757e+05   -6.42553e+05   -2.85655e+05    2.99995e+02
 Pres. DC (bar) Pressure (bar)   Constr. rmsd
   -2.21584e+02    1.60015e+02    0.00000e+00

           Step           Time
        4635000     9270.00000

   Energies (kJ/mol)
        G96Bond       G96Angle    Proper Dih.  Improper Dih.          LJ-14
    2.43053e+03    3.65658e+03    2.75649e+03    1.07950e+03   -2.42616e+02
     Coulomb-14        LJ (SR)  Disper. corr.   Coulomb (SR)   Coul. recip.
    2.83609e+04    1.24191e+05   -7.41468e+03   -9.41182e+05    5.28586e+03
      Potential    Kinetic En.   Total Energy  Conserved En.    Temperature
   -7.81078e+05    1.38342e+05   -6.42736e+05   -2.85314e+05    3.01268e+02
 Pres. DC (bar) Pressure (bar)   Constr. rmsd
   -2.17931e+02   -8.30922e+01    0.00000e+00

           Step           Time
        4640000     9280.00000

   Energies (kJ/mol)
        G96Bond       G96Angle    Proper Dih.  Improper Dih.          LJ-14
    2.47403e+03    3.70861e+03    2.87359e+03    1.13835e+03   -3.03233e+02
     Coulomb-14        LJ (SR)  Disper. corr.   Coulomb (SR)   Coul. recip.
    2.84094e+04    1.22084e+05   -7.45085e+03   -9.37852e+05    5.24854e+03
      Potential    Kinetic En.   Total Energy  Conserved En.    Temperature
   -7.79669e+05    1.38704e+05   -6.40966e+05   -2.84986e+05    3.02055e+02
 Pres. DC (bar) Pressure (bar)   Constr. rmsd
   -2.20060e+02   -1.38240e+02    0.00000e+00

           Step           Time
        4645000     9290.00000

   Energies (kJ/mol)
        G96Bond       G96Angle    Proper Dih.  Improper Dih.          LJ-14
    2.35728e+03    3.70022e+03    2.67209e+03    1.02392e+03   -2.90231e+02
     Coulomb-14        LJ (SR)  Disper. corr.   Coulomb (SR)   Coul. recip.
    2.84470e+04    1.22692e+05   -7.40906e+03   -9.37430e+05    5.34143e+03
      Potential    Kinetic En.   Total Energy  Conserved En.    Temperature
   -7.78895e+05    1.37310e+05   -6.41586e+05   -2.84522e+05    2.99020e+02
 Pres. DC (bar) Pressure (bar)   Constr. rmsd
   -2.17601e+02   -2.15017e+02    0.00000e+00

           Step           Time
        4650000     9300.00000

   Energies (kJ/mol)
        G96Bond       G96Angle    Proper Dih.  Improper Dih.          LJ-14
    2.38152e+03    3.71859e+03    2.75334e+03    1.11728e+03   -2.55644e+02
     Coulomb-14        LJ (SR)  Disper. corr.   Coulomb (SR)   Coul. recip.
    2.83617e+04    1.25063e+05   -7.46363e+03   -9.40589e+05    5.25307e+03
      Potential    Kinetic En.   Total Energy  Conserved En.    Temperature
   -7.79660e+05    1.38458e+05   -6.41202e+05   -2.83696e+05    3.01519e+02
 Pres. DC (bar) Pressure (bar)   Constr. rmsd
   -2.20815e+02    2.97290e+02    0.00000e+00

           Step           Time
        4655000     9310.00000

   Energies (kJ/mol)
        G96Bond       G96Angle    Proper Dih.  Improper Dih.          LJ-14
    2.38582e+03    3.56193e+03    2.73915e+03    1.08358e+03   -2.80737e+02
     Coulomb-14        LJ (SR)  Disper. corr.   Coulomb (SR)   Coul. recip.
    2.84205e+04    1.21668e+05   -7.42495e+03   -9.36857e+05    5.31778e+03
      Potential    Kinetic En.   Total Energy  Conserved En.    Temperature
   -7.79386e+05    1.37947e+05   -6.41439e+05   -2.83593e+05    3.00407e+02
 Pres. DC (bar) Pressure (bar)   Constr. rmsd
   -2.18535e+02   -3.20195e+02    0.00000e+00

           Step           Time
        4660000     9320.00000

   Energies (kJ/mol)
        G96Bond       G96Angle    Proper Dih.  Improper Dih.          LJ-14
    2.46705e+03    3.82611e+03    2.73102e+03    1.07459e+03   -1.87717e+02
     Coulomb-14        LJ (SR)  Disper. corr.   Coulomb (SR)   Coul. recip.
    2.82641e+04    1.24725e+05   -7.46891e+03   -9.42623e+05    5.29470e+03
      Potential    Kinetic En.   Total Energy  Conserved En.    Temperature
   -7.81897e+05    1.37784e+05   -6.44113e+05   -2.82838e+05    3.00052e+02
 Pres. DC (bar) Pressure (bar)   Constr. rmsd
   -2.21127e+02    1.59670e+01    0.00000e+00

           Step           Time
        4665000     9330.00000

   Energies (kJ/mol)
        G96Bond       G96Angle    Proper Dih.  Improper Dih.          LJ-14
    2.48229e+03    3.80053e+03    2.73104e+03    1.09053e+03   -3.27189e+02
     Coulomb-14        LJ (SR)  Disper. corr.   Coulomb (SR)   Coul. recip.
    2.83163e+04    1.24172e+05   -7.47365e+03   -9.40180e+05    5.23834e+03
      Potential    Kinetic En.   Total Energy  Conserved En.    Temperature
   -7.80150e+05    1.38311e+05   -6.41839e+05   -2.82212e+05    3.01200e+02
 Pres. DC (bar) Pressure (bar)   Constr. rmsd
   -2.21407e+02   -1.13477e+02    0.00000e+00

           Step           Time
        4670000     9340.00000

   Energies (kJ/mol)
        G96Bond       G96Angle    Proper Dih.  Improper Dih.          LJ-14
    2.40650e+03    3.49771e+03    2.84509e+03    1.05648e+03   -3.75244e+02
     Coulomb-14        LJ (SR)  Disper. corr.   Coulomb (SR)   Coul. recip.
    2.82736e+04    1.25299e+05   -7.43744e+03   -9.40440e+05    5.25891e+03
      Potential    Kinetic En.   Total Energy  Conserved En.    Temperature
   -7.79615e+05    1.36780e+05   -6.42835e+05   -2.81782e+05    2.97866e+02
 Pres. DC (bar) Pressure (bar)   Constr. rmsd
   -2.19270e+02   -3.43061e+00    0.00000e+00

           Step           Time
        4675000     9350.00000

   Energies (kJ/mol)
        G96Bond       G96Angle    Proper Dih.  Improper Dih.          LJ-14
    2.41413e+03    3.64520e+03    2.74006e+03    1.07412e+03   -2.52055e+02
     Coulomb-14        LJ (SR)  Disper. corr.   Coulomb (SR)   Coul. recip.
    2.84638e+04    1.24348e+05   -7.45537e+03   -9.41672e+05    5.27462e+03
      Potential    Kinetic En.   Total Energy  Conserved En.    Temperature
   -7.81419e+05    1.37731e+05   -6.43688e+05   -2.81224e+05    2.99936e+02
 Pres. DC (bar) Pressure (bar)   Constr. rmsd
   -2.20327e+02   -2.30931e+01    0.00000e+00

           Step           Time
        4680000     9360.00000

   Energies (kJ/mol)
        G96Bond       G96Angle    Proper Dih.  Improper Dih.          LJ-14
    2.25564e+03    3.77577e+03    2.74689e+03    1.11704e+03   -3.03336e+02
     Coulomb-14        LJ (SR)  Disper. corr.   Coulomb (SR)   Coul. recip.
    2.83191e+04    1.22786e+05   -7.43521e+03   -9.37598e+05    5.37559e+03
      Potential    Kinetic En.   Total Energy  Conserved En.    Temperature
   -7.78961e+05    1.37419e+05   -6.41542e+05   -2.80511e+05    2.99258e+02
 Pres. DC (bar) Pressure (bar)   Constr. rmsd
   -2.19139e+02   -9.00309e+01    0.00000e+00

           Step           Time
        4685000     9370.00000

   Energies (kJ/mol)
        G96Bond       G96Angle    Proper Dih.  Improper Dih.          LJ-14
    2.29124e+03    3.74856e+03    2.81399e+03    1.10533e+03   -3.78583e+02
     Coulomb-14        LJ (SR)  Disper. corr.   Coulomb (SR)   Coul. recip.
    2.83309e+04    1.26454e+05   -7.51500e+03   -9.42641e+05    5.27255e+03
      Potential    Kinetic En.   Total Energy  Conserved En.    Temperature
   -7.80518e+05    1.39071e+05   -6.41447e+05   -2.79774e+05    3.02856e+02
 Pres. DC (bar) Pressure (bar)   Constr. rmsd
   -2.23861e+02    3.68472e+02    0.00000e+00

           Step           Time
        4690000     9380.00000

   Energies (kJ/mol)
        G96Bond       G96Angle    Proper Dih.  Improper Dih.          LJ-14
    2.32641e+03    3.79305e+03    2.75101e+03    1.19078e+03   -2.45166e+02
     Coulomb-14        LJ (SR)  Disper. corr.   Coulomb (SR)   Coul. recip.
    2.80814e+04    1.24690e+05   -7.49737e+03   -9.41922e+05    5.39426e+03
      Potential    Kinetic En.   Total Energy  Conserved En.    Temperature
   -7.81437e+05    1.36743e+05   -6.44694e+05   -2.79019e+05    2.97786e+02
 Pres. DC (bar) Pressure (bar)   Constr. rmsd
   -2.22813e+02    1.01152e+02    0.00000e+00

           Step           Time
        4695000     9390.00000

   Energies (kJ/mol)
        G96Bond       G96Angle    Proper Dih.  Improper Dih.          LJ-14
    2.45127e+03    3.81875e+03    2.69502e+03    1.11931e+03   -2.92245e+02
     Coulomb-14        LJ (SR)  Disper. corr.   Coulomb (SR)   Coul. recip.
    2.80047e+04    1.24510e+05   -7.48317e+03   -9.40487e+05    5.12253e+03
      Potential    Kinetic En.   Total Energy  Conserved En.    Temperature
   -7.80540e+05    1.39094e+05   -6.41447e+05   -2.78529e+05    3.02905e+02
 Pres. DC (bar) Pressure (bar)   Constr. rmsd
   -2.21971e+02    4.41453e+01    0.00000e+00

           Step           Time
        4700000     9400.00000

   Energies (kJ/mol)
        G96Bond       G96Angle    Proper Dih.  Improper Dih.          LJ-14
    2.47022e+03    3.75201e+03    2.78992e+03    1.13431e+03   -2.94767e+02
     Coulomb-14        LJ (SR)  Disper. corr.   Coulomb (SR)   Coul. recip.
    2.82426e+04    1.23859e+05   -7.47179e+03   -9.40818e+05    5.25143e+03
      Potential    Kinetic En.   Total Energy  Conserved En.    Temperature
   -7.81086e+05    1.37285e+05   -6.43801e+05   -2.78051e+05    2.98966e+02
 Pres. DC (bar) Pressure (bar)   Constr. rmsd
   -2.21297e+02    9.57017e+01    0.00000e+00

           Step           Time
        4705000     9410.00000

   Energies (kJ/mol)
        G96Bond       G96Angle    Proper Dih.  Improper Dih.          LJ-14
    2.25689e+03    3.65766e+03    2.66800e+03    1.12115e+03   -3.49562e+02
     Coulomb-14        LJ (SR)  Disper. corr.   Coulomb (SR)   Coul. recip.
    2.82587e+04    1.21597e+05   -7.42678e+03   -9.37550e+05    5.27233e+03
      Potential    Kinetic En.   Total Energy  Conserved En.    Temperature
   -7.80495e+05    1.37174e+05   -6.43321e+05   -2.77703e+05    2.98725e+02
 Pres. DC (bar) Pressure (bar)   Constr. rmsd
   -2.18642e+02   -1.83780e+02    0.00000e+00

           Step           Time
        4710000     9420.00000

   Energies (kJ/mol)
        G96Bond       G96Angle    Proper Dih.  Improper Dih.          LJ-14
    2.36664e+03    3.80531e+03    2.80911e+03    1.08276e+03   -3.75825e+02
     Coulomb-14        LJ (SR)  Disper. corr.   Coulomb (SR)   Coul. recip.
    2.82432e+04    1.24547e+05   -7.45978e+03   -9.40905e+05    5.16512e+03
      Potential    Kinetic En.   Total Energy  Conserved En.    Temperature
   -7.80722e+05    1.37576e+05   -6.43146e+05   -2.76777e+05    2.99599e+02
 Pres. DC (bar) Pressure (bar)   Constr. rmsd
   -2.20587e+02   -1.59125e+01    0.00000e+00

           Step           Time
        4715000     9430.00000

   Energies (kJ/mol)
        G96Bond       G96Angle    Proper Dih.  Improper Dih.          LJ-14
    2.47236e+03    3.77440e+03    2.76636e+03    1.17569e+03   -1.91336e+02
     Coulomb-14        LJ (SR)  Disper. corr.   Coulomb (SR)   Coul. recip.
    2.83249e+04    1.23940e+05   -7.48335e+03   -9.40361e+05    5.21950e+03
      Potential    Kinetic En.   Total Energy  Conserved En.    Temperature
   -7.80363e+05    1.38737e+05   -6.41626e+05   -2.76238e+05    3.02129e+02
 Pres. DC (bar) Pressure (bar)   Constr. rmsd
   -2.21981e+02    6.13083e+01    0.00000e+00

           Step           Time
        4720000     9440.00000

   Energies (kJ/mol)
        G96Bond       G96Angle    Proper Dih.  Improper Dih.          LJ-14
    2.50068e+03    3.54247e+03    2.90063e+03    1.06378e+03   -2.56789e+02
     Coulomb-14        LJ (SR)  Disper. corr.   Coulomb (SR)   Coul. recip.
    2.83926e+04    1.23653e+05   -7.45967e+03   -9.40456e+05    5.27732e+03
      Potential    Kinetic En.   Total Energy  Conserved En.    Temperature
   -7.80842e+05    1.37581e+05   -6.43261e+05   -2.75966e+05    2.99611e+02
 Pres. DC (bar) Pressure (bar)   Constr. rmsd
   -2.20581e+02   -1.45639e+02    0.00000e+00

           Step           Time
        4725000     9450.00000

   Energies (kJ/mol)
        G96Bond       G96Angle    Proper Dih.  Improper Dih.          LJ-14
    2.24693e+03    3.65992e+03    2.78282e+03    1.08485e+03   -3.06753e+02
     Coulomb-14        LJ (SR)  Disper. corr.   Coulomb (SR)   Coul. recip.
    2.82486e+04    1.24705e+05   -7.44879e+03   -9.42834e+05    5.32060e+03
      Potential    Kinetic En.   Total Energy  Conserved En.    Temperature
   -7.82541e+05    1.36996e+05   -6.45545e+05   -2.75855e+05    2.98338e+02
 Pres. DC (bar) Pressure (bar)   Constr. rmsd
   -2.19938e+02   -2.38510e+01    0.00000e+00

           Step           Time
        4730000     9460.00000

   Energies (kJ/mol)
        G96Bond       G96Angle    Proper Dih.  Improper Dih.          LJ-14
    2.48438e+03    3.63273e+03    2.85675e+03    1.03735e+03   -3.37456e+02
     Coulomb-14        LJ (SR)  Disper. corr.   Coulomb (SR)   Coul. recip.
    2.82675e+04    1.25482e+05   -7.50506e+03   -9.42768e+05    5.29616e+03
      Potential    Kinetic En.   Total Energy  Conserved En.    Temperature
   -7.81553e+05    1.38894e+05   -6.42660e+05   -2.75252e+05    3.02470e+02
 Pres. DC (bar) Pressure (bar)   Constr. rmsd
   -2.23270e+02    1.51280e+02    0.00000e+00

           Step           Time
        4735000     9470.00000

   Energies (kJ/mol)
        G96Bond       G96Angle    Proper Dih.  Improper Dih.          LJ-14
    2.39557e+03    3.89784e+03    2.87247e+03    1.05609e+03   -3.00291e+02
     Coulomb-14        LJ (SR)  Disper. corr.   Coulomb (SR)   Coul. recip.
    2.81669e+04    1.25852e+05   -7.50776e+03   -9.42186e+05    5.18444e+03
      Potential    Kinetic En.   Total Energy  Conserved En.    Temperature
   -7.80569e+05    1.37794e+05   -6.42775e+05   -2.74810e+05    3.00074e+02
 Pres. DC (bar) Pressure (bar)   Constr. rmsd
   -2.23430e+02    4.00864e+02    0.00000e+00

           Step           Time
        4740000     9480.00000

   Energies (kJ/mol)
        G96Bond       G96Angle    Proper Dih.  Improper Dih.          LJ-14
    2.47379e+03    3.58654e+03    2.79086e+03    1.02142e+03   -2.46666e+02
     Coulomb-14        LJ (SR)  Disper. corr.   Coulomb (SR)   Coul. recip.
    2.82990e+04    1.22326e+05   -7.41271e+03   -9.36202e+05    5.38771e+03
      Potential    Kinetic En.   Total Energy  Conserved En.    Temperature
   -7.77976e+05    1.38620e+05   -6.39356e+05   -2.74265e+05    3.01874e+02
 Pres. DC (bar) Pressure (bar)   Constr. rmsd
   -2.17816e+02   -9.69377e+01    0.00000e+00

           Step           Time
        4745000     9490.00000

   Energies (kJ/mol)
        G96Bond       G96Angle    Proper Dih.  Improper Dih.          LJ-14
    2.44388e+03    3.68710e+03    2.80054e+03    1.03592e+03   -3.54055e+02
     Coulomb-14        LJ (SR)  Disper. corr.   Coulomb (SR)   Coul. recip.
    2.83589e+04    1.25474e+05   -7.50617e+03   -9.42256e+05    5.18914e+03
      Potential    Kinetic En.   Total Energy  Conserved En.    Temperature
   -7.81126e+05    1.37770e+05   -6.43356e+05   -2.73562e+05    3.00023e+02
 Pres. DC (bar) Pressure (bar)   Constr. rmsd
   -2.23336e+02    1.24470e+02    0.00000e+00

           Step           Time
        4750000     9500.00000

   Energies (kJ/mol)
        G96Bond       G96Angle    Proper Dih.  Improper Dih.          LJ-14
    2.23973e+03    3.78903e+03    2.71392e+03    1.10656e+03   -3.05630e+02
     Coulomb-14        LJ (SR)  Disper. corr.   Coulomb (SR)   Coul. recip.
    2.84145e+04    1.23675e+05   -7.41153e+03   -9.41728e+05    5.39699e+03
      Potential    Kinetic En.   Total Energy  Conserved En.    Temperature
   -7.82110e+05    1.37028e+05   -6.45082e+05   -2.73305e+05    2.98405e+02
 Pres. DC (bar) Pressure (bar)   Constr. rmsd
   -2.17747e+02   -2.81685e+02    0.00000e+00

           Step           Time
        4755000     9510.00000

   Energies (kJ/mol)
        G96Bond       G96Angle    Proper Dih.  Improper Dih.          LJ-14
    2.42846e+03    3.60358e+03    2.78265e+03    1.13614e+03   -3.09158e+02
     Coulomb-14        LJ (SR)  Disper. corr.   Coulomb (SR)   Coul. recip.
    2.83339e+04    1.23861e+05   -7.49418e+03   -9.40143e+05    5.28449e+03
      Potential    Kinetic En.   Total Energy  Conserved En.    Temperature
   -7.80517e+05    1.37951e+05   -6.42566e+05   -2.72701e+05    3.00416e+02
 Pres. DC (bar) Pressure (bar)   Constr. rmsd
   -2.22623e+02    5.64481e+00    0.00000e+00

           Step           Time
        4760000     9520.00000

   Energies (kJ/mol)
        G96Bond       G96Angle    Proper Dih.  Improper Dih.          LJ-14
    2.34039e+03    3.59291e+03    2.71435e+03    1.10344e+03   -3.23586e+02
     Coulomb-14        LJ (SR)  Disper. corr.   Coulomb (SR)   Coul. recip.
    2.82360e+04    1.24264e+05   -7.42335e+03   -9.38996e+05    5.40003e+03
      Potential    Kinetic En.   Total Energy  Conserved En.    Temperature
   -7.79091e+05    1.37102e+05   -6.41990e+05   -2.71789e+05    2.98567e+02
 Pres. DC (bar) Pressure (bar)   Constr. rmsd
   -2.18441e+02    6.03588e+01    0.00000e+00

           Step           Time
        4765000     9530.00000

   Energies (kJ/mol)
        G96Bond       G96Angle    Proper Dih.  Improper Dih.          LJ-14
    2.24713e+03    3.66045e+03    2.79888e+03    1.08601e+03   -3.07178e+02
     Coulomb-14        LJ (SR)  Disper. corr.   Coulomb (SR)   Coul. recip.
    2.84546e+04    1.25484e+05   -7.49364e+03   -9.42212e+05    5.24884e+03
      Potential    Kinetic En.   Total Energy  Conserved En.    Temperature
   -7.81034e+05    1.37576e+05   -6.43457e+05   -2.71631e+05    2.99601e+02
 Pres. DC (bar) Pressure (bar)   Constr. rmsd
   -2.22592e+02    1.80260e+02    0.00000e+00

           Step           Time
        4770000     9540.00000

   Energies (kJ/mol)
        G96Bond       G96Angle    Proper Dih.  Improper Dih.          LJ-14
    2.34701e+03    3.83177e+03    2.84028e+03    1.12663e+03   -3.02081e+02
     Coulomb-14        LJ (SR)  Disper. corr.   Coulomb (SR)   Coul. recip.
    2.81816e+04    1.26217e+05   -7.53685e+03   -9.42791e+05    5.26979e+03
      Potential    Kinetic En.   Total Energy  Conserved En.    Temperature
   -7.80816e+05    1.37611e+05   -6.43205e+05   -2.71168e+05    2.99677e+02
 Pres. DC (bar) Pressure (bar)   Constr. rmsd
   -2.25163e+02    4.66580e+02    0.00000e+00

           Step           Time
        4775000     9550.00000

   Energies (kJ/mol)
        G96Bond       G96Angle    Proper Dih.  Improper Dih.          LJ-14
    2.30665e+03    3.68144e+03    2.75103e+03    1.10849e+03   -2.57938e+02
     Coulomb-14        LJ (SR)  Disper. corr.   Coulomb (SR)   Coul. recip.
    2.82753e+04    1.23037e+05   -7.44690e+03   -9.39749e+05    5.35609e+03
      Potential    Kinetic En.   Total Energy  Conserved En.    Temperature
   -7.80938e+05    1.37607e+05   -6.43331e+05   -2.70707e+05    2.99667e+02
 Pres. DC (bar) Pressure (bar)   Constr. rmsd
   -2.19827e+02   -4.82792e+01    0.00000e+00

           Step           Time
        4780000     9560.00000

   Energies (kJ/mol)
        G96Bond       G96Angle    Proper Dih.  Improper Dih.          LJ-14
    2.38054e+03    3.72640e+03    2.65338e+03    1.15743e+03   -2.83918e+02
     Coulomb-14        LJ (SR)  Disper. corr.   Coulomb (SR)   Coul. recip.
    2.82858e+04    1.25607e+05   -7.48284e+03   -9.42108e+05    5.26624e+03
      Potential    Kinetic En.   Total Energy  Conserved En.    Temperature
   -7.80798e+05    1.38250e+05   -6.42547e+05   -2.70569e+05    3.01068e+02
 Pres. DC (bar) Pressure (bar)   Constr. rmsd
   -2.21951e+02    8.76919e+01    0.00000e+00

           Step           Time
        4785000     9570.00000

   Energies (kJ/mol)
        G96Bond       G96Angle    Proper Dih.  Improper Dih.          LJ-14
    2.28900e+03    3.80365e+03    2.84660e+03    1.07415e+03   -2.99543e+02
     Coulomb-14        LJ (SR)  Disper. corr.   Coulomb (SR)   Coul. recip.
    2.82789e+04    1.23801e+05   -7.51167e+03   -9.40646e+05    5.23250e+03
      Potential    Kinetic En.   Total Energy  Conserved En.    Temperature
   -7.81131e+05    1.36922e+05   -6.44209e+05   -2.70271e+05    2.98176e+02
 Pres. DC (bar) Pressure (bar)   Constr. rmsd
   -2.23663e+02    7.78275e+01    0.00000e+00

           Step           Time
        4790000     9580.00000

   Energies (kJ/mol)
        G96Bond       G96Angle    Proper Dih.  Improper Dih.          LJ-14
    2.35293e+03    3.72925e+03    2.73956e+03    1.05960e+03   -2.98597e+02
     Coulomb-14        LJ (SR)  Disper. corr.   Coulomb (SR)   Coul. recip.
    2.82664e+04    1.24138e+05   -7.46402e+03   -9.41085e+05    5.30528e+03
      Potential    Kinetic En.   Total Energy  Conserved En.    Temperature
   -7.81256e+05    1.37998e+05   -6.43258e+05   -2.69152e+05    3.00520e+02
 Pres. DC (bar) Pressure (bar)   Constr. rmsd
   -2.20838e+02   -4.68541e+01    0.00000e+00

           Step           Time
        4795000     9590.00000

   Energies (kJ/mol)
        G96Bond       G96Angle    Proper Dih.  Improper Dih.          LJ-14
    2.39003e+03    3.51994e+03    2.73076e+03    1.03048e+03   -3.05904e+02
     Coulomb-14        LJ (SR)  Disper. corr.   Coulomb (SR)   Coul. recip.
    2.84232e+04    1.22886e+05   -7.49682e+03   -9.39657e+05    5.23047e+03
      Potential    Kinetic En.   Total Energy  Conserved En.    Temperature
   -7.81249e+05    1.37698e+05   -6.43552e+05   -2.68688e+05    2.99864e+02
 Pres. DC (bar) Pressure (bar)   Constr. rmsd
   -2.22780e+02    1.70906e+01    0.00000e+00

           Step           Time
        4800000     9600.00000

   Energies (kJ/mol)
        G96Bond       G96Angle    Proper Dih.  Improper Dih.          LJ-14
    2.42767e+03    3.67890e+03    2.76778e+03    1.16447e+03   -2.59021e+02
     Coulomb-14        LJ (SR)  Disper. corr.   Coulomb (SR)   Coul. recip.
    2.81872e+04    1.23847e+05   -7.42482e+03   -9.39328e+05    5.38310e+03
      Potential    Kinetic En.   Total Energy  Conserved En.    Temperature
   -7.79556e+05    1.36534e+05   -6.43022e+05   -2.68277e+05    2.97330e+02
 Pres. DC (bar) Pressure (bar)   Constr. rmsd
   -2.18527e+02   -3.86893e+01    0.00000e+00

           Step           Time
        4805000     9610.00000

   Energies (kJ/mol)
        G96Bond       G96Angle    Proper Dih.  Improper Dih.          LJ-14
    2.57869e+03    3.70130e+03    2.71019e+03    1.01493e+03   -2.57248e+02
     Coulomb-14        LJ (SR)  Disper. corr.   Coulomb (SR)   Coul. recip.
    2.82358e+04    1.21370e+05   -7.35622e+03   -9.34801e+05    5.46561e+03
      Potential    Kinetic En.   Total Energy  Conserved En.    Temperature
   -7.77338e+05    1.38763e+05   -6.38574e+05   -2.67583e+05    3.02186e+02
 Pres. DC (bar) Pressure (bar)   Constr. rmsd
   -2.14512e+02   -3.97415e+02    0.00000e+00

           Step           Time
        4810000     9620.00000

   Energies (kJ/mol)
        G96Bond       G96Angle    Proper Dih.  Improper Dih.          LJ-14
    2.22736e+03    3.67758e+03    2.83163e+03    1.00118e+03   -2.88578e+02
     Coulomb-14        LJ (SR)  Disper. corr.   Coulomb (SR)   Coul. recip.
    2.85048e+04    1.23283e+05   -7.43740e+03   -9.40679e+05    5.23025e+03
      Potential    Kinetic En.   Total Energy  Conserved En.    Temperature
   -7.81649e+05    1.37109e+05   -6.44540e+05   -2.66869e+05    2.98584e+02
 Pres. DC (bar) Pressure (bar)   Constr. rmsd
   -2.19267e+02   -1.53692e+02    0.00000e+00

           Step           Time
        4815000     9630.00000

   Energies (kJ/mol)
        G96Bond       G96Angle    Proper Dih.  Improper Dih.          LJ-14
    2.43380e+03    3.71422e+03    2.70131e+03    1.10848e+03   -2.77774e+02
     Coulomb-14        LJ (SR)  Disper. corr.   Coulomb (SR)   Coul. recip.
    2.83474e+04    1.23023e+05   -7.44638e+03   -9.39459e+05    5.31254e+03
      Potential    Kinetic En.   Total Energy  Conserved En.    Temperature
   -7.80543e+05    1.37701e+05   -6.42842e+05   -2.66423e+05    2.99871e+02
 Pres. DC (bar) Pressure (bar)   Constr. rmsd
   -2.19796e+02   -1.79592e+02    0.00000e+00

           Step           Time
        4820000     9640.00000

   Energies (kJ/mol)
        G96Bond       G96Angle    Proper Dih.  Improper Dih.          LJ-14
    2.35417e+03    3.72375e+03    2.88851e+03    1.06584e+03   -2.67929e+02
     Coulomb-14        LJ (SR)  Disper. corr.   Coulomb (SR)   Coul. recip.
    2.82921e+04    1.21518e+05   -7.45274e+03   -9.36413e+05    5.27108e+03
      Potential    Kinetic En.   Total Energy  Conserved En.    Temperature
   -7.79020e+05    1.37829e+05   -6.41191e+05   -2.66111e+05    3.00151e+02
 Pres. DC (bar) Pressure (bar)   Constr. rmsd
   -2.20172e+02   -1.63138e+02    0.00000e+00

           Step           Time
        4825000     9650.00000

   Energies (kJ/mol)
        G96Bond       G96Angle    Proper Dih.  Improper Dih.          LJ-14
    2.38767e+03    3.94596e+03    2.81755e+03    1.12373e+03   -3.34080e+02
     Coulomb-14        LJ (SR)  Disper. corr.   Coulomb (SR)   Coul. recip.
    2.81815e+04    1.22401e+05   -7.47793e+03   -9.36960e+05    5.22138e+03
      Potential    Kinetic En.   Total Energy  Conserved En.    Temperature
   -7.78693e+05    1.38775e+05   -6.39918e+05   -2.65513e+05    3.02212e+02
 Pres. DC (bar) Pressure (bar)   Constr. rmsd
   -2.21660e+02   -2.66753e+01    0.00000e+00

           Step           Time
        4830000     9660.00000

   Energies (kJ/mol)
        G96Bond       G96Angle    Proper Dih.  Improper Dih.          LJ-14
    2.31070e+03    3.79482e+03    2.80502e+03    1.07684e+03   -2.61224e+02
     Coulomb-14        LJ (SR)  Disper. corr.   Coulomb (SR)   Coul. recip.
    2.80978e+04    1.24919e+05   -7.43498e+03   -9.38659e+05    5.33774e+03
      Potential    Kinetic En.   Total Energy  Conserved En.    Temperature
   -7.78013e+05    1.37798e+05   -6.40216e+05   -2.65345e+05    3.00082e+02
 Pres. DC (bar) Pressure (bar)   Constr. rmsd
   -2.19125e+02    1.03800e+02    0.00000e+00

           Step           Time
        4835000     9670.00000

   Energies (kJ/mol)
        G96Bond       G96Angle    Proper Dih.  Improper Dih.          LJ-14
    2.40488e+03    3.65649e+03    2.79423e+03    1.04875e+03   -2.95423e+02
     Coulomb-14        LJ (SR)  Disper. corr.   Coulomb (SR)   Coul. recip.
    2.84996e+04    1.24141e+05   -7.44123e+03   -9.41513e+05    5.28777e+03
      Potential    Kinetic En.   Total Energy  Conserved En.    Temperature
   -7.81417e+05    1.38061e+05   -6.43355e+05   -2.65195e+05    3.00657e+02
 Pres. DC (bar) Pressure (bar)   Constr. rmsd
   -2.19493e+02   -2.04252e+01    0.00000e+00

           Step           Time
        4840000     9680.00000

   Energies (kJ/mol)
        G96Bond       G96Angle    Proper Dih.  Improper Dih.          LJ-14
    2.26986e+03    3.68162e+03    2.81220e+03    1.04169e+03   -2.35781e+02
     Coulomb-14        LJ (SR)  Disper. corr.   Coulomb (SR)   Coul. recip.
    2.84654e+04    1.23205e+05   -7.43403e+03   -9.39587e+05    5.33293e+03
      Potential    Kinetic En.   Total Energy  Conserved En.    Temperature
   -7.80448e+05    1.37550e+05   -6.42898e+05   -2.65081e+05    2.99542e+02
 Pres. DC (bar) Pressure (bar)   Constr. rmsd
   -2.19069e+02   -1.06052e+02    0.00000e+00

           Step           Time
        4845000     9690.00000

   Energies (kJ/mol)
        G96Bond       G96Angle    Proper Dih.  Improper Dih.          LJ-14
    2.42553e+03    3.72368e+03    2.84105e+03    1.11195e+03   -3.01014e+02
     Coulomb-14        LJ (SR)  Disper. corr.   Coulomb (SR)   Coul. recip.
    2.84428e+04    1.22721e+05   -7.45012e+03   -9.37586e+05    5.16126e+03
      Potential    Kinetic En.   Total Energy  Conserved En.    Temperature
   -7.78910e+05    1.37760e+05   -6.41150e+05   -2.64924e+05    3.00001e+02
 Pres. DC (bar) Pressure (bar)   Constr. rmsd
   -2.20017e+02   -5.87531e+01    0.00000e+00

           Step           Time
        4850000     9700.00000

   Energies (kJ/mol)
        G96Bond       G96Angle    Proper Dih.  Improper Dih.          LJ-14
    2.34385e+03    3.60953e+03    2.81292e+03    1.16570e+03   -3.11098e+02
     Coulomb-14        LJ (SR)  Disper. corr.   Coulomb (SR)   Coul. recip.
    2.85621e+04    1.23631e+05   -7.41882e+03   -9.38855e+05    5.37559e+03
      Potential    Kinetic En.   Total Energy  Conserved En.    Temperature
   -7.79084e+05    1.36941e+05   -6.42143e+05   -2.64766e+05    2.98217e+02
 Pres. DC (bar) Pressure (bar)   Constr. rmsd
   -2.18174e+02   -6.68467e+01    0.00000e+00

           Step           Time
        4855000     9710.00000

   Energies (kJ/mol)
        G96Bond       G96Angle    Proper Dih.  Improper Dih.          LJ-14
    2.21103e+03    3.72400e+03    2.76185e+03    1.00799e+03   -2.64237e+02
     Coulomb-14        LJ (SR)  Disper. corr.   Coulomb (SR)   Coul. recip.
    2.82983e+04    1.23837e+05   -7.48506e+03   -9.41109e+05    5.16638e+03
      Potential    Kinetic En.   Total Energy  Conserved En.    Temperature
   -7.81852e+05    1.37480e+05   -6.44372e+05   -2.64370e+05    2.99391e+02
 Pres. DC (bar) Pressure (bar)   Constr. rmsd
   -2.22083e+02   -5.32555e+01    0.00000e+00

           Step           Time
        4860000     9720.00000

   Energies (kJ/mol)
        G96Bond       G96Angle    Proper Dih.  Improper Dih.          LJ-14
    2.34960e+03    3.66060e+03    2.84558e+03    1.05664e+03   -3.15534e+02
     Coulomb-14        LJ (SR)  Disper. corr.   Coulomb (SR)   Coul. recip.
    2.82965e+04    1.24383e+05   -7.46397e+03   -9.39458e+05    5.30264e+03
      Potential    Kinetic En.   Total Energy  Conserved En.    Temperature
   -7.79343e+05    1.37363e+05   -6.41980e+05   -2.64044e+05    2.99136e+02
 Pres. DC (bar) Pressure (bar)   Constr. rmsd
   -2.20835e+02    7.94344e+01    0.00000e+00

           Step           Time
        4865000     9730.00000

   Energies (kJ/mol)
        G96Bond       G96Angle    Proper Dih.  Improper Dih.          LJ-14
    2.46601e+03    3.67662e+03    2.78589e+03    1.11492e+03   -3.26124e+02
     Coulomb-14        LJ (SR)  Disper. corr.   Coulomb (SR)   Coul. recip.
    2.81351e+04    1.23811e+05   -7.44648e+03   -9.39090e+05    5.25846e+03
      Potential    Kinetic En.   Total Energy  Conserved En.    Temperature
   -7.79615e+05    1.37388e+05   -6.42228e+05   -2.63601e+05    2.99189e+02
 Pres. DC (bar) Pressure (bar)   Constr. rmsd
   -2.19802e+02   -4.25636e+01    0.00000e+00

           Step           Time
        4870000     9740.00000

   Energies (kJ/mol)
        G96Bond       G96Angle    Proper Dih.  Improper Dih.          LJ-14
    2.28138e+03    3.67513e+03    2.82830e+03    1.04416e+03   -3.14504e+02
     Coulomb-14        LJ (SR)  Disper. corr.   Coulomb (SR)   Coul. recip.
    2.80480e+04    1.25583e+05   -7.50459e+03   -9.43533e+05    5.21853e+03
      Potential    Kinetic En.   Total Energy  Conserved En.    Temperature
   -7.82674e+05    1.37623e+05   -6.45051e+05   -2.63245e+05    2.99701e+02
 Pres. DC (bar) Pressure (bar)   Constr. rmsd
   -2.23242e+02    1.76706e+02    0.00000e+00

           Step           Time
        4875000     9750.00000

   Energies (kJ/mol)
        G96Bond       G96Angle    Proper Dih.  Improper Dih.          LJ-14
    2.53209e+03    3.70599e+03    2.86883e+03    1.07102e+03   -3.12138e+02
     Coulomb-14        LJ (SR)  Disper. corr.   Coulomb (SR)   Coul. recip.
    2.80767e+04    1.22634e+05   -7.45180e+03   -9.37457e+05    5.36565e+03
      Potential    Kinetic En.   Total Energy  Conserved En.    Temperature
   -7.78966e+05    1.37458e+05   -6.41508e+05   -2.62848e+05    2.99344e+02
 Pres. DC (bar) Pressure (bar)   Constr. rmsd
   -2.20116e+02   -1.42278e+02    0.00000e+00

           Step           Time
        4880000     9760.00000

   Energies (kJ/mol)
        G96Bond       G96Angle    Proper Dih.  Improper Dih.          LJ-14
    2.23765e+03    3.87387e+03    2.78742e+03    1.11814e+03   -3.81613e+02
     Coulomb-14        LJ (SR)  Disper. corr.   Coulomb (SR)   Coul. recip.
    2.81316e+04    1.24231e+05   -7.50090e+03   -9.40838e+05    5.27645e+03
      Potential    Kinetic En.   Total Energy  Conserved En.    Temperature
   -7.81064e+05    1.37482e+05   -6.43582e+05   -2.62688e+05    2.99396e+02
 Pres. DC (bar) Pressure (bar)   Constr. rmsd
   -2.23023e+02    1.33352e+02    0.00000e+00

           Step           Time
        4885000     9770.00000

   Energies (kJ/mol)
        G96Bond       G96Angle    Proper Dih.  Improper Dih.          LJ-14
    2.41687e+03    3.63533e+03    2.83683e+03    1.15137e+03   -3.32891e+02
     Coulomb-14        LJ (SR)  Disper. corr.   Coulomb (SR)   Coul. recip.
    2.80846e+04    1.22756e+05   -7.42133e+03   -9.36647e+05    5.37888e+03
      Potential    Kinetic En.   Total Energy  Conserved En.    Temperature
   -7.78141e+05    1.38373e+05   -6.39768e+05   -2.62274e+05    3.01335e+02
 Pres. DC (bar) Pressure (bar)   Constr. rmsd
   -2.18322e+02   -1.25998e+02    0.00000e+00

           Step           Time
        4890000     9780.00000

   Energies (kJ/mol)
        G96Bond       G96Angle    Proper Dih.  Improper Dih.          LJ-14
    2.27057e+03    3.55423e+03    2.72412e+03    1.07779e+03   -3.53373e+02
     Coulomb-14        LJ (SR)  Disper. corr.   Coulomb (SR)   Coul. recip.
    2.81701e+04    1.24374e+05   -7.45378e+03   -9.41904e+05    5.21058e+03
      Potential    Kinetic En.   Total Energy  Conserved En.    Temperature
   -7.82330e+05    1.37274e+05   -6.45055e+05   -2.62066e+05    2.98943e+02
 Pres. DC (bar) Pressure (bar)   Constr. rmsd
   -2.20233e+02    6.02479e+00    0.00000e+00

           Step           Time
        4895000     9790.00000

   Energies (kJ/mol)
        G96Bond       G96Angle    Proper Dih.  Improper Dih.          LJ-14
    2.42868e+03    3.79759e+03    2.84946e+03    1.10737e+03   -2.93301e+02
     Coulomb-14        LJ (SR)  Disper. corr.   Coulomb (SR)   Coul. recip.
    2.82654e+04    1.23997e+05   -7.42797e+03   -9.39412e+05    5.29633e+03
      Potential    Kinetic En.   Total Energy  Conserved En.    Temperature
   -7.79391e+05    1.37497e+05   -6.41894e+05   -2.61656e+05    2.99428e+02
 Pres. DC (bar) Pressure (bar)   Constr. rmsd
   -2.18712e+02    7.86372e+01    0.00000e+00

           Step           Time
        4900000     9800.00000

   Energies (kJ/mol)
        G96Bond       G96Angle    Proper Dih.  Improper Dih.          LJ-14
    2.34411e+03    3.63339e+03    2.75917e+03    1.03222e+03   -2.85940e+02
     Coulomb-14        LJ (SR)  Disper. corr.   Coulomb (SR)   Coul. recip.
    2.82447e+04    1.23716e+05   -7.47212e+03   -9.41422e+05    5.22478e+03
      Potential    Kinetic En.   Total Energy  Conserved En.    Temperature
   -7.82225e+05    1.36801e+05   -6.45425e+05   -2.61216e+05    2.97911e+02
 Pres. DC (bar) Pressure (bar)   Constr. rmsd
   -2.21317e+02   -1.80763e+02    0.00000e+00

           Step           Time
        4905000     9810.00000

   Energies (kJ/mol)
        G96Bond       G96Angle    Proper Dih.  Improper Dih.          LJ-14
    2.31647e+03    3.68304e+03    2.71468e+03    1.14391e+03   -3.74719e+02
     Coulomb-14        LJ (SR)  Disper. corr.   Coulomb (SR)   Coul. recip.
    2.80717e+04    1.23438e+05   -7.45723e+03   -9.41569e+05    5.16474e+03
      Potential    Kinetic En.   Total Energy  Conserved En.    Temperature
   -7.82869e+05    1.37780e+05   -6.45089e+05   -2.61009e+05    3.00043e+02
 Pres. DC (bar) Pressure (bar)   Constr. rmsd
   -2.20436e+02   -5.63077e+01    0.00000e+00

           Step           Time
        4910000     9820.00000

   Energies (kJ/mol)
        G96Bond       G96Angle    Proper Dih.  Improper Dih.          LJ-14
    2.48975e+03    3.89688e+03    2.75862e+03    1.11220e+03   -3.25829e+02
     Coulomb-14        LJ (SR)  Disper. corr.   Coulomb (SR)   Coul. recip.
    2.80830e+04    1.22105e+05   -7.44410e+03   -9.38365e+05    5.33828e+03
      Potential    Kinetic En.   Total Energy  Conserved En.    Temperature
   -7.80351e+05    1.38014e+05   -6.42338e+05   -2.60783e+05    3.00553e+02
 Pres. DC (bar) Pressure (bar)   Constr. rmsd
   -2.19662e+02   -2.41754e+02    0.00000e+00

           Step           Time
        4915000     9830.00000

   Energies (kJ/mol)
        G96Bond       G96Angle    Proper Dih.  Improper Dih.          LJ-14
    2.45522e+03    3.55079e+03    2.83774e+03    1.03827e+03   -3.33831e+02
     Coulomb-14        LJ (SR)  Disper. corr.   Coulomb (SR)   Coul. recip.
    2.84100e+04    1.26208e+05   -7.48743e+03   -9.43687e+05    5.20687e+03
      Potential    Kinetic En.   Total Energy  Conserved En.    Temperature
   -7.81802e+05    1.38149e+05   -6.43653e+05   -2.60341e+05    3.00848e+02
 Pres. DC (bar) Pressure (bar)   Constr. rmsd
   -2.22223e+02    2.06731e+02    0.00000e+00

           Step           Time
        4920000     9840.00000

   Energies (kJ/mol)
        G96Bond       G96Angle    Proper Dih.  Improper Dih.          LJ-14
    2.32408e+03    3.89477e+03    2.72976e+03    1.06973e+03   -3.20539e+02
     Coulomb-14        LJ (SR)  Disper. corr.   Coulomb (SR)   Coul. recip.
    2.85533e+04    1.24978e+05   -7.44787e+03   -9.40633e+05    5.26237e+03
      Potential    Kinetic En.   Total Energy  Conserved En.    Temperature
   -7.79590e+05    1.38214e+05   -6.41375e+05   -2.59993e+05    3.00990e+02
 Pres. DC (bar) Pressure (bar)   Constr. rmsd
   -2.19884e+02    1.65010e+02    0.00000e+00

           Step           Time
        4925000     9850.00000

   Energies (kJ/mol)
        G96Bond       G96Angle    Proper Dih.  Improper Dih.          LJ-14
    2.44460e+03    3.90642e+03    2.75735e+03    1.14130e+03   -3.35230e+02
     Coulomb-14        LJ (SR)  Disper. corr.   Coulomb (SR)   Coul. recip.
    2.83208e+04    1.24921e+05   -7.41514e+03   -9.38766e+05    5.36427e+03
      Potential    Kinetic En.   Total Energy  Conserved En.    Temperature
   -7.77661e+05    1.38383e+05   -6.39278e+05   -2.59257e+05    3.01358e+02
 Pres. DC (bar) Pressure (bar)   Constr. rmsd
   -2.17958e+02    7.72242e+01    0.00000e+00

           Step           Time
        4930000     9860.00000

   Energies (kJ/mol)
        G96Bond       G96Angle    Proper Dih.  Improper Dih.          LJ-14
    2.37107e+03    3.74473e+03    2.85914e+03    1.01386e+03   -3.44885e+02
     Coulomb-14        LJ (SR)  Disper. corr.   Coulomb (SR)   Coul. recip.
    2.83638e+04    1.25331e+05   -7.46206e+03   -9.43406e+05    5.20139e+03
      Potential    Kinetic En.   Total Energy  Conserved En.    Temperature
   -7.82328e+05    1.38236e+05   -6.44092e+05   -2.59020e+05    3.01037e+02
 Pres. DC (bar) Pressure (bar)   Constr. rmsd
   -2.20722e+02    1.33881e+02    0.00000e+00

           Step           Time
        4935000     9870.00000

   Energies (kJ/mol)
        G96Bond       G96Angle    Proper Dih.  Improper Dih.          LJ-14
    2.23173e+03    3.78810e+03    2.83896e+03    1.07785e+03   -3.14842e+02
     Coulomb-14        LJ (SR)  Disper. corr.   Coulomb (SR)   Coul. recip.
    2.84632e+04    1.25770e+05   -7.53775e+03   -9.44588e+05    5.11914e+03
      Potential    Kinetic En.   Total Energy  Conserved En.    Temperature
   -7.83152e+05    1.37420e+05   -6.45732e+05   -2.58564e+05    2.99260e+02
 Pres. DC (bar) Pressure (bar)   Constr. rmsd
   -2.25217e+02    2.59970e+02    0.00000e+00

           Step           Time
        4940000     9880.00000

   Energies (kJ/mol)
        G96Bond       G96Angle    Proper Dih.  Improper Dih.          LJ-14
    2.31989e+03    3.63973e+03    2.74888e+03    1.14914e+03   -2.89403e+02
     Coulomb-14        LJ (SR)  Disper. corr.   Coulomb (SR)   Coul. recip.
    2.82079e+04    1.24759e+05   -7.48888e+03   -9.41534e+05    5.39384e+03
      Potential    Kinetic En.   Total Energy  Conserved En.    Temperature
   -7.81094e+05    1.36953e+05   -6.44142e+05   -2.57977e+05    2.98242e+02
 Pres. DC (bar) Pressure (bar)   Constr. rmsd
   -2.22309e+02    1.21321e+02    0.00000e+00

           Step           Time
        4945000     9890.00000

   Energies (kJ/mol)
        G96Bond       G96Angle    Proper Dih.  Improper Dih.          LJ-14
    2.37692e+03    3.54349e+03    2.83803e+03    1.03271e+03   -3.72928e+02
     Coulomb-14        LJ (SR)  Disper. corr.   Coulomb (SR)   Coul. recip.
    2.82538e+04    1.23335e+05   -7.50361e+03   -9.40528e+05    5.19229e+03
      Potential    Kinetic En.   Total Energy  Conserved En.    Temperature
   -7.81832e+05    1.37470e+05   -6.44362e+05   -2.57563e+05    2.99368e+02
 Pres. DC (bar) Pressure (bar)   Constr. rmsd
   -2.23184e+02   -6.78555e+01    0.00000e+00

           Step           Time
        4950000     9900.00000

   Energies (kJ/mol)
        G96Bond       G96Angle    Proper Dih.  Improper Dih.          LJ-14
    2.44387e+03    3.72829e+03    2.70830e+03    1.13749e+03   -2.99365e+02
     Coulomb-14        LJ (SR)  Disper. corr.   Coulomb (SR)   Coul. recip.
    2.82435e+04    1.24989e+05   -7.51480e+03   -9.41966e+05    5.29865e+03
      Potential    Kinetic En.   Total Energy  Conserved En.    Temperature
   -7.81231e+05    1.38146e+05   -6.43085e+05   -2.57010e+05    3.00842e+02
 Pres. DC (bar) Pressure (bar)   Constr. rmsd
   -2.23849e+02    1.89103e+02    0.00000e+00

           Step           Time
        4955000     9910.00000

   Energies (kJ/mol)
        G96Bond       G96Angle    Proper Dih.  Improper Dih.          LJ-14
    2.36436e+03    3.82137e+03    2.81281e+03    1.12563e+03   -3.14103e+02
     Coulomb-14        LJ (SR)  Disper. corr.   Coulomb (SR)   Coul. recip.
    2.82352e+04    1.24123e+05   -7.44685e+03   -9.39852e+05    5.34991e+03
      Potential    Kinetic En.   Total Energy  Conserved En.    Temperature
   -7.79780e+05    1.37375e+05   -6.42405e+05   -2.56783e+05    2.99163e+02
 Pres. DC (bar) Pressure (bar)   Constr. rmsd
   -2.19824e+02   -6.39452e+01    0.00000e+00

           Step           Time
        4960000     9920.00000

   Energies (kJ/mol)
        G96Bond       G96Angle    Proper Dih.  Improper Dih.          LJ-14
    2.33305e+03    3.65352e+03    2.84006e+03    1.12075e+03   -3.18683e+02
     Coulomb-14        LJ (SR)  Disper. corr.   Coulomb (SR)   Coul. recip.
    2.83660e+04    1.24341e+05   -7.47772e+03   -9.41080e+05    5.11510e+03
      Potential    Kinetic En.   Total Energy  Conserved En.    Temperature
   -7.81107e+05    1.37661e+05   -6.43446e+05   -2.56558e+05    2.99785e+02
 Pres. DC (bar) Pressure (bar)   Constr. rmsd
   -2.21648e+02    8.50667e-01    0.00000e+00

           Step           Time
        4965000     9930.00000

   Energies (kJ/mol)
        G96Bond       G96Angle    Proper Dih.  Improper Dih.          LJ-14
    2.33674e+03    3.51721e+03    2.72124e+03    1.15286e+03   -2.76810e+02
     Coulomb-14        LJ (SR)  Disper. corr.   Coulomb (SR)   Coul. recip.
    2.81638e+04    1.23264e+05   -7.42319e+03   -9.39451e+05    5.24205e+03
      Potential    Kinetic En.   Total Energy  Conserved En.    Temperature
   -7.80753e+05    1.36848e+05   -6.43905e+05   -2.56199e+05    2.98015e+02
 Pres. DC (bar) Pressure (bar)   Constr. rmsd
   -2.18431e+02   -2.58725e+02    0.00000e+00

           Step           Time
        4970000     9940.00000

   Energies (kJ/mol)
        G96Bond       G96Angle    Proper Dih.  Improper Dih.          LJ-14
    2.37074e+03    3.75190e+03    2.82705e+03    1.11436e+03   -2.94634e+02
     Coulomb-14        LJ (SR)  Disper. corr.   Coulomb (SR)   Coul. recip.
    2.83909e+04    1.23712e+05   -7.41216e+03   -9.40491e+05    5.26467e+03
      Potential    Kinetic En.   Total Energy  Conserved En.    Temperature
   -7.80767e+05    1.38363e+05   -6.42404e+05   -2.55794e+05    3.01313e+02
 Pres. DC (bar) Pressure (bar)   Constr. rmsd
   -2.17784e+02   -1.47688e+01    0.00000e+00

           Step           Time
        4975000     9950.00000

   Energies (kJ/mol)
        G96Bond       G96Angle    Proper Dih.  Improper Dih.          LJ-14
    2.30674e+03    3.87332e+03    2.80609e+03    9.69269e+02   -3.48028e+02
     Coulomb-14        LJ (SR)  Disper. corr.   Coulomb (SR)   Coul. recip.
    2.82858e+04    1.23696e+05   -7.41012e+03   -9.40336e+05    5.25603e+03
      Potential    Kinetic En.   Total Energy  Conserved En.    Temperature
   -7.80901e+05    1.37524e+05   -6.43377e+05   -2.55201e+05    2.99487e+02
 Pres. DC (bar) Pressure (bar)   Constr. rmsd
   -2.17664e+02   -2.45170e+02    0.00000e+00

           Step           Time
        4980000     9960.00000

   Energies (kJ/mol)
        G96Bond       G96Angle    Proper Dih.  Improper Dih.          LJ-14
    2.47157e+03    3.73634e+03    2.70195e+03    1.13721e+03   -2.79037e+02
     Coulomb-14        LJ (SR)  Disper. corr.   Coulomb (SR)   Coul. recip.
    2.80961e+04    1.23564e+05   -7.45472e+03   -9.37848e+05    5.37177e+03
      Potential    Kinetic En.   Total Energy  Conserved En.    Temperature
   -7.78503e+05    1.37039e+05   -6.41464e+05   -2.54835e+05    2.98430e+02
 Pres. DC (bar) Pressure (bar)   Constr. rmsd
   -2.20289e+02   -2.00160e+01    0.00000e+00

           Step           Time
        4985000     9970.00000

   Energies (kJ/mol)
        G96Bond       G96Angle    Proper Dih.  Improper Dih.          LJ-14
    2.12351e+03    3.65038e+03    2.82315e+03    1.13656e+03   -2.86658e+02
     Coulomb-14        LJ (SR)  Disper. corr.   Coulomb (SR)   Coul. recip.
    2.84312e+04    1.24827e+05   -7.46282e+03   -9.42899e+05    5.25074e+03
      Potential    Kinetic En.   Total Energy  Conserved En.    Temperature
   -7.82406e+05    1.37777e+05   -6.44628e+05   -2.54497e+05    3.00037e+02
 Pres. DC (bar) Pressure (bar)   Constr. rmsd
   -2.20767e+02    6.23847e+01    0.00000e+00

           Step           Time
        4990000     9980.00000

   Energies (kJ/mol)
        G96Bond       G96Angle    Proper Dih.  Improper Dih.          LJ-14
    2.26683e+03    3.82719e+03    2.76901e+03    1.05476e+03   -2.27096e+02
     Coulomb-14        LJ (SR)  Disper. corr.   Coulomb (SR)   Coul. recip.
    2.81662e+04    1.23162e+05   -7.44443e+03   -9.39900e+05    5.35928e+03
      Potential    Kinetic En.   Total Energy  Conserved En.    Temperature
   -7.80966e+05    1.37480e+05   -6.43486e+05   -2.54246e+05    2.99391e+02
 Pres. DC (bar) Pressure (bar)   Constr. rmsd
   -2.19682e+02   -1.62609e+02    0.00000e+00

           Step           Time
        4995000     9990.00000

   Energies (kJ/mol)
        G96Bond       G96Angle    Proper Dih.  Improper Dih.          LJ-14
    2.25799e+03    3.80998e+03    2.74790e+03    1.05619e+03   -2.48870e+02
     Coulomb-14        LJ (SR)  Disper. corr.   Coulomb (SR)   Coul. recip.
    2.79438e+04    1.24323e+05   -7.41408e+03   -9.40399e+05    5.23386e+03
      Potential    Kinetic En.   Total Energy  Conserved En.    Temperature
   -7.80690e+05    1.37183e+05   -6.43506e+05   -2.54111e+05    2.98745e+02
 Pres. DC (bar) Pressure (bar)   Constr. rmsd
   -2.17896e+02   -2.70496e+01    0.00000e+00

           Step           Time
        5000000    10000.00000

   Energies (kJ/mol)
        G96Bond       G96Angle    Proper Dih.  Improper Dih.          LJ-14
    2.37626e+03    3.56789e+03    2.78458e+03    1.14640e+03   -3.03377e+02
     Coulomb-14        LJ (SR)  Disper. corr.   Coulomb (SR)   Coul. recip.
    2.82603e+04    1.23415e+05   -7.44175e+03   -9.39074e+05    5.33302e+03
      Potential    Kinetic En.   Total Energy  Conserved En.    Temperature
   -7.79937e+05    1.37907e+05   -6.42029e+05   -2.53729e+05    3.00321e+02
 Pres. DC (bar) Pressure (bar)   Constr. rmsd
   -2.19523e+02   -4.00231e+01    0.00000e+00

           Step           Time
        5005000    10010.00000

   Energies (kJ/mol)
        G96Bond       G96Angle    Proper Dih.  Improper Dih.          LJ-14
    2.21993e+03    3.65913e+03    2.80008e+03    1.09071e+03   -2.84841e+02
     Coulomb-14        LJ (SR)  Disper. corr.   Coulomb (SR)   Coul. recip.
    2.82797e+04    1.26206e+05   -7.47674e+03   -9.43084e+05    5.29437e+03
      Potential    Kinetic En.   Total Energy  Conserved En.    Temperature
   -7.81295e+05    1.37784e+05   -6.43511e+05   -2.53314e+05    3.00053e+02
 Pres. DC (bar) Pressure (bar)   Constr. rmsd
   -2.21590e+02    3.13794e+02    0.00000e+00

           Step           Time
        5010000    10020.00000

   Energies (kJ/mol)
        G96Bond       G96Angle    Proper Dih.  Improper Dih.          LJ-14
    2.26117e+03    3.79689e+03    2.83752e+03    1.17053e+03   -3.17083e+02
     Coulomb-14        LJ (SR)  Disper. corr.   Coulomb (SR)   Coul. recip.
    2.82532e+04    1.23732e+05   -7.45831e+03   -9.40085e+05    5.32782e+03
      Potential    Kinetic En.   Total Energy  Conserved En.    Temperature
   -7.80481e+05    1.38389e+05   -6.42093e+05   -2.53060e+05    3.01369e+02
 Pres. DC (bar) Pressure (bar)   Constr. rmsd
   -2.20501e+02   -1.66260e+01    0.00000e+00

           Step           Time
        5015000    10030.00000

   Energies (kJ/mol)
        G96Bond       G96Angle    Proper Dih.  Improper Dih.          LJ-14
    2.16034e+03    3.55116e+03    2.89793e+03    1.09649e+03   -3.36849e+02
     Coulomb-14        LJ (SR)  Disper. corr.   Coulomb (SR)   Coul. recip.
    2.83306e+04    1.23938e+05   -7.46580e+03   -9.41603e+05    5.16838e+03
      Potential    Kinetic En.   Total Energy  Conserved En.    Temperature
   -7.82263e+05    1.37350e+05   -6.44913e+05   -2.52686e+05    2.99108e+02
 Pres. DC (bar) Pressure (bar)   Constr. rmsd
   -2.20943e+02    6.33618e+01    0.00000e+00

           Step           Time
        5020000    10040.00000

   Energies (kJ/mol)
        G96Bond       G96Angle    Proper Dih.  Improper Dih.          LJ-14
    2.27173e+03    3.83974e+03    2.76841e+03    1.09205e+03   -3.86370e+02
     Coulomb-14        LJ (SR)  Disper. corr.   Coulomb (SR)   Coul. recip.
    2.82619e+04    1.22473e+05   -7.44320e+03   -9.37822e+05    5.22938e+03
      Potential    Kinetic En.   Total Energy  Conserved En.    Temperature
   -7.79715e+05    1.37515e+05   -6.42201e+05   -2.52556e+05    2.99466e+02
 Pres. DC (bar) Pressure (bar)   Constr. rmsd
   -2.19609e+02   -7.39863e+01    0.00000e+00

           Step           Time
        5025000    10050.00000

   Energies (kJ/mol)
        G96Bond       G96Angle    Proper Dih.  Improper Dih.          LJ-14
    2.30975e+03    3.70832e+03    2.77174e+03    1.02448e+03   -3.22536e+02
     Coulomb-14        LJ (SR)  Disper. corr.   Coulomb (SR)   Coul. recip.
    2.85014e+04    1.24497e+05   -7.46123e+03   -9.41365e+05    5.40075e+03
      Potential    Kinetic En.   Total Energy  Conserved En.    Temperature
   -7.80936e+05    1.36922e+05   -6.44014e+05   -2.51888e+05    2.98176e+02
 Pres. DC (bar) Pressure (bar)   Constr. rmsd
   -2.20673e+02    3.22679e+01    0.00000e+00

           Step           Time
        5030000    10060.00000

   Energies (kJ/mol)
        G96Bond       G96Angle    Proper Dih.  Improper Dih.          LJ-14
    2.58138e+03    3.77029e+03    2.61986e+03    1.14230e+03   -3.17596e+02
     Coulomb-14        LJ (SR)  Disper. corr.   Coulomb (SR)   Coul. recip.
    2.82846e+04    1.24046e+05   -7.43272e+03   -9.39640e+05    5.33736e+03
      Potential    Kinetic En.   Total Energy  Conserved En.    Temperature
   -7.79609e+05    1.37485e+05   -6.42124e+05   -2.51658e+05    2.99402e+02
 Pres. DC (bar) Pressure (bar)   Constr. rmsd
   -2.18992e+02   -7.80155e+01    0.00000e+00

           Step           Time
        5035000    10070.00000

   Energies (kJ/mol)
        G96Bond       G96Angle    Proper Dih.  Improper Dih.          LJ-14
    2.40779e+03    3.77254e+03    2.73614e+03    1.15464e+03   -3.55881e+02
     Coulomb-14        LJ (SR)  Disper. corr.   Coulomb (SR)   Coul. recip.
    2.81379e+04    1.22825e+05   -7.41142e+03   -9.36990e+05    5.21174e+03
      Potential    Kinetic En.   Total Energy  Conserved En.    Temperature
   -7.78512e+05    1.37881e+05   -6.40631e+05   -2.51131e+05    3.00264e+02
 Pres. DC (bar) Pressure (bar)   Constr. rmsd
   -2.17740e+02   -1.98886e+02    0.00000e+00

           Step           Time
        5040000    10080.00000

   Energies (kJ/mol)
        G96Bond       G96Angle    Proper Dih.  Improper Dih.          LJ-14
    2.31688e+03    3.52117e+03    2.76600e+03    1.12734e+03   -2.71850e+02
     Coulomb-14        LJ (SR)  Disper. corr.   Coulomb (SR)   Coul. recip.
    2.86460e+04    1.24586e+05   -7.45874e+03   -9.41502e+05    5.18008e+03
      Potential    Kinetic En.   Total Energy  Conserved En.    Temperature
   -7.81089e+05    1.38349e+05   -6.42740e+05   -2.50886e+05    3.01283e+02
 Pres. DC (bar) Pressure (bar)   Constr. rmsd
   -2.20526e+02    1.34914e+02    0.00000e+00

           Step           Time
        5045000    10090.00000

   Energies (kJ/mol)
        G96Bond       G96Angle    Proper Dih.  Improper Dih.          LJ-14
    2.39088e+03    3.87067e+03    2.77362e+03    1.07972e+03   -2.81287e+02
     Coulomb-14        LJ (SR)  Disper. corr.   Coulomb (SR)   Coul. recip.
    2.82497e+04    1.23320e+05   -7.46159e+03   -9.39618e+05    5.19321e+03
      Potential    Kinetic En.   Total Energy  Conserved En.    Temperature
   -7.80483e+05    1.37514e+05   -6.42969e+05   -2.50452e+05    2.99464e+02
 Pres. DC (bar) Pressure (bar)   Constr. rmsd
   -2.20694e+02    1.94886e+01    0.00000e+00

           Step           Time
        5050000    10100.00000

   Energies (kJ/mol)
        G96Bond       G96Angle    Proper Dih.  Improper Dih.          LJ-14
    2.31522e+03    3.51376e+03    2.73975e+03    1.10076e+03   -2.76454e+02
     Coulomb-14        LJ (SR)  Disper. corr.   Coulomb (SR)   Coul. recip.
    2.84883e+04    1.22760e+05   -7.46813e+03   -9.40339e+05    5.23253e+03
      Potential    Kinetic En.   Total Energy  Conserved En.    Temperature
   -7.81934e+05    1.37269e+05   -6.44665e+05   -2.50269e+05    2.98931e+02
 Pres. DC (bar) Pressure (bar)   Constr. rmsd
   -2.21081e+02   -1.94256e+02    0.00000e+00

           Step           Time
        5055000    10110.00000

   Energies (kJ/mol)
        G96Bond       G96Angle    Proper Dih.  Improper Dih.          LJ-14
    2.33890e+03    3.80296e+03    2.78322e+03    1.00260e+03   -3.46115e+02
     Coulomb-14        LJ (SR)  Disper. corr.   Coulomb (SR)   Coul. recip.
    2.80693e+04    1.25917e+05   -7.47435e+03   -9.41376e+05    5.30718e+03
      Potential    Kinetic En.   Total Energy  Conserved En.    Temperature
   -7.79975e+05    1.38268e+05   -6.41707e+05   -2.50020e+05    3.01106e+02
 Pres. DC (bar) Pressure (bar)   Constr. rmsd
   -2.21449e+02    2.98851e+02    0.00000e+00

           Step           Time
        5060000    10120.00000

   Energies (kJ/mol)
        G96Bond       G96Angle    Proper Dih.  Improper Dih.          LJ-14
    2.32362e+03    3.77136e+03    2.74681e+03    1.06164e+03   -2.87648e+02
     Coulomb-14        LJ (SR)  Disper. corr.   Coulomb (SR)   Coul. recip.
    2.82814e+04    1.24558e+05   -7.49767e+03   -9.42594e+05    5.17248e+03
      Potential    Kinetic En.   Total Energy  Conserved En.    Temperature
   -7.82464e+05    1.37622e+05   -6.44843e+05   -2.49453e+05    2.99699e+02
 Pres. DC (bar) Pressure (bar)   Constr. rmsd
   -2.22831e+02    6.54224e+01    0.00000e+00

           Step           Time
        5065000    10130.00000

   Energies (kJ/mol)
        G96Bond       G96Angle    Proper Dih.  Improper Dih.          LJ-14
    2.36328e+03    3.78883e+03    2.80389e+03    1.09914e+03   -1.99172e+02
     Coulomb-14        LJ (SR)  Disper. corr.   Coulomb (SR)   Coul. recip.
    2.83322e+04    1.23704e+05   -7.43563e+03   -9.40147e+05    5.42701e+03
      Potential    Kinetic En.   Total Energy  Conserved En.    Temperature
   -7.80263e+05    1.38454e+05   -6.41809e+05   -2.49031e+05    3.01512e+02
 Pres. DC (bar) Pressure (bar)   Constr. rmsd
   -2.19163e+02   -2.71904e+01    0.00000e+00

           Step           Time
        5070000    10140.00000

   Energies (kJ/mol)
        G96Bond       G96Angle    Proper Dih.  Improper Dih.          LJ-14
    2.41775e+03    3.42676e+03    2.82662e+03    1.05047e+03   -2.85224e+02
     Coulomb-14        LJ (SR)  Disper. corr.   Coulomb (SR)   Coul. recip.
    2.84403e+04    1.23093e+05   -7.46072e+03   -9.39678e+05    5.32515e+03
      Potential    Kinetic En.   Total Energy  Conserved En.    Temperature
   -7.80844e+05    1.37073e+05   -6.43771e+05   -2.48244e+05    2.98504e+02
 Pres. DC (bar) Pressure (bar)   Constr. rmsd
   -2.20643e+02   -5.06563e+01    0.00000e+00

           Step           Time
        5075000    10150.00000

   Energies (kJ/mol)
        G96Bond       G96Angle    Proper Dih.  Improper Dih.          LJ-14
    2.40349e+03    3.67096e+03    2.73564e+03    1.05504e+03   -2.86013e+02
     Coulomb-14        LJ (SR)  Disper. corr.   Coulomb (SR)   Coul. recip.
    2.81699e+04    1.22703e+05   -7.44262e+03   -9.38382e+05    5.26555e+03
      Potential    Kinetic En.   Total Energy  Conserved En.    Temperature
   -7.80107e+05    1.38492e+05   -6.41615e+05   -2.48097e+05    3.01594e+02
 Pres. DC (bar) Pressure (bar)   Constr. rmsd
   -2.19575e+02   -1.02027e+02    0.00000e+00

           Step           Time
        5080000    10160.00000

   Energies (kJ/mol)
        G96Bond       G96Angle    Proper Dih.  Improper Dih.          LJ-14
    2.40890e+03    3.80179e+03    2.94217e+03    1.14229e+03   -3.35985e+02
     Coulomb-14        LJ (SR)  Disper. corr.   Coulomb (SR)   Coul. recip.
    2.82394e+04    1.25909e+05   -7.50792e+03   -9.42279e+05    5.30134e+03
      Potential    Kinetic En.   Total Energy  Conserved En.    Temperature
   -7.80377e+05    1.38885e+05   -6.41492e+05   -2.47932e+05    3.02450e+02
 Pres. DC (bar) Pressure (bar)   Constr. rmsd
   -2.23440e+02    2.97758e+02    0.00000e+00

           Step           Time
        5085000    10170.00000

   Energies (kJ/mol)
        G96Bond       G96Angle    Proper Dih.  Improper Dih.          LJ-14
    2.29977e+03    3.56444e+03    2.77566e+03    1.08344e+03   -2.80059e+02
     Coulomb-14        LJ (SR)  Disper. corr.   Coulomb (SR)   Coul. recip.
    2.85048e+04    1.23305e+05   -7.48436e+03   -9.39750e+05    5.19736e+03
      Potential    Kinetic En.   Total Energy  Conserved En.    Temperature
   -7.80784e+05    1.37155e+05   -6.43629e+05   -2.47736e+05    2.98682e+02
 Pres. DC (bar) Pressure (bar)   Constr. rmsd
   -2.22041e+02   -1.26398e+01    0.00000e+00

           Step           Time
        5090000    10180.00000

   Energies (kJ/mol)
        G96Bond       G96Angle    Proper Dih.  Improper Dih.          LJ-14
    2.33751e+03    3.71921e+03    2.77605e+03    1.20676e+03   -2.75783e+02
     Coulomb-14        LJ (SR)  Disper. corr.   Coulomb (SR)   Coul. recip.
    2.83473e+04    1.24843e+05   -7.47298e+03   -9.41458e+05    5.22101e+03
      Potential    Kinetic En.   Total Energy  Conserved En.    Temperature
   -7.80756e+05    1.38995e+05   -6.41760e+05   -2.47382e+05    3.02691e+02
 Pres. DC (bar) Pressure (bar)   Constr. rmsd
   -2.21368e+02    1.71530e+02    0.00000e+00

           Step           Time
        5095000    10190.00000

   Energies (kJ/mol)
        G96Bond       G96Angle    Proper Dih.  Improper Dih.          LJ-14
    2.36127e+03    3.60144e+03    2.74830e+03    1.11197e+03   -3.21996e+02
     Coulomb-14        LJ (SR)  Disper. corr.   Coulomb (SR)   Coul. recip.
    2.83001e+04    1.28590e+05   -7.53834e+03   -9.46637e+05    5.32301e+03
      Potential    Kinetic En.   Total Energy  Conserved En.    Temperature
   -7.82462e+05    1.37717e+05   -6.44745e+05   -2.46560e+05    2.99907e+02
 Pres. DC (bar) Pressure (bar)   Constr. rmsd
   -2.25252e+02    5.55546e+02    0.00000e+00

           Step           Time
        5100000    10200.00000

   Energies (kJ/mol)
        G96Bond       G96Angle    Proper Dih.  Improper Dih.          LJ-14
    2.40505e+03    3.73067e+03    2.75948e+03    1.08092e+03   -3.11351e+02
     Coulomb-14        LJ (SR)  Disper. corr.   Coulomb (SR)   Coul. recip.
    2.82458e+04    1.25760e+05   -7.46141e+03   -9.41877e+05    5.28792e+03
      Potential    Kinetic En.   Total Energy  Conserved En.    Temperature
   -7.80380e+05    1.37417e+05   -6.42963e+05   -2.46060e+05    2.99254e+02
 Pres. DC (bar) Pressure (bar)   Constr. rmsd
   -2.20684e+02    2.38636e+02    0.00000e+00

           Step           Time
        5105000    10210.00000

   Energies (kJ/mol)
        G96Bond       G96Angle    Proper Dih.  Improper Dih.          LJ-14
    2.25604e+03    3.78899e+03    2.85367e+03    1.01193e+03   -3.26268e+02
     Coulomb-14        LJ (SR)  Disper. corr.   Coulomb (SR)   Coul. recip.
    2.84593e+04    1.24975e+05   -7.46935e+03   -9.41205e+05    5.39506e+03
      Potential    Kinetic En.   Total Energy  Conserved En.    Temperature
   -7.80261e+05    1.37811e+05   -6.42450e+05   -2.45912e+05    3.00111e+02
 Pres. DC (bar) Pressure (bar)   Constr. rmsd
   -2.21153e+02    1.70178e+02    0.00000e+00

           Step           Time
        5110000    10220.00000

   Energies (kJ/mol)
        G96Bond       G96Angle    Proper Dih.  Improper Dih.          LJ-14
    2.39399e+03    3.87989e+03    2.74568e+03    1.14284e+03   -3.18505e+02
     Coulomb-14        LJ (SR)  Disper. corr.   Coulomb (SR)   Coul. recip.
    2.83961e+04    1.24369e+05   -7.46032e+03   -9.41447e+05    5.27098e+03
      Potential    Kinetic En.   Total Energy  Conserved En.    Temperature
   -7.81027e+05    1.38510e+05   -6.42518e+05   -2.45400e+05    3.01633e+02
 Pres. DC (bar) Pressure (bar)   Constr. rmsd
   -2.20619e+02    2.91728e+01    0.00000e+00

           Step           Time
        5115000    10230.00000

   Energies (kJ/mol)
        G96Bond       G96Angle    Proper Dih.  Improper Dih.          LJ-14
    2.44555e+03    3.70106e+03    2.82703e+03    1.14798e+03   -3.29034e+02
     Coulomb-14        LJ (SR)  Disper. corr.   Coulomb (SR)   Coul. recip.
    2.84306e+04    1.24574e+05   -7.46387e+03   -9.40915e+05    5.36561e+03
      Potential    Kinetic En.   Total Energy  Conserved En.    Temperature
   -7.80216e+05    1.38869e+05   -6.41347e+05   -2.44927e+05    3.02415e+02
 Pres. DC (bar) Pressure (bar)   Constr. rmsd
   -2.20829e+02    1.22574e+02    0.00000e+00

           Step           Time
        5120000    10240.00000

   Energies (kJ/mol)
        G96Bond       G96Angle    Proper Dih.  Improper Dih.          LJ-14
    2.30370e+03    3.67395e+03    2.84978e+03    1.07152e+03   -2.73753e+02
     Coulomb-14        LJ (SR)  Disper. corr.   Coulomb (SR)   Coul. recip.
    2.82950e+04    1.24876e+05   -7.49598e+03   -9.42789e+05    5.19165e+03
      Potential    Kinetic En.   Total Energy  Conserved En.    Temperature
   -7.82298e+05    1.36114e+05   -6.46184e+05   -2.44718e+05    2.96416e+02
 Pres. DC (bar) Pressure (bar)   Constr. rmsd
   -2.22731e+02    6.45692e+01    0.00000e+00

           Step           Time
        5125000    10250.00000

   Energies (kJ/mol)
        G96Bond       G96Angle    Proper Dih.  Improper Dih.          LJ-14
    2.48058e+03    3.70013e+03    2.86279e+03    1.14078e+03   -3.13643e+02
     Coulomb-14        LJ (SR)  Disper. corr.   Coulomb (SR)   Coul. recip.
    2.83859e+04    1.22161e+05   -7.46283e+03   -9.37079e+05    5.17906e+03
      Potential    Kinetic En.   Total Energy  Conserved En.    Temperature
   -7.78946e+05    1.37837e+05   -6.41109e+05   -2.44592e+05    3.00168e+02
 Pres. DC (bar) Pressure (bar)   Constr. rmsd
   -2.20768e+02   -1.08330e+01    0.00000e+00

           Step           Time
        5130000    10260.00000

   Energies (kJ/mol)
        G96Bond       G96Angle    Proper Dih.  Improper Dih.          LJ-14
    2.38089e+03    3.68143e+03    2.89085e+03    1.03509e+03   -3.43123e+02
     Coulomb-14        LJ (SR)  Disper. corr.   Coulomb (SR)   Coul. recip.
    2.84482e+04    1.23268e+05   -7.43519e+03   -9.38724e+05    5.27855e+03
      Potential    Kinetic En.   Total Energy  Conserved En.    Temperature
   -7.79519e+05    1.37986e+05   -6.41533e+05   -2.44435e+05    3.00492e+02
 Pres. DC (bar) Pressure (bar)   Constr. rmsd
   -2.19137e+02   -4.21174e+01    0.00000e+00

           Step           Time
        5135000    10270.00000

   Energies (kJ/mol)
        G96Bond       G96Angle    Proper Dih.  Improper Dih.          LJ-14
    2.45583e+03    3.84523e+03    2.81816e+03    1.11212e+03   -3.01714e+02
     Coulomb-14        LJ (SR)  Disper. corr.   Coulomb (SR)   Coul. recip.
    2.84033e+04    1.25000e+05   -7.49075e+03   -9.41801e+05    5.38694e+03
      Potential    Kinetic En.   Total Energy  Conserved En.    Temperature
   -7.80572e+05    1.38590e+05   -6.41982e+05   -2.43925e+05    3.01807e+02
 Pres. DC (bar) Pressure (bar)   Constr. rmsd
   -2.22421e+02    1.44117e+02    0.00000e+00

           Step           Time
        5140000    10280.00000

   Energies (kJ/mol)
        G96Bond       G96Angle    Proper Dih.  Improper Dih.          LJ-14
    2.34627e+03    3.82959e+03    2.78352e+03    1.10873e+03   -3.33501e+02
     Coulomb-14        LJ (SR)  Disper. corr.   Coulomb (SR)   Coul. recip.
    2.82364e+04    1.25525e+05   -7.44927e+03   -9.41999e+05    5.34410e+03
      Potential    Kinetic En.   Total Energy  Conserved En.    Temperature
   -7.80608e+05    1.38337e+05   -6.42272e+05   -2.43668e+05    3.01256e+02
 Pres. DC (bar) Pressure (bar)   Constr. rmsd
   -2.19967e+02    1.21656e+02    0.00000e+00

           Step           Time
        5145000    10290.00000

   Energies (kJ/mol)
        G96Bond       G96Angle    Proper Dih.  Improper Dih.          LJ-14
    2.35326e+03    3.77465e+03    2.75095e+03    1.11257e+03   -2.61321e+02
     Coulomb-14        LJ (SR)  Disper. corr.   Coulomb (SR)   Coul. recip.
    2.83078e+04    1.24223e+05   -7.44749e+03   -9.39172e+05    5.47222e+03
      Potential    Kinetic En.   Total Energy  Conserved En.    Temperature
   -7.78886e+05    1.37468e+05   -6.41418e+05   -2.43329e+05    2.99365e+02
 Pres. DC (bar) Pressure (bar)   Constr. rmsd
   -2.19862e+02    2.94474e+01    0.00000e+00

           Step           Time
        5150000    10300.00000

   Energies (kJ/mol)
        G96Bond       G96Angle    Proper Dih.  Improper Dih.          LJ-14
    2.33779e+03    3.79254e+03    2.71109e+03    1.13584e+03   -3.66077e+02
     Coulomb-14        LJ (SR)  Disper. corr.   Coulomb (SR)   Coul. recip.
    2.84014e+04    1.22207e+05   -7.39919e+03   -9.38056e+05    5.29287e+03
      Potential    Kinetic En.   Total Energy  Conserved En.    Temperature
   -7.79942e+05    1.38363e+05   -6.41579e+05   -2.43197e+05    3.01314e+02
 Pres. DC (bar) Pressure (bar)   Constr. rmsd
   -2.17023e+02   -1.80212e+02    0.00000e+00

           Step           Time
        5155000    10310.00000

   Energies (kJ/mol)
        G96Bond       G96Angle    Proper Dih.  Improper Dih.          LJ-14
    2.30203e+03    3.67449e+03    2.83090e+03    1.04363e+03   -3.03620e+02
     Coulomb-14        LJ (SR)  Disper. corr.   Coulomb (SR)   Coul. recip.
    2.83681e+04    1.23878e+05   -7.49173e+03   -9.42324e+05    5.17926e+03
      Potential    Kinetic En.   Total Energy  Conserved En.    Temperature
   -7.82843e+05    1.37392e+05   -6.45451e+05   -2.42932e+05    2.99200e+02
 Pres. DC (bar) Pressure (bar)   Constr. rmsd
   -2.22478e+02    9.08425e+01    0.00000e+00

           Step           Time
        5160000    10320.00000

   Energies (kJ/mol)
        G96Bond       G96Angle    Proper Dih.  Improper Dih.          LJ-14
    2.37554e+03    3.57286e+03    2.77707e+03    1.08572e+03   -3.21069e+02
     Coulomb-14        LJ (SR)  Disper. corr.   Coulomb (SR)   Coul. recip.
    2.83276e+04    1.22810e+05   -7.46630e+03   -9.38486e+05    5.25643e+03
      Potential    Kinetic En.   Total Energy  Conserved En.    Temperature
   -7.80067e+05    1.37380e+05   -6.42688e+05   -2.42348e+05    2.99172e+02
 Pres. DC (bar) Pressure (bar)   Constr. rmsd
   -2.20972e+02   -1.03209e+02    0.00000e+00

           Step           Time
        5165000    10330.00000

   Energies (kJ/mol)
        G96Bond       G96Angle    Proper Dih.  Improper Dih.          LJ-14
    2.20102e+03    3.89212e+03    2.65721e+03    1.07086e+03   -2.37087e+02
     Coulomb-14        LJ (SR)  Disper. corr.   Coulomb (SR)   Coul. recip.
    2.82342e+04    1.23522e+05   -7.44828e+03   -9.40646e+05    5.43100e+03
      Potential    Kinetic En.   Total Energy  Conserved En.    Temperature
   -7.81322e+05    1.37837e+05   -6.43486e+05   -2.42115e+05    3.00167e+02
 Pres. DC (bar) Pressure (bar)   Constr. rmsd
   -2.19908e+02   -2.71868e+01    0.00000e+00

           Step           Time
        5170000    10340.00000

   Energies (kJ/mol)
        G96Bond       G96Angle    Proper Dih.  Improper Dih.          LJ-14
    2.34551e+03    3.72936e+03    2.84584e+03    1.09780e+03   -2.57270e+02
     Coulomb-14        LJ (SR)  Disper. corr.   Coulomb (SR)   Coul. recip.
    2.83915e+04    1.24672e+05   -7.48643e+03   -9.42101e+05    5.22578e+03
      Potential    Kinetic En.   Total Energy  Conserved En.    Temperature
   -7.81537e+05    1.38516e+05   -6.43020e+05   -2.41995e+05    3.01648e+02
 Pres. DC (bar) Pressure (bar)   Constr. rmsd
   -2.22164e+02    1.20876e+02    0.00000e+00

           Step           Time
        5175000    10350.00000

   Energies (kJ/mol)
        G96Bond       G96Angle    Proper Dih.  Improper Dih.          LJ-14
    2.41671e+03    3.69421e+03    2.68827e+03    1.14645e+03   -3.48372e+02
     Coulomb-14        LJ (SR)  Disper. corr.   Coulomb (SR)   Coul. recip.
    2.83429e+04    1.22733e+05   -7.44200e+03   -9.38570e+05    5.27840e+03
      Potential    Kinetic En.   Total Energy  Conserved En.    Temperature
   -7.80060e+05    1.38806e+05   -6.41254e+05   -2.41554e+05    3.02277e+02
 Pres. DC (bar) Pressure (bar)   Constr. rmsd
   -2.19538e+02   -2.09795e+02    0.00000e+00

           Step           Time
        5180000    10360.00000

   Energies (kJ/mol)
        G96Bond       G96Angle    Proper Dih.  Improper Dih.          LJ-14
    2.26965e+03    3.87754e+03    2.90381e+03    1.10468e+03   -2.96846e+02
     Coulomb-14        LJ (SR)  Disper. corr.   Coulomb (SR)   Coul. recip.
    2.81162e+04    1.23961e+05   -7.46420e+03   -9.39442e+05    5.20771e+03
      Potential    Kinetic En.   Total Energy  Conserved En.    Temperature
   -7.79763e+05    1.37961e+05   -6.41802e+05   -2.41360e+05    3.00438e+02
 Pres. DC (bar) Pressure (bar)   Constr. rmsd
   -2.20848e+02    1.02563e+02    0.00000e+00

           Step           Time
        5185000    10370.00000

   Energies (kJ/mol)
        G96Bond       G96Angle    Proper Dih.  Improper Dih.          LJ-14
    2.39211e+03    3.87622e+03    2.91192e+03    1.07410e+03   -3.22112e+02
     Coulomb-14        LJ (SR)  Disper. corr.   Coulomb (SR)   Coul. recip.
    2.82124e+04    1.23759e+05   -7.46700e+03   -9.40190e+05    5.20922e+03
      Potential    Kinetic En.   Total Energy  Conserved En.    Temperature
   -7.80544e+05    1.38448e+05   -6.42096e+05   -2.41081e+05    3.01499e+02
 Pres. DC (bar) Pressure (bar)   Constr. rmsd
   -2.21014e+02   -8.43965e+01    0.00000e+00

           Step           Time
        5190000    10380.00000

   Energies (kJ/mol)
        G96Bond       G96Angle    Proper Dih.  Improper Dih.          LJ-14
    2.17294e+03    3.83110e+03    2.75801e+03    1.14402e+03   -3.71315e+02
     Coulomb-14        LJ (SR)  Disper. corr.   Coulomb (SR)   Coul. recip.
    2.83139e+04    1.24275e+05   -7.48736e+03   -9.42544e+05    5.12653e+03
      Potential    Kinetic En.   Total Energy  Conserved En.    Temperature
   -7.82781e+05    1.37124e+05   -6.45657e+05   -2.40518e+05    2.98615e+02
 Pres. DC (bar) Pressure (bar)   Constr. rmsd
   -2.22219e+02   -3.71352e+00    0.00000e+00

           Step           Time
        5195000    10390.00000

   Energies (kJ/mol)
        G96Bond       G96Angle    Proper Dih.  Improper Dih.          LJ-14
    2.41862e+03    3.73076e+03    2.84547e+03    1.11125e+03   -3.33570e+02
     Coulomb-14        LJ (SR)  Disper. corr.   Coulomb (SR)   Coul. recip.
    2.84693e+04    1.23856e+05   -7.43552e+03   -9.38731e+05    5.28657e+03
      Potential    Kinetic En.   Total Energy  Conserved En.    Temperature
   -7.78781e+05    1.38044e+05   -6.40737e+05   -2.39829e+05    3.00619e+02
 Pres. DC (bar) Pressure (bar)   Constr. rmsd
   -2.19156e+02    6.28110e+01    0.00000e+00

           Step           Time
        5200000    10400.00000

   Energies (kJ/mol)
        G96Bond       G96Angle    Proper Dih.  Improper Dih.          LJ-14
    2.35216e+03    3.51998e+03    2.81783e+03    1.07995e+03   -3.19228e+02
     Coulomb-14        LJ (SR)  Disper. corr.   Coulomb (SR)   Coul. recip.
    2.83409e+04    1.24989e+05   -7.49228e+03   -9.42445e+05    5.33407e+03
      Potential    Kinetic En.   Total Energy  Conserved En.    Temperature
   -7.81822e+05    1.37774e+05   -6.44049e+05   -2.39402e+05    3.00030e+02
 Pres. DC (bar) Pressure (bar)   Constr. rmsd
   -2.22511e+02    1.25995e+02    0.00000e+00

           Step           Time
        5205000    10410.00000

   Energies (kJ/mol)
        G96Bond       G96Angle    Proper Dih.  Improper Dih.          LJ-14
    2.34103e+03    3.58773e+03    2.77833e+03    1.09979e+03   -2.95394e+02
     Coulomb-14        LJ (SR)  Disper. corr.   Coulomb (SR)   Coul. recip.
    2.84200e+04    1.24995e+05   -7.44339e+03   -9.42059e+05    5.32067e+03
      Potential    Kinetic En.   Total Energy  Conserved En.    Temperature
   -7.81255e+05    1.37068e+05   -6.44186e+05   -2.39108e+05    2.98494e+02
 Pres. DC (bar) Pressure (bar)   Constr. rmsd
   -2.19620e+02   -7.80509e+01    0.00000e+00

           Step           Time
        5210000    10420.00000

   Energies (kJ/mol)
        G96Bond       G96Angle    Proper Dih.  Improper Dih.          LJ-14
    2.46532e+03    3.42763e+03    2.85497e+03    1.00573e+03   -2.66242e+02
     Coulomb-14        LJ (SR)  Disper. corr.   Coulomb (SR)   Coul. recip.
    2.84064e+04    1.23193e+05   -7.41174e+03   -9.38681e+05    5.25191e+03
      Potential    Kinetic En.   Total Energy  Conserved En.    Temperature
   -7.79754e+05    1.36620e+05   -6.43135e+05   -2.38592e+05    2.97517e+02
 Pres. DC (bar) Pressure (bar)   Constr. rmsd
   -2.17759e+02   -2.24806e+02    0.00000e+00

           Step           Time
        5215000    10430.00000

   Energies (kJ/mol)
        G96Bond       G96Angle    Proper Dih.  Improper Dih.          LJ-14
    2.27994e+03    3.87412e+03    2.75276e+03    1.14908e+03   -3.52515e+02
     Coulomb-14        LJ (SR)  Disper. corr.   Coulomb (SR)   Coul. recip.
    2.84739e+04    1.23466e+05   -7.45832e+03   -9.40168e+05    5.04940e+03
      Potential    Kinetic En.   Total Energy  Conserved En.    Temperature
   -7.80933e+05    1.38556e+05   -6.42377e+05   -2.38370e+05    3.01734e+02
 Pres. DC (bar) Pressure (bar)   Constr. rmsd
   -2.20501e+02    6.30382e+00    0.00000e+00

           Step           Time
        5220000    10440.00000

   Energies (kJ/mol)
        G96Bond       G96Angle    Proper Dih.  Improper Dih.          LJ-14
    2.38237e+03    3.65795e+03    2.91169e+03    1.10368e+03   -3.14860e+02
     Coulomb-14        LJ (SR)  Disper. corr.   Coulomb (SR)   Coul. recip.
    2.84899e+04    1.25677e+05   -7.49534e+03   -9.42066e+05    5.26668e+03
      Potential    Kinetic En.   Total Energy  Conserved En.    Temperature
   -7.80387e+05    1.37283e+05   -6.43104e+05   -2.38147e+05    2.98962e+02
 Pres. DC (bar) Pressure (bar)   Constr. rmsd
   -2.22692e+02    2.60929e+02    0.00000e+00

           Step           Time
        5225000    10450.00000

   Energies (kJ/mol)
        G96Bond       G96Angle    Proper Dih.  Improper Dih.          LJ-14
    2.43947e+03    3.67597e+03    2.71594e+03    1.09068e+03   -2.90213e+02
     Coulomb-14        LJ (SR)  Disper. corr.   Coulomb (SR)   Coul. recip.
    2.83190e+04    1.24850e+05   -7.45442e+03   -9.41720e+05    5.29094e+03
      Potential    Kinetic En.   Total Energy  Conserved En.    Temperature
   -7.81083e+05    1.37842e+05   -6.43241e+05   -2.37731e+05    3.00179e+02
 Pres. DC (bar) Pressure (bar)   Constr. rmsd
   -2.20271e+02    8.85195e+01    0.00000e+00

           Step           Time
        5230000    10460.00000

   Energies (kJ/mol)
        G96Bond       G96Angle    Proper Dih.  Improper Dih.          LJ-14
    2.42204e+03    3.70133e+03    2.80037e+03    1.08533e+03   -3.59317e+02
     Coulomb-14        LJ (SR)  Disper. corr.   Coulomb (SR)   Coul. recip.
    2.83283e+04    1.24160e+05   -7.48546e+03   -9.40405e+05    5.33799e+03
      Potential    Kinetic En.   Total Energy  Conserved En.    Temperature
   -7.80414e+05    1.37105e+05   -6.43308e+05   -2.37335e+05    2.98575e+02
 Pres. DC (bar) Pressure (bar)   Constr. rmsd
   -2.22107e+02    4.76863e+01    0.00000e+00

           Step           Time
        5235000    10470.00000

   Energies (kJ/mol)
        G96Bond       G96Angle    Proper Dih.  Improper Dih.          LJ-14
    2.53419e+03    3.72534e+03    2.89665e+03    1.04054e+03   -2.94884e+02
     Coulomb-14        LJ (SR)  Disper. corr.   Coulomb (SR)   Coul. recip.
    2.82458e+04    1.22935e+05   -7.45434e+03   -9.37868e+05    5.26742e+03
      Potential    Kinetic En.   Total Energy  Conserved En.    Temperature
   -7.78972e+05    1.38480e+05   -6.40492e+05   -2.36434e+05    3.01569e+02
 Pres. DC (bar) Pressure (bar)   Constr. rmsd
   -2.20266e+02   -5.81890e+01    0.00000e+00

           Step           Time
        5240000    10480.00000

   Energies (kJ/mol)
        G96Bond       G96Angle    Proper Dih.  Improper Dih.          LJ-14
    2.29771e+03    3.66515e+03    2.83617e+03    1.02116e+03   -3.42763e+02
     Coulomb-14        LJ (SR)  Disper. corr.   Coulomb (SR)   Coul. recip.
    2.83370e+04    1.24805e+05   -7.42817e+03   -9.41910e+05    5.29848e+03
      Potential    Kinetic En.   Total Energy  Conserved En.    Temperature
   -7.81421e+05    1.37368e+05   -6.44054e+05   -2.36240e+05    2.99146e+02
 Pres. DC (bar) Pressure (bar)   Constr. rmsd
   -2.18724e+02   -3.33237e+01    0.00000e+00

           Step           Time
        5245000    10490.00000

   Energies (kJ/mol)
        G96Bond       G96Angle    Proper Dih.  Improper Dih.          LJ-14
    2.45437e+03    3.74771e+03    2.73304e+03    1.09213e+03   -2.72564e+02
     Coulomb-14        LJ (SR)  Disper. corr.   Coulomb (SR)   Coul. recip.
    2.83279e+04    1.24786e+05   -7.47442e+03   -9.41020e+05    5.14937e+03
      Potential    Kinetic En.   Total Energy  Conserved En.    Temperature
   -7.80477e+05    1.37617e+05   -6.42860e+05   -2.35778e+05    2.99689e+02
 Pres. DC (bar) Pressure (bar)   Constr. rmsd
   -2.21453e+02    1.41249e+02    0.00000e+00

           Step           Time
        5250000    10500.00000

   Energies (kJ/mol)
        G96Bond       G96Angle    Proper Dih.  Improper Dih.          LJ-14
    2.44775e+03    3.69444e+03    2.80905e+03    1.09167e+03   -2.78815e+02
     Coulomb-14        LJ (SR)  Disper. corr.   Coulomb (SR)   Coul. recip.
    2.86356e+04    1.23091e+05   -7.46439e+03   -9.39312e+05    5.33217e+03
      Potential    Kinetic En.   Total Energy  Conserved En.    Temperature
   -7.79954e+05    1.37727e+05   -6.42227e+05   -2.35680e+05    2.99928e+02
 Pres. DC (bar) Pressure (bar)   Constr. rmsd
   -2.20859e+02   -1.53307e+02    0.00000e+00

           Step           Time
        5255000    10510.00000

   Energies (kJ/mol)
        G96Bond       G96Angle    Proper Dih.  Improper Dih.          LJ-14
    2.29594e+03    3.60096e+03    2.75984e+03    1.07425e+03   -3.07212e+02
     Coulomb-14        LJ (SR)  Disper. corr.   Coulomb (SR)   Coul. recip.
    2.85854e+04    1.23782e+05   -7.44894e+03   -9.39569e+05    5.41934e+03
      Potential    Kinetic En.   Total Energy  Conserved En.    Temperature
   -7.79808e+05    1.37566e+05   -6.42242e+05   -2.35503e+05    2.99579e+02
 Pres. DC (bar) Pressure (bar)   Constr. rmsd
   -2.19948e+02   -1.41221e+02    0.00000e+00

           Step           Time
        5260000    10520.00000

   Energies (kJ/mol)
        G96Bond       G96Angle    Proper Dih.  Improper Dih.          LJ-14
    2.24562e+03    3.58627e+03    2.85138e+03    1.11419e+03   -3.17063e+02
     Coulomb-14        LJ (SR)  Disper. corr.   Coulomb (SR)   Coul. recip.
    2.86523e+04    1.25336e+05   -7.48081e+03   -9.42771e+05    5.29265e+03
      Potential    Kinetic En.   Total Energy  Conserved En.    Temperature
   -7.81491e+05    1.37944e+05   -6.43547e+05   -2.34963e+05    3.00401e+02
 Pres. DC (bar) Pressure (bar)   Constr. rmsd
   -2.21831e+02    1.51323e+02    0.00000e+00

           Step           Time
        5265000    10530.00000

   Energies (kJ/mol)
        G96Bond       G96Angle    Proper Dih.  Improper Dih.          LJ-14
    2.32881e+03    3.72210e+03    2.86374e+03    1.13957e+03   -3.49603e+02
     Coulomb-14        LJ (SR)  Disper. corr.   Coulomb (SR)   Coul. recip.
    2.86232e+04    1.24679e+05   -7.46817e+03   -9.42410e+05    5.30513e+03
      Potential    Kinetic En.   Total Energy  Conserved En.    Temperature
   -7.81567e+05    1.37899e+05   -6.43668e+05   -2.34842e+05    3.00303e+02
 Pres. DC (bar) Pressure (bar)   Constr. rmsd
   -2.21083e+02    3.73420e+01    0.00000e+00

           Step           Time
        5270000    10540.00000

   Energies (kJ/mol)
        G96Bond       G96Angle    Proper Dih.  Improper Dih.          LJ-14
    2.31343e+03    3.84225e+03    2.79196e+03    1.09720e+03   -3.72328e+02
     Coulomb-14        LJ (SR)  Disper. corr.   Coulomb (SR)   Coul. recip.
    2.85371e+04    1.25624e+05   -7.47180e+03   -9.41653e+05    5.33911e+03
      Potential    Kinetic En.   Total Energy  Conserved En.    Temperature
   -7.79952e+05    1.37516e+05   -6.42436e+05   -2.34362e+05    2.99470e+02
 Pres. DC (bar) Pressure (bar)   Constr. rmsd
   -2.21298e+02    2.94241e+02    0.00000e+00

           Step           Time
        5275000    10550.00000

   Energies (kJ/mol)
        G96Bond       G96Angle    Proper Dih.  Improper Dih.          LJ-14
    2.28653e+03    3.66393e+03    2.78614e+03    1.07148e+03   -3.61953e+02
     Coulomb-14        LJ (SR)  Disper. corr.   Coulomb (SR)   Coul. recip.
    2.85365e+04    1.24888e+05   -7.50469e+03   -9.43513e+05    5.21905e+03
      Potential    Kinetic En.   Total Energy  Conserved En.    Temperature
   -7.82927e+05    1.38919e+05   -6.44008e+05   -2.34101e+05    3.02525e+02
 Pres. DC (bar) Pressure (bar)   Constr. rmsd
   -2.23248e+02    1.87674e+02    0.00000e+00

           Step           Time
        5280000    10560.00000

   Energies (kJ/mol)
        G96Bond       G96Angle    Proper Dih.  Improper Dih.          LJ-14
    2.31897e+03    3.64954e+03    2.81022e+03    1.09495e+03   -2.76841e+02
     Coulomb-14        LJ (SR)  Disper. corr.   Coulomb (SR)   Coul. recip.
    2.86234e+04    1.23865e+05   -7.43143e+03   -9.41180e+05    5.33750e+03
      Potential    Kinetic En.   Total Energy  Conserved En.    Temperature
   -7.81188e+05    1.37125e+05   -6.44063e+05   -2.33827e+05    2.98617e+02
 Pres. DC (bar) Pressure (bar)   Constr. rmsd
   -2.18916e+02   -1.78827e+02    0.00000e+00

           Step           Time
        5285000    10570.00000

   Energies (kJ/mol)
        G96Bond       G96Angle    Proper Dih.  Improper Dih.          LJ-14
    2.30128e+03    3.83835e+03    2.84524e+03    1.04877e+03   -2.96534e+02
     Coulomb-14        LJ (SR)  Disper. corr.   Coulomb (SR)   Coul. recip.
    2.83147e+04    1.22991e+05   -7.45042e+03   -9.39311e+05    5.36825e+03
      Potential    Kinetic En.   Total Energy  Conserved En.    Temperature
   -7.80351e+05    1.37255e+05   -6.43096e+05   -2.33729e+05    2.98901e+02
 Pres. DC (bar) Pressure (bar)   Constr. rmsd
   -2.20035e+02   -1.00466e+02    0.00000e+00

           Step           Time
        5290000    10580.00000

   Energies (kJ/mol)
        G96Bond       G96Angle    Proper Dih.  Improper Dih.          LJ-14
    2.21589e+03    3.63926e+03    2.81017e+03    1.15841e+03   -2.67722e+02
     Coulomb-14        LJ (SR)  Disper. corr.   Coulomb (SR)   Coul. recip.
    2.83300e+04    1.22855e+05   -7.41514e+03   -9.38824e+05    5.22549e+03
      Potential    Kinetic En.   Total Energy  Conserved En.    Temperature
   -7.80272e+05    1.38079e+05   -6.42193e+05   -2.33490e+05    3.00696e+02
 Pres. DC (bar) Pressure (bar)   Constr. rmsd
   -2.17958e+02   -1.63520e+02    0.00000e+00

           Step           Time
        5295000    10590.00000

   Energies (kJ/mol)
        G96Bond       G96Angle    Proper Dih.  Improper Dih.          LJ-14
    2.36917e+03    3.61865e+03    2.89098e+03    1.07423e+03   -3.06354e+02
     Coulomb-14        LJ (SR)  Disper. corr.   Coulomb (SR)   Coul. recip.
    2.85441e+04    1.23529e+05   -7.42751e+03   -9.39379e+05    5.40877e+03
      Potential    Kinetic En.   Total Energy  Conserved En.    Temperature
   -7.79679e+05    1.38392e+05   -6.41287e+05   -2.33169e+05    3.01376e+02
 Pres. DC (bar) Pressure (bar)   Constr. rmsd
   -2.18685e+02   -1.21777e+02    0.00000e+00

           Step           Time
        5300000    10600.00000

   Energies (kJ/mol)
        G96Bond       G96Angle    Proper Dih.  Improper Dih.          LJ-14
    2.34956e+03    3.54761e+03    2.90130e+03    1.04522e+03   -2.79039e+02
     Coulomb-14        LJ (SR)  Disper. corr.   Coulomb (SR)   Coul. recip.
    2.83749e+04    1.24252e+05   -7.44936e+03   -9.40886e+05    5.29262e+03
      Potential    Kinetic En.   Total Energy  Conserved En.    Temperature
   -7.80851e+05    1.37895e+05   -6.42956e+05   -2.33071e+05    3.00295e+02
 Pres. DC (bar) Pressure (bar)   Constr. rmsd
   -2.19972e+02   -2.12643e+01    0.00000e+00

           Step           Time
        5305000    10610.00000

   Energies (kJ/mol)
        G96Bond       G96Angle    Proper Dih.  Improper Dih.          LJ-14
    2.30701e+03    3.77604e+03    2.77102e+03    1.08594e+03   -2.86115e+02
     Coulomb-14        LJ (SR)  Disper. corr.   Coulomb (SR)   Coul. recip.
    2.84703e+04    1.24296e+05   -7.45264e+03   -9.41719e+05    5.31008e+03
      Potential    Kinetic En.   Total Energy  Conserved En.    Temperature
   -7.81441e+05    1.37414e+05   -6.44027e+05   -2.32814e+05    2.99247e+02
 Pres. DC (bar) Pressure (bar)   Constr. rmsd
   -2.20166e+02   -2.40714e+01    0.00000e+00

           Step           Time
        5310000    10620.00000

   Energies (kJ/mol)
        G96Bond       G96Angle    Proper Dih.  Improper Dih.          LJ-14
    2.32405e+03    3.81318e+03    2.79393e+03    1.15624e+03   -2.81282e+02
     Coulomb-14        LJ (SR)  Disper. corr.   Coulomb (SR)   Coul. recip.
    2.84259e+04    1.22860e+05   -7.44895e+03   -9.37787e+05    5.30708e+03
      Potential    Kinetic En.   Total Energy  Conserved En.    Temperature
   -7.78837e+05    1.38114e+05   -6.40723e+05   -2.32514e+05    3.00772e+02
 Pres. DC (bar) Pressure (bar)   Constr. rmsd
   -2.19948e+02   -7.66217e+01    0.00000e+00

           Step           Time
        5315000    10630.00000

   Energies (kJ/mol)
        G96Bond       G96Angle    Proper Dih.  Improper Dih.          LJ-14
    2.29546e+03    3.63936e+03    2.89286e+03    1.05953e+03   -3.52391e+02
     Coulomb-14        LJ (SR)  Disper. corr.   Coulomb (SR)   Coul. recip.
    2.83707e+04    1.23431e+05   -7.43269e+03   -9.40003e+05    5.20210e+03
      Potential    Kinetic En.   Total Energy  Conserved En.    Temperature
   -7.80897e+05    1.36201e+05   -6.44697e+05   -2.31979e+05    2.96604e+02
 Pres. DC (bar) Pressure (bar)   Constr. rmsd
   -2.18990e+02   -1.72498e+02    0.00000e+00

           Step           Time
        5320000    10640.00000

   Energies (kJ/mol)
        G96Bond       G96Angle    Proper Dih.  Improper Dih.          LJ-14
    2.32182e+03    3.71468e+03    2.78245e+03    1.03484e+03   -2.92819e+02
     Coulomb-14        LJ (SR)  Disper. corr.   Coulomb (SR)   Coul. recip.
    2.82125e+04    1.22777e+05   -7.41626e+03   -9.39654e+05    5.29327e+03
      Potential    Kinetic En.   Total Energy  Conserved En.    Temperature
   -7.81226e+05    1.37259e+05   -6.43968e+05   -2.31779e+05    2.98909e+02
 Pres. DC (bar) Pressure (bar)   Constr. rmsd
   -2.18024e+02   -2.54548e+02    0.00000e+00

           Step           Time
        5325000    10650.00000

   Energies (kJ/mol)
        G96Bond       G96Angle    Proper Dih.  Improper Dih.          LJ-14
    2.42020e+03    3.60540e+03    2.78691e+03    1.06857e+03   -2.77730e+02
     Coulomb-14        LJ (SR)  Disper. corr.   Coulomb (SR)   Coul. recip.
    2.84874e+04    1.23038e+05   -7.44589e+03   -9.40171e+05    5.18622e+03
      Potential    Kinetic En.   Total Energy  Conserved En.    Temperature
   -7.81302e+05    1.38306e+05   -6.42996e+05   -2.31027e+05    3.01189e+02
 Pres. DC (bar) Pressure (bar)   Constr. rmsd
   -2.19767e+02   -2.10120e+02    0.00000e+00

           Step           Time
        5330000    10660.00000

   Energies (kJ/mol)
        G96Bond       G96Angle    Proper Dih.  Improper Dih.          LJ-14
    2.43215e+03    3.63078e+03    2.79894e+03    1.09447e+03   -2.72528e+02
     Coulomb-14        LJ (SR)  Disper. corr.   Coulomb (SR)   Coul. recip.
    2.82151e+04    1.23044e+05   -7.47421e+03   -9.39315e+05    5.24970e+03
      Potential    Kinetic En.   Total Energy  Conserved En.    Temperature
   -7.80597e+05    1.37069e+05   -6.43528e+05   -2.30098e+05    2.98495e+02
 Pres. DC (bar) Pressure (bar)   Constr. rmsd
   -2.21441e+02   -9.82155e+01    0.00000e+00

           Step           Time
        5335000    10670.00000

   Energies (kJ/mol)
        G96Bond       G96Angle    Proper Dih.  Improper Dih.          LJ-14
    2.30837e+03    3.70155e+03    2.79657e+03    1.05548e+03   -2.83275e+02
     Coulomb-14        LJ (SR)  Disper. corr.   Coulomb (SR)   Coul. recip.
    2.83424e+04    1.23650e+05   -7.47043e+03   -9.40022e+05    5.37675e+03
      Potential    Kinetic En.   Total Energy  Conserved En.    Temperature
   -7.80545e+05    1.37362e+05   -6.43182e+05   -2.29764e+05    2.99134e+02
 Pres. DC (bar) Pressure (bar)   Constr. rmsd
   -2.21216e+02    7.25389e+01    0.00000e+00

           Step           Time
        5340000    10680.00000

   Energies (kJ/mol)
        G96Bond       G96Angle    Proper Dih.  Improper Dih.          LJ-14
    2.33151e+03    3.72740e+03    2.75452e+03    1.11129e+03   -3.20961e+02
     Coulomb-14        LJ (SR)  Disper. corr.   Coulomb (SR)   Coul. recip.
    2.83560e+04    1.24079e+05   -7.49605e+03   -9.40042e+05    5.17682e+03
      Potential    Kinetic En.   Total Energy  Conserved En.    Temperature
   -7.80323e+05    1.38024e+05   -6.42300e+05   -2.29118e+05    3.00574e+02
 Pres. DC (bar) Pressure (bar)   Constr. rmsd
   -2.22735e+02    1.46007e+02    0.00000e+00

           Step           Time
        5345000    10690.00000

   Energies (kJ/mol)
        G96Bond       G96Angle    Proper Dih.  Improper Dih.          LJ-14
    2.39115e+03    3.62740e+03    2.90307e+03    1.13590e+03   -2.75759e+02
     Coulomb-14        LJ (SR)  Disper. corr.   Coulomb (SR)   Coul. recip.
    2.83146e+04    1.23124e+05   -7.46248e+03   -9.39164e+05    5.22520e+03
      Potential    Kinetic En.   Total Energy  Conserved En.    Temperature
   -7.80180e+05    1.37648e+05   -6.42533e+05   -2.28844e+05    2.99755e+02
 Pres. DC (bar) Pressure (bar)   Constr. rmsd
   -2.20746e+02   -8.52384e+01    0.00000e+00

           Step           Time
        5350000    10700.00000

   Energies (kJ/mol)
        G96Bond       G96Angle    Proper Dih.  Improper Dih.          LJ-14
    2.35041e+03    3.76821e+03    2.72416e+03    1.20196e+03   -2.28077e+02
     Coulomb-14        LJ (SR)  Disper. corr.   Coulomb (SR)   Coul. recip.
    2.83219e+04    1.24486e+05   -7.46182e+03   -9.41258e+05    5.16722e+03
      Potential    Kinetic En.   Total Energy  Conserved En.    Temperature
   -7.80928e+05    1.37697e+05   -6.43230e+05   -2.28617e+05    2.99864e+02
 Pres. DC (bar) Pressure (bar)   Constr. rmsd
   -2.20707e+02    8.42415e+01    0.00000e+00

           Step           Time
        5355000    10710.00000

   Energies (kJ/mol)
        G96Bond       G96Angle    Proper Dih.  Improper Dih.          LJ-14
    2.29650e+03    3.82537e+03    2.85704e+03    1.10649e+03   -3.10733e+02
     Coulomb-14        LJ (SR)  Disper. corr.   Coulomb (SR)   Coul. recip.
    2.83796e+04    1.23316e+05   -7.41238e+03   -9.37877e+05    5.26443e+03
      Potential    Kinetic En.   Total Energy  Conserved En.    Temperature
   -7.78555e+05    1.38101e+05   -6.40454e+05   -2.28251e+05    3.00742e+02
 Pres. DC (bar) Pressure (bar)   Constr. rmsd
   -2.17796e+02   -8.42636e-01    0.00000e+00

           Step           Time
        5360000    10720.00000

   Energies (kJ/mol)
        G96Bond       G96Angle    Proper Dih.  Improper Dih.          LJ-14
    2.36565e+03    3.61503e+03    2.86249e+03    1.13463e+03   -2.77059e+02
     Coulomb-14        LJ (SR)  Disper. corr.   Coulomb (SR)   Coul. recip.
    2.82633e+04    1.22451e+05   -7.43592e+03   -9.37414e+05    5.24414e+03
      Potential    Kinetic En.   Total Energy  Conserved En.    Temperature
   -7.79191e+05    1.38208e+05   -6.40983e+05   -2.28051e+05    3.00977e+02
 Pres. DC (bar) Pressure (bar)   Constr. rmsd
   -2.19180e+02   -1.85308e+02    0.00000e+00

           Step           Time
        5365000    10730.00000

   Energies (kJ/mol)
        G96Bond       G96Angle    Proper Dih.  Improper Dih.          LJ-14
    2.29555e+03    3.63009e+03    2.89963e+03    1.08895e+03   -3.18984e+02
     Coulomb-14        LJ (SR)  Disper. corr.   Coulomb (SR)   Coul. recip.
    2.84849e+04    1.23129e+05   -7.43819e+03   -9.38996e+05    5.24160e+03
      Potential    Kinetic En.   Total Energy  Conserved En.    Temperature
   -7.79984e+05    1.38214e+05   -6.41770e+05   -2.27959e+05    3.00988e+02
 Pres. DC (bar) Pressure (bar)   Constr. rmsd
   -2.19314e+02   -1.27470e+02    0.00000e+00

           Step           Time
        5370000    10740.00000

   Energies (kJ/mol)
        G96Bond       G96Angle    Proper Dih.  Improper Dih.          LJ-14
    2.35399e+03    3.64991e+03    2.69217e+03    1.15203e+03   -2.43457e+02
     Coulomb-14        LJ (SR)  Disper. corr.   Coulomb (SR)   Coul. recip.
    2.85359e+04    1.25177e+05   -7.49453e+03   -9.43422e+05    5.20339e+03
      Potential    Kinetic En.   Total Energy  Conserved En.    Temperature
   -7.82395e+05    1.37704e+05   -6.44691e+05   -2.27712e+05    2.99879e+02
 Pres. DC (bar) Pressure (bar)   Constr. rmsd
   -2.22645e+02    1.41441e+02    0.00000e+00

           Step           Time
        5375000    10750.00000

   Energies (kJ/mol)
        G96Bond       G96Angle    Proper Dih.  Improper Dih.          LJ-14
    2.33875e+03    3.64858e+03    2.81812e+03    1.12361e+03   -3.44328e+02
     Coulomb-14        LJ (SR)  Disper. corr.   Coulomb (SR)   Coul. recip.
    2.83825e+04    1.23307e+05   -7.45969e+03   -9.40116e+05    5.22979e+03
      Potential    Kinetic En.   Total Energy  Conserved En.    Temperature
   -7.81071e+05    1.37268e+05   -6.43804e+05   -2.27256e+05    2.98928e+02
 Pres. DC (bar) Pressure (bar)   Constr. rmsd
   -2.20582e+02   -1.78113e+02    0.00000e+00

           Step           Time
        5380000    10760.00000

   Energies (kJ/mol)
        G96Bond       G96Angle    Proper Dih.  Improper Dih.          LJ-14
    2.31328e+03    3.60120e+03    2.73812e+03    1.10484e+03   -2.76759e+02
     Coulomb-14        LJ (SR)  Disper. corr.   Coulomb (SR)   Coul. recip.
    2.82855e+04    1.24557e+05   -7.45244e+03   -9.41488e+05    5.25562e+03
      Potential    Kinetic En.   Total Energy  Conserved En.    Temperature
   -7.81361e+05    1.37632e+05   -6.43729e+05   -2.27080e+05    2.99721e+02
 Pres. DC (bar) Pressure (bar)   Constr. rmsd
   -2.20154e+02    1.10082e+02    0.00000e+00

           Step           Time
        5385000    10770.00000

   Energies (kJ/mol)
        G96Bond       G96Angle    Proper Dih.  Improper Dih.          LJ-14
    2.38821e+03    3.74985e+03    2.84665e+03    1.07658e+03   -2.91780e+02
     Coulomb-14        LJ (SR)  Disper. corr.   Coulomb (SR)   Coul. recip.
    2.84339e+04    1.21828e+05   -7.44579e+03   -9.38029e+05    5.27654e+03
      Potential    Kinetic En.   Total Energy  Conserved En.    Temperature
   -7.80166e+05    1.37097e+05   -6.43069e+05   -2.26904e+05    2.98556e+02
 Pres. DC (bar) Pressure (bar)   Constr. rmsd
   -2.19762e+02   -3.43347e+02    0.00000e+00

           Step           Time
        5390000    10780.00000

   Energies (kJ/mol)
        G96Bond       G96Angle    Proper Dih.  Improper Dih.          LJ-14
    2.52317e+03    3.52467e+03    2.85596e+03    1.10943e+03   -2.81721e+02
     Coulomb-14        LJ (SR)  Disper. corr.   Coulomb (SR)   Coul. recip.
    2.85140e+04    1.23374e+05   -7.45389e+03   -9.40502e+05    5.40572e+03
      Potential    Kinetic En.   Total Energy  Conserved En.    Temperature
   -7.80930e+05    1.38011e+05   -6.42919e+05   -2.26771e+05    3.00547e+02
 Pres. DC (bar) Pressure (bar)   Constr. rmsd
   -2.20239e+02   -1.06660e+02    0.00000e+00

           Step           Time
        5395000    10790.00000

   Energies (kJ/mol)
        G96Bond       G96Angle    Proper Dih.  Improper Dih.          LJ-14
    2.51263e+03    3.64428e+03    2.81844e+03    1.10083e+03   -3.11329e+02
     Coulomb-14        LJ (SR)  Disper. corr.   Coulomb (SR)   Coul. recip.
    2.85993e+04    1.24623e+05   -7.46920e+03   -9.40893e+05    5.30806e+03
      Potential    Kinetic En.   Total Energy  Conserved En.    Temperature
   -7.80067e+05    1.37688e+05   -6.42379e+05   -2.26246e+05    2.99843e+02
 Pres. DC (bar) Pressure (bar)   Constr. rmsd
   -2.21144e+02    4.78770e+01    0.00000e+00

           Step           Time
        5400000    10800.00000

   Energies (kJ/mol)
        G96Bond       G96Angle    Proper Dih.  Improper Dih.          LJ-14
    2.35194e+03    3.74672e+03    2.87726e+03    1.05912e+03   -3.50719e+02
     Coulomb-14        LJ (SR)  Disper. corr.   Coulomb (SR)   Coul. recip.
    2.83237e+04    1.23598e+05   -7.44548e+03   -9.39755e+05    5.31846e+03
      Potential    Kinetic En.   Total Energy  Conserved En.    Temperature
   -7.80276e+05    1.37950e+05   -6.42326e+05   -2.26110e+05    3.00414e+02
 Pres. DC (bar) Pressure (bar)   Constr. rmsd
   -2.19743e+02   -1.93880e+01    0.00000e+00

           Step           Time
        5405000    10810.00000

   Energies (kJ/mol)
        G96Bond       G96Angle    Proper Dih.  Improper Dih.          LJ-14
    2.38501e+03    3.58225e+03    2.84234e+03    1.17199e+03   -2.45474e+02
     Coulomb-14        LJ (SR)  Disper. corr.   Coulomb (SR)   Coul. recip.
    2.83732e+04    1.24678e+05   -7.49188e+03   -9.41654e+05    5.31110e+03
      Potential    Kinetic En.   Total Energy  Conserved En.    Temperature
   -7.81047e+05    1.38711e+05   -6.42336e+05   -2.25817e+05    3.02071e+02
 Pres. DC (bar) Pressure (bar)   Constr. rmsd
   -2.22487e+02    1.58083e+02    0.00000e+00

           Step           Time
        5410000    10820.00000

   Energies (kJ/mol)
        G96Bond       G96Angle    Proper Dih.  Improper Dih.          LJ-14
    2.29767e+03    3.84291e+03    2.81662e+03    1.12229e+03   -1.98032e+02
     Coulomb-14        LJ (SR)  Disper. corr.   Coulomb (SR)   Coul. recip.
    2.85112e+04    1.25855e+05   -7.47730e+03   -9.41993e+05    5.32499e+03
      Potential    Kinetic En.   Total Energy  Conserved En.    Temperature
   -7.79898e+05    1.37839e+05   -6.42059e+05   -2.25509e+05    3.00172e+02
 Pres. DC (bar) Pressure (bar)   Constr. rmsd
   -2.21623e+02    3.73245e+02    0.00000e+00

           Step           Time
        5415000    10830.00000

   Energies (kJ/mol)
        G96Bond       G96Angle    Proper Dih.  Improper Dih.          LJ-14
    2.25429e+03    3.66314e+03    2.80672e+03    1.06287e+03   -2.63665e+02
     Coulomb-14        LJ (SR)  Disper. corr.   Coulomb (SR)   Coul. recip.
    2.83980e+04    1.24625e+05   -7.47888e+03   -9.42418e+05    5.19261e+03
      Potential    Kinetic En.   Total Energy  Conserved En.    Temperature
   -7.82158e+05    1.38416e+05   -6.43742e+05   -2.25209e+05    3.01428e+02
 Pres. DC (bar) Pressure (bar)   Constr. rmsd
   -2.21717e+02    2.64451e+01    0.00000e+00

           Step           Time
        5420000    10840.00000

   Energies (kJ/mol)
        G96Bond       G96Angle    Proper Dih.  Improper Dih.          LJ-14
    2.36537e+03    3.70833e+03    2.82818e+03    1.09794e+03   -2.82534e+02
     Coulomb-14        LJ (SR)  Disper. corr.   Coulomb (SR)   Coul. recip.
    2.83676e+04    1.24155e+05   -7.48043e+03   -9.39588e+05    5.21915e+03
      Potential    Kinetic En.   Total Energy  Conserved En.    Temperature
   -7.79609e+05    1.37330e+05   -6.42279e+05   -2.24952e+05    2.99064e+02
 Pres. DC (bar) Pressure (bar)   Constr. rmsd
   -2.21809e+02    1.14379e+02    0.00000e+00

           Step           Time
        5425000    10850.00000

   Energies (kJ/mol)
        G96Bond       G96Angle    Proper Dih.  Improper Dih.          LJ-14
    2.42606e+03    3.68262e+03    2.76127e+03    1.14729e+03   -2.65337e+02
     Coulomb-14        LJ (SR)  Disper. corr.   Coulomb (SR)   Coul. recip.
    2.86040e+04    1.22078e+05   -7.46370e+03   -9.37317e+05    5.25246e+03
      Potential    Kinetic En.   Total Energy  Conserved En.    Temperature
   -7.79094e+05    1.38225e+05   -6.40869e+05   -2.24622e+05    3.01013e+02
 Pres. DC (bar) Pressure (bar)   Constr. rmsd
   -2.20819e+02    3.65409e+00    0.00000e+00

           Step           Time
        5430000    10860.00000

   Energies (kJ/mol)
        G96Bond       G96Angle    Proper Dih.  Improper Dih.          LJ-14
    2.21833e+03    3.66969e+03    2.79432e+03    1.12347e+03   -2.91003e+02
     Coulomb-14        LJ (SR)  Disper. corr.   Coulomb (SR)   Coul. recip.
    2.84616e+04    1.24143e+05   -7.50885e+03   -9.41180e+05    5.21187e+03
      Potential    Kinetic En.   Total Energy  Conserved En.    Temperature
   -7.81358e+05    1.37789e+05   -6.43569e+05   -2.24198e+05    3.00063e+02
 Pres. DC (bar) Pressure (bar)   Constr. rmsd
   -2.23495e+02    1.51140e+02    0.00000e+00

           Step           Time
        5435000    10870.00000

   Energies (kJ/mol)
        G96Bond       G96Angle    Proper Dih.  Improper Dih.          LJ-14
    2.38725e+03    3.60984e+03    2.79526e+03    1.02465e+03   -2.86497e+02
     Coulomb-14        LJ (SR)  Disper. corr.   Coulomb (SR)   Coul. recip.
    2.83655e+04    1.22632e+05   -7.48648e+03   -9.40437e+05    5.10802e+03
      Potential    Kinetic En.   Total Energy  Conserved En.    Temperature
   -7.82288e+05    1.36917e+05   -6.45371e+05   -2.23814e+05    2.98165e+02
 Pres. DC (bar) Pressure (bar)   Constr. rmsd
   -2.22167e+02   -1.35356e+02    0.00000e+00

           Step           Time
        5440000    10880.00000

   Energies (kJ/mol)
        G96Bond       G96Angle    Proper Dih.  Improper Dih.          LJ-14
    2.37902e+03    3.75764e+03    2.77669e+03    1.05200e+03   -1.98329e+02
     Coulomb-14        LJ (SR)  Disper. corr.   Coulomb (SR)   Coul. recip.
    2.86754e+04    1.24627e+05   -7.47452e+03   -9.40794e+05    5.23563e+03
      Potential    Kinetic En.   Total Energy  Conserved En.    Temperature
   -7.79963e+05    1.37331e+05   -6.42632e+05   -2.23495e+05    2.99066e+02
 Pres. DC (bar) Pressure (bar)   Constr. rmsd
   -2.21458e+02    1.22215e+02    0.00000e+00

           Step           Time
        5445000    10890.00000

   Energies (kJ/mol)
        G96Bond       G96Angle    Proper Dih.  Improper Dih.          LJ-14
    2.37125e+03    3.55306e+03    2.88415e+03    1.07860e+03   -3.29995e+02
     Coulomb-14        LJ (SR)  Disper. corr.   Coulomb (SR)   Coul. recip.
    2.83796e+04    1.24486e+05   -7.47816e+03   -9.42118e+05    5.23332e+03
      Potential    Kinetic En.   Total Energy  Conserved En.    Temperature
   -7.81940e+05    1.36766e+05   -6.45174e+05   -2.22827e+05    2.97837e+02
 Pres. DC (bar) Pressure (bar)   Constr. rmsd
   -2.21674e+02    4.76774e+01    0.00000e+00

           Step           Time
        5450000    10900.00000

   Energies (kJ/mol)
        G96Bond       G96Angle    Proper Dih.  Improper Dih.          LJ-14
    2.30669e+03    3.74148e+03    2.82474e+03    1.13575e+03   -3.02701e+02
     Coulomb-14        LJ (SR)  Disper. corr.   Coulomb (SR)   Coul. recip.
    2.85284e+04    1.23729e+05   -7.46904e+03   -9.39708e+05    5.23094e+03
      Potential    Kinetic En.   Total Energy  Conserved En.    Temperature
   -7.79983e+05    1.37397e+05   -6.42586e+05   -2.22422e+05    2.99210e+02
 Pres. DC (bar) Pressure (bar)   Constr. rmsd
   -2.21135e+02   -2.19391e-01    0.00000e+00

           Step           Time
        5455000    10910.00000

   Energies (kJ/mol)
        G96Bond       G96Angle    Proper Dih.  Improper Dih.          LJ-14
    2.34187e+03    3.60345e+03    2.76522e+03    1.08881e+03   -3.54762e+02
     Coulomb-14        LJ (SR)  Disper. corr.   Coulomb (SR)   Coul. recip.
    2.84553e+04    1.25589e+05   -7.49288e+03   -9.43067e+05    5.25958e+03
      Potential    Kinetic En.   Total Energy  Conserved En.    Temperature
   -7.81811e+05    1.38378e+05   -6.43433e+05   -2.22182e+05    3.01346e+02
 Pres. DC (bar) Pressure (bar)   Constr. rmsd
   -2.22547e+02    1.02572e+02    0.00000e+00

           Step           Time
        5460000    10920.00000

   Energies (kJ/mol)
        G96Bond       G96Angle    Proper Dih.  Improper Dih.          LJ-14
    2.50247e+03    3.81215e+03    2.73509e+03    1.14649e+03   -2.96054e+02
     Coulomb-14        LJ (SR)  Disper. corr.   Coulomb (SR)   Coul. recip.
    2.86054e+04    1.25536e+05   -7.45455e+03   -9.42546e+05    5.27189e+03
      Potential    Kinetic En.   Total Energy  Conserved En.    Temperature
   -7.80687e+05    1.38152e+05   -6.42535e+05   -2.21703e+05    3.00854e+02
 Pres. DC (bar) Pressure (bar)   Constr. rmsd
   -2.20278e+02    2.08412e+02    0.00000e+00

           Step           Time
        5465000    10930.00000

   Energies (kJ/mol)
        G96Bond       G96Angle    Proper Dih.  Improper Dih.          LJ-14
    2.34815e+03    3.60357e+03    2.78109e+03    1.09598e+03   -3.27719e+02
     Coulomb-14        LJ (SR)  Disper. corr.   Coulomb (SR)   Coul. recip.
    2.85900e+04    1.23276e+05   -7.43572e+03   -9.39977e+05    5.30464e+03
      Potential    Kinetic En.   Total Energy  Conserved En.    Temperature
   -7.80741e+05    1.36983e+05   -6.43758e+05   -2.21516e+05    2.98309e+02
 Pres. DC (bar) Pressure (bar)   Constr. rmsd
   -2.19168e+02   -1.56135e+02    0.00000e+00

           Step           Time
        5470000    10940.00000

   Energies (kJ/mol)
        G96Bond       G96Angle    Proper Dih.  Improper Dih.          LJ-14
    2.22617e+03    3.72507e+03    2.83365e+03    1.08049e+03   -3.04361e+02
     Coulomb-14        LJ (SR)  Disper. corr.   Coulomb (SR)   Coul. recip.
    2.84941e+04    1.23544e+05   -7.46579e+03   -9.41873e+05    5.27173e+03
      Potential    Kinetic En.   Total Energy  Conserved En.    Temperature
   -7.82467e+05    1.37350e+05   -6.45117e+05   -2.21162e+05    2.99109e+02
 Pres. DC (bar) Pressure (bar)   Constr. rmsd
   -2.20942e+02   -5.89091e+01    0.00000e+00

           Step           Time
        5475000    10950.00000

   Energies (kJ/mol)
        G96Bond       G96Angle    Proper Dih.  Improper Dih.          LJ-14
    2.39427e+03    3.64896e+03    2.84408e+03    1.11982e+03   -3.25030e+02
     Coulomb-14        LJ (SR)  Disper. corr.   Coulomb (SR)   Coul. recip.
    2.85267e+04    1.24639e+05   -7.46416e+03   -9.43048e+05    5.19387e+03
      Potential    Kinetic En.   Total Energy  Conserved En.    Temperature
   -7.82470e+05    1.37770e+05   -6.44700e+05   -2.20829e+05    3.00021e+02
 Pres. DC (bar) Pressure (bar)   Constr. rmsd
   -2.20846e+02   -1.81226e+01    0.00000e+00

           Step           Time
        5480000    10960.00000

   Energies (kJ/mol)
        G96Bond       G96Angle    Proper Dih.  Improper Dih.          LJ-14
    2.27728e+03    3.77810e+03    2.85166e+03    1.08182e+03   -2.99321e+02
     Coulomb-14        LJ (SR)  Disper. corr.   Coulomb (SR)   Coul. recip.
    2.85437e+04    1.23296e+05   -7.47002e+03   -9.42259e+05    5.22785e+03
      Potential    Kinetic En.   Total Energy  Conserved En.    Temperature
   -7.82972e+05    1.38318e+05   -6.44655e+05   -2.20474e+05    3.01215e+02
 Pres. DC (bar) Pressure (bar)   Constr. rmsd
   -2.21192e+02   -6.44415e+01    0.00000e+00

           Step           Time
        5485000    10970.00000

   Energies (kJ/mol)
        G96Bond       G96Angle    Proper Dih.  Improper Dih.          LJ-14
    2.37931e+03    3.91195e+03    2.73422e+03    9.92863e+02   -3.61784e+02
     Coulomb-14        LJ (SR)  Disper. corr.   Coulomb (SR)   Coul. recip.
    2.83032e+04    1.23861e+05   -7.43101e+03   -9.39533e+05    5.41094e+03
      Potential    Kinetic En.   Total Energy  Conserved En.    Temperature
   -7.79732e+05    1.38043e+05   -6.41689e+05   -2.20131e+05    3.00616e+02
 Pres. DC (bar) Pressure (bar)   Constr. rmsd
   -2.18891e+02   -1.03452e+02    0.00000e+00

           Step           Time
        5490000    10980.00000

   Energies (kJ/mol)
        G96Bond       G96Angle    Proper Dih.  Improper Dih.          LJ-14
    2.27735e+03    3.55593e+03    2.92252e+03    1.05724e+03   -3.17396e+02
     Coulomb-14        LJ (SR)  Disper. corr.   Coulomb (SR)   Coul. recip.
    2.86323e+04    1.26768e+05   -7.48981e+03   -9.44737e+05    5.25313e+03
      Potential    Kinetic En.   Total Energy  Conserved En.    Temperature
   -7.82078e+05    1.38686e+05   -6.43392e+05   -2.19440e+05    3.02016e+02
 Pres. DC (bar) Pressure (bar)   Constr. rmsd
   -2.22365e+02    2.39458e+02    0.00000e+00

           Step           Time
        5495000    10990.00000

   Energies (kJ/mol)
        G96Bond       G96Angle    Proper Dih.  Improper Dih.          LJ-14
    2.42964e+03    3.66657e+03    2.86200e+03    1.11149e+03   -2.87484e+02
     Coulomb-14        LJ (SR)  Disper. corr.   Coulomb (SR)   Coul. recip.
    2.84157e+04    1.23312e+05   -7.45276e+03   -9.39071e+05    5.31100e+03
      Potential    Kinetic En.   Total Energy  Conserved En.    Temperature
   -7.79703e+05    1.36736e+05   -6.42967e+05   -2.18966e+05    2.97771e+02
 Pres. DC (bar) Pressure (bar)   Constr. rmsd
   -2.20173e+02   -5.99425e+01    0.00000e+00

           Step           Time
        5500000    11000.00000

   Energies (kJ/mol)
        G96Bond       G96Angle    Proper Dih.  Improper Dih.          LJ-14
    2.34033e+03    3.72736e+03    2.74460e+03    1.09152e+03   -1.81115e+02
     Coulomb-14        LJ (SR)  Disper. corr.   Coulomb (SR)   Coul. recip.
    2.85536e+04    1.25383e+05   -7.49413e+03   -9.43313e+05    5.20401e+03
      Potential    Kinetic En.   Total Energy  Conserved En.    Temperature
   -7.81944e+05    1.37868e+05   -6.44075e+05   -2.18518e+05    3.00236e+02
 Pres. DC (bar) Pressure (bar)   Constr. rmsd
   -2.22621e+02    3.67995e+02    0.00000e+00

           Step           Time
        5505000    11010.00000

   Energies (kJ/mol)
        G96Bond       G96Angle    Proper Dih.  Improper Dih.          LJ-14
    2.49646e+03    3.72527e+03    2.78668e+03    1.05000e+03   -3.30764e+02
     Coulomb-14        LJ (SR)  Disper. corr.   Coulomb (SR)   Coul. recip.
    2.85126e+04    1.22782e+05   -7.42277e+03   -9.39478e+05    5.29745e+03
      Potential    Kinetic En.   Total Energy  Conserved En.    Temperature
   -7.80581e+05    1.37449e+05   -6.43133e+05   -2.17566e+05    2.99322e+02
 Pres. DC (bar) Pressure (bar)   Constr. rmsd
   -2.18407e+02   -2.78964e+02    0.00000e+00

           Step           Time
        5510000    11020.00000

   Energies (kJ/mol)
        G96Bond       G96Angle    Proper Dih.  Improper Dih.          LJ-14
    2.39086e+03    3.66464e+03    2.79416e+03    1.16341e+03   -2.75137e+02
     Coulomb-14        LJ (SR)  Disper. corr.   Coulomb (SR)   Coul. recip.
    2.85050e+04    1.21832e+05   -7.44288e+03   -9.38098e+05    5.24453e+03
      Potential    Kinetic En.   Total Energy  Conserved En.    Temperature
   -7.80221e+05    1.38044e+05   -6.42178e+05   -2.17223e+05    3.00618e+02
 Pres. DC (bar) Pressure (bar)   Constr. rmsd
   -2.19590e+02   -2.23969e+02    0.00000e+00

           Step           Time
        5515000    11030.00000

   Energies (kJ/mol)
        G96Bond       G96Angle    Proper Dih.  Improper Dih.          LJ-14
    2.42593e+03    3.68324e+03    2.69442e+03    1.15306e+03   -3.59643e+02
     Coulomb-14        LJ (SR)  Disper. corr.   Coulomb (SR)   Coul. recip.
    2.84641e+04    1.21688e+05   -7.42537e+03   -9.37919e+05    5.29144e+03
      Potential    Kinetic En.   Total Energy  Conserved En.    Temperature
   -7.80304e+05    1.37772e+05   -6.42532e+05   -2.16747e+05    3.00027e+02
 Pres. DC (bar) Pressure (bar)   Constr. rmsd
   -2.18559e+02   -3.09604e+02    0.00000e+00

           Step           Time
        5520000    11040.00000

   Energies (kJ/mol)
        G96Bond       G96Angle    Proper Dih.  Improper Dih.          LJ-14
    2.41700e+03    3.58974e+03    2.79978e+03    1.04564e+03   -2.44269e+02
     Coulomb-14        LJ (SR)  Disper. corr.   Coulomb (SR)   Coul. recip.
    2.83903e+04    1.24777e+05   -7.46357e+03   -9.42941e+05    5.22949e+03
      Potential    Kinetic En.   Total Energy  Conserved En.    Temperature
   -7.82399e+05    1.37384e+05   -6.45015e+05   -2.15562e+05    2.99181e+02
 Pres. DC (bar) Pressure (bar)   Constr. rmsd
   -2.20811e+02   -4.68431e+00    0.00000e+00

           Step           Time
        5525000    11050.00000

   Energies (kJ/mol)
        G96Bond       G96Angle    Proper Dih.  Improper Dih.          LJ-14
    2.32255e+03    3.92826e+03    2.91633e+03    1.07327e+03   -2.47806e+02
     Coulomb-14        LJ (SR)  Disper. corr.   Coulomb (SR)   Coul. recip.
    2.85232e+04    1.22100e+05   -7.40119e+03   -9.36868e+05    5.39361e+03
      Potential    Kinetic En.   Total Energy  Conserved En.    Temperature
   -7.78259e+05    1.38159e+05   -6.40100e+05   -2.15121e+05    3.00869e+02
 Pres. DC (bar) Pressure (bar)   Constr. rmsd
   -2.17140e+02   -1.49881e+02    0.00000e+00

           Step           Time
        5530000    11060.00000

   Energies (kJ/mol)
        G96Bond       G96Angle    Proper Dih.  Improper Dih.          LJ-14
    2.43661e+03    3.56072e+03    2.89369e+03    1.15227e+03   -2.38028e+02
     Coulomb-14        LJ (SR)  Disper. corr.   Coulomb (SR)   Coul. recip.
    2.84231e+04    1.25941e+05   -7.52250e+03   -9.43952e+05    5.18878e+03
      Potential    Kinetic En.   Total Energy  Conserved En.    Temperature
   -7.82117e+05    1.38377e+05   -6.43740e+05   -2.14535e+05    3.01344e+02
 Pres. DC (bar) Pressure (bar)   Constr. rmsd
   -2.24307e+02    3.06444e+02    0.00000e+00

           Step           Time
        5535000    11070.00000

   Energies (kJ/mol)
        G96Bond       G96Angle    Proper Dih.  Improper Dih.          LJ-14
    2.37960e+03    3.64433e+03    2.84475e+03    1.04759e+03   -2.97690e+02
     Coulomb-14        LJ (SR)  Disper. corr.   Coulomb (SR)   Coul. recip.
    2.84171e+04    1.21944e+05   -7.41449e+03   -9.37536e+05    5.27806e+03
      Potential    Kinetic En.   Total Energy  Conserved En.    Temperature
   -7.79692e+05    1.37394e+05   -6.42299e+05   -2.14136e+05    2.99202e+02
 Pres. DC (bar) Pressure (bar)   Constr. rmsd
   -2.17920e+02   -3.72074e+02    0.00000e+00

           Step           Time
        5540000    11080.00000

   Energies (kJ/mol)
        G96Bond       G96Angle    Proper Dih.  Improper Dih.          LJ-14
    2.41517e+03    3.67729e+03    2.78495e+03    1.20520e+03   -2.61453e+02
     Coulomb-14        LJ (SR)  Disper. corr.   Coulomb (SR)   Coul. recip.
    2.84291e+04    1.23404e+05   -7.41465e+03   -9.38409e+05    5.30195e+03
      Potential    Kinetic En.   Total Energy  Conserved En.    Temperature
   -7.78868e+05    1.37563e+05   -6.41305e+05   -2.13741e+05    2.99571e+02
 Pres. DC (bar) Pressure (bar)   Constr. rmsd
   -2.17930e+02   -9.12940e+01    0.00000e+00

           Step           Time
        5545000    11090.00000

   Energies (kJ/mol)
        G96Bond       G96Angle    Proper Dih.  Improper Dih.          LJ-14
    2.38399e+03    3.66999e+03    2.86146e+03    1.06929e+03   -3.27513e+02
     Coulomb-14        LJ (SR)  Disper. corr.   Coulomb (SR)   Coul. recip.
    2.84945e+04    1.25384e+05   -7.49686e+03   -9.42941e+05    5.17729e+03
      Potential    Kinetic En.   Total Energy  Conserved En.    Temperature
   -7.81725e+05    1.37873e+05   -6.43852e+05   -2.13459e+05    3.00246e+02
 Pres. DC (bar) Pressure (bar)   Constr. rmsd
   -2.22783e+02    1.74945e+02    0.00000e+00

           Step           Time
        5550000    11100.00000

   Energies (kJ/mol)
        G96Bond       G96Angle    Proper Dih.  Improper Dih.          LJ-14
    2.36085e+03    3.66856e+03    2.94535e+03    1.08776e+03   -3.35951e+02
     Coulomb-14        LJ (SR)  Disper. corr.   Coulomb (SR)   Coul. recip.
    2.84752e+04    1.22291e+05   -7.41547e+03   -9.38740e+05    5.20392e+03
      Potential    Kinetic En.   Total Energy  Conserved En.    Temperature
   -7.80459e+05    1.38122e+05   -6.42337e+05   -2.13228e+05    3.00789e+02
 Pres. DC (bar) Pressure (bar)   Constr. rmsd
   -2.17978e+02   -2.84191e+02    0.00000e+00

           Step           Time
        5555000    11110.00000

   Energies (kJ/mol)
        G96Bond       G96Angle    Proper Dih.  Improper Dih.          LJ-14
    2.39934e+03    3.73027e+03    2.74105e+03    1.10841e+03   -3.61104e+02
     Coulomb-14        LJ (SR)  Disper. corr.   Coulomb (SR)   Coul. recip.
    2.84336e+04    1.24198e+05   -7.49079e+03   -9.41457e+05    5.14347e+03
      Potential    Kinetic En.   Total Energy  Conserved En.    Temperature
   -7.81555e+05    1.37547e+05   -6.44008e+05   -2.12895e+05    2.99537e+02
 Pres. DC (bar) Pressure (bar)   Constr. rmsd
   -2.22423e+02    1.03823e+02    0.00000e+00

           Step           Time
        5560000    11120.00000

   Energies (kJ/mol)
        G96Bond       G96Angle    Proper Dih.  Improper Dih.          LJ-14
    2.43906e+03    3.73658e+03    2.92239e+03    1.10178e+03   -2.88108e+02
     Coulomb-14        LJ (SR)  Disper. corr.   Coulomb (SR)   Coul. recip.
    2.83822e+04    1.24108e+05   -7.47694e+03   -9.41053e+05    5.24000e+03
      Potential    Kinetic En.   Total Energy  Conserved En.    Temperature
   -7.80889e+05    1.38011e+05   -6.42878e+05   -2.12476e+05    3.00546e+02
 Pres. DC (bar) Pressure (bar)   Constr. rmsd
   -2.21602e+02   -7.32815e+00    0.00000e+00

           Step           Time
        5565000    11130.00000

   Energies (kJ/mol)
        G96Bond       G96Angle    Proper Dih.  Improper Dih.          LJ-14
    2.45278e+03    3.74583e+03    2.87096e+03    1.08067e+03   -3.37653e+02
     Coulomb-14        LJ (SR)  Disper. corr.   Coulomb (SR)   Coul. recip.
    2.82593e+04    1.23872e+05   -7.45633e+03   -9.40305e+05    5.36375e+03
      Potential    Kinetic En.   Total Energy  Conserved En.    Temperature
   -7.80453e+05    1.36534e+05   -6.43919e+05   -2.12297e+05    2.97331e+02
 Pres. DC (bar) Pressure (bar)   Constr. rmsd
   -2.20383e+02   -4.80753e+01    0.00000e+00

           Step           Time
        5570000    11140.00000

   Energies (kJ/mol)
        G96Bond       G96Angle    Proper Dih.  Improper Dih.          LJ-14
    2.46777e+03    3.67977e+03    2.83962e+03    1.12113e+03   -2.70440e+02
     Coulomb-14        LJ (SR)  Disper. corr.   Coulomb (SR)   Coul. recip.
    2.84520e+04    1.23126e+05   -7.45390e+03   -9.38272e+05    5.21316e+03
      Potential    Kinetic En.   Total Energy  Conserved En.    Temperature
   -7.79097e+05    1.37991e+05   -6.41106e+05   -2.12067e+05    3.00503e+02
 Pres. DC (bar) Pressure (bar)   Constr. rmsd
   -2.20240e+02   -5.48171e+00    0.00000e+00

           Step           Time
        5575000    11150.00000

   Energies (kJ/mol)
        G96Bond       G96Angle    Proper Dih.  Improper Dih.          LJ-14
    2.40865e+03    3.72707e+03    2.84281e+03    1.14661e+03   -3.37067e+02
     Coulomb-14        LJ (SR)  Disper. corr.   Coulomb (SR)   Coul. recip.
    2.83464e+04    1.23230e+05   -7.44192e+03   -9.39669e+05    5.30837e+03
      Potential    Kinetic En.   Total Energy  Conserved En.    Temperature
   -7.80438e+05    1.37399e+05   -6.43039e+05   -2.11771e+05    2.99214e+02
 Pres. DC (bar) Pressure (bar)   Constr. rmsd
   -2.19534e+02   -1.28106e+02    0.00000e+00

           Step           Time
        5580000    11160.00000

   Energies (kJ/mol)
        G96Bond       G96Angle    Proper Dih.  Improper Dih.          LJ-14
    2.24075e+03    3.72760e+03    2.84079e+03    1.06026e+03   -3.65379e+02
     Coulomb-14        LJ (SR)  Disper. corr.   Coulomb (SR)   Coul. recip.
    2.80436e+04    1.22969e+05   -7.49564e+03   -9.40351e+05    5.20133e+03
      Potential    Kinetic En.   Total Energy  Conserved En.    Temperature
   -7.82128e+05    1.37208e+05   -6.44920e+05   -2.11151e+05    2.98799e+02
 Pres. DC (bar) Pressure (bar)   Constr. rmsd
   -2.22710e+02    4.04112e+00    0.00000e+00

           Step           Time
        5585000    11170.00000

   Energies (kJ/mol)
        G96Bond       G96Angle    Proper Dih.  Improper Dih.          LJ-14
    2.26343e+03    3.77692e+03    2.78626e+03    1.04713e+03   -2.64636e+02
     Coulomb-14        LJ (SR)  Disper. corr.   Coulomb (SR)   Coul. recip.
    2.83242e+04    1.24346e+05   -7.47691e+03   -9.41828e+05    5.31736e+03
      Potential    Kinetic En.   Total Energy  Conserved En.    Temperature
   -7.81707e+05    1.37175e+05   -6.44532e+05   -2.10636e+05    2.98727e+02
 Pres. DC (bar) Pressure (bar)   Constr. rmsd
   -2.21600e+02    8.81605e+00    0.00000e+00

           Step           Time
        5590000    11180.00000

   Energies (kJ/mol)
        G96Bond       G96Angle    Proper Dih.  Improper Dih.          LJ-14
    2.19480e+03    3.86385e+03    2.85176e+03    1.11551e+03   -2.75054e+02
     Coulomb-14        LJ (SR)  Disper. corr.   Coulomb (SR)   Coul. recip.
    2.82429e+04    1.24416e+05   -7.48934e+03   -9.40739e+05    5.15982e+03
      Potential    Kinetic En.   Total Energy  Conserved En.    Temperature
   -7.80659e+05    1.36958e+05   -6.43701e+05   -2.10415e+05    2.98254e+02
 Pres. DC (bar) Pressure (bar)   Constr. rmsd
   -2.22336e+02    9.38756e+01    0.00000e+00

           Step           Time
        5595000    11190.00000

   Energies (kJ/mol)
        G96Bond       G96Angle    Proper Dih.  Improper Dih.          LJ-14
    2.33112e+03    3.88994e+03    2.79930e+03    1.04017e+03   -3.54731e+02
     Coulomb-14        LJ (SR)  Disper. corr.   Coulomb (SR)   Coul. recip.
    2.83150e+04    1.21978e+05   -7.41777e+03   -9.36459e+05    5.28755e+03
      Potential    Kinetic En.   Total Energy  Conserved En.    Temperature
   -7.78591e+05    1.38022e+05   -6.40569e+05   -2.09976e+05    3.00571e+02
 Pres. DC (bar) Pressure (bar)   Constr. rmsd
   -2.18113e+02   -2.47925e+02    0.00000e+00

           Step           Time
        5600000    11200.00000

   Energies (kJ/mol)
        G96Bond       G96Angle    Proper Dih.  Improper Dih.          LJ-14
    2.42644e+03    3.79158e+03    2.82314e+03    1.08574e+03   -2.71950e+02
     Coulomb-14        LJ (SR)  Disper. corr.   Coulomb (SR)   Coul. recip.
    2.83201e+04    1.25250e+05   -7.48336e+03   -9.41534e+05    5.26151e+03
      Potential    Kinetic En.   Total Energy  Conserved En.    Temperature
   -7.80331e+05    1.38112e+05   -6.42219e+05   -2.09485e+05    3.00767e+02
 Pres. DC (bar) Pressure (bar)   Constr. rmsd
   -2.21982e+02    1.00598e+02    0.00000e+00

           Step           Time
        5605000    11210.00000

   Energies (kJ/mol)
        G96Bond       G96Angle    Proper Dih.  Improper Dih.          LJ-14
    2.19817e+03    3.65970e+03    2.86658e+03    1.04546e+03   -2.85995e+02
     Coulomb-14        LJ (SR)  Disper. corr.   Coulomb (SR)   Coul. recip.
    2.82454e+04    1.22787e+05   -7.42321e+03   -9.38276e+05    5.32318e+03
      Potential    Kinetic En.   Total Energy  Conserved En.    Temperature
   -7.79860e+05    1.36560e+05   -6.43299e+05   -2.09127e+05    2.97388e+02
 Pres. DC (bar) Pressure (bar)   Constr. rmsd
   -2.18432e+02   -1.54018e+02    0.00000e+00

           Step           Time
        5610000    11220.00000

   Energies (kJ/mol)
        G96Bond       G96Angle    Proper Dih.  Improper Dih.          LJ-14
    2.35826e+03    3.62241e+03    2.76649e+03    1.07952e+03   -2.47319e+02
     Coulomb-14        LJ (SR)  Disper. corr.   Coulomb (SR)   Coul. recip.
    2.83095e+04    1.22524e+05   -7.44514e+03   -9.39825e+05    5.26701e+03
      Potential    Kinetic En.   Total Energy  Conserved En.    Temperature
   -7.81590e+05    1.38069e+05   -6.43522e+05   -2.08888e+05    3.00673e+02
 Pres. DC (bar) Pressure (bar)   Constr. rmsd
   -2.19723e+02   -1.31260e+02    0.00000e+00

           Step           Time
        5615000    11230.00000

   Energies (kJ/mol)
        G96Bond       G96Angle    Proper Dih.  Improper Dih.          LJ-14
    2.32954e+03    3.73591e+03    2.79282e+03    1.07672e+03   -3.12429e+02
     Coulomb-14        LJ (SR)  Disper. corr.   Coulomb (SR)   Coul. recip.
    2.82452e+04    1.23127e+05   -7.42634e+03   -9.39934e+05    5.22869e+03
      Potential    Kinetic En.   Total Energy  Conserved En.    Temperature
   -7.81137e+05    1.37882e+05   -6.43255e+05   -2.08694e+05    3.00265e+02
 Pres. DC (bar) Pressure (bar)   Constr. rmsd
   -2.18616e+02   -9.83276e+01    0.00000e+00

           Step           Time
        5620000    11240.00000

   Energies (kJ/mol)
        G96Bond       G96Angle    Proper Dih.  Improper Dih.          LJ-14
    2.38619e+03    3.59866e+03    2.70644e+03    1.11292e+03   -2.52008e+02
     Coulomb-14        LJ (SR)  Disper. corr.   Coulomb (SR)   Coul. recip.
    2.84129e+04    1.23635e+05   -7.43753e+03   -9.40694e+05    5.27389e+03
      Potential    Kinetic En.   Total Energy  Conserved En.    Temperature
   -7.81258e+05    1.39421e+05   -6.41837e+05   -2.08495e+05    3.03617e+02
 Pres. DC (bar) Pressure (bar)   Constr. rmsd
   -2.19275e+02   -6.30311e+01    0.00000e+00

           Step           Time
        5625000    11250.00000

   Energies (kJ/mol)
        G96Bond       G96Angle    Proper Dih.  Improper Dih.          LJ-14
    2.27698e+03    3.79015e+03    2.82387e+03    1.03478e+03   -2.86344e+02
     Coulomb-14        LJ (SR)  Disper. corr.   Coulomb (SR)   Coul. recip.
    2.82287e+04    1.23880e+05   -7.50231e+03   -9.40763e+05    5.30739e+03
      Potential    Kinetic En.   Total Energy  Conserved En.    Temperature
   -7.81210e+05    1.38470e+05   -6.42740e+05   -2.08076e+05    3.01547e+02
 Pres. DC (bar) Pressure (bar)   Constr. rmsd
   -2.23106e+02    1.50011e+02    0.00000e+00

           Step           Time
        5630000    11260.00000

   Energies (kJ/mol)
        G96Bond       G96Angle    Proper Dih.  Improper Dih.          LJ-14
    2.38783e+03    3.75487e+03    2.71942e+03    1.08115e+03   -2.95659e+02
     Coulomb-14        LJ (SR)  Disper. corr.   Coulomb (SR)   Coul. recip.
    2.82093e+04    1.24859e+05   -7.50677e+03   -9.40686e+05    5.15431e+03
      Potential    Kinetic En.   Total Energy  Conserved En.    Temperature
   -7.80322e+05    1.37924e+05   -6.42398e+05   -2.07130e+05    3.00357e+02
 Pres. DC (bar) Pressure (bar)   Constr. rmsd
   -2.23372e+02    9.52460e+01    0.00000e+00

           Step           Time
        5635000    11270.00000

   Energies (kJ/mol)
        G96Bond       G96Angle    Proper Dih.  Improper Dih.          LJ-14
    2.35303e+03    3.68751e+03    2.87302e+03    1.10120e+03   -2.37949e+02
     Coulomb-14        LJ (SR)  Disper. corr.   Coulomb (SR)   Coul. recip.
    2.82125e+04    1.21899e+05   -7.40908e+03   -9.38018e+05    5.25431e+03
      Potential    Kinetic En.   Total Energy  Conserved En.    Temperature
   -7.80284e+05    1.38835e+05   -6.41450e+05   -2.07019e+05    3.02341e+02
 Pres. DC (bar) Pressure (bar)   Constr. rmsd
   -2.17603e+02   -3.84685e+02    0.00000e+00

           Step           Time
        5640000    11280.00000

   Energies (kJ/mol)
        G96Bond       G96Angle    Proper Dih.  Improper Dih.          LJ-14
    2.45598e+03    3.58755e+03    2.83489e+03    1.08490e+03   -3.27044e+02
     Coulomb-14        LJ (SR)  Disper. corr.   Coulomb (SR)   Coul. recip.
    2.82333e+04    1.21857e+05   -7.41952e+03   -9.36797e+05    5.24348e+03
      Potential    Kinetic En.   Total Energy  Conserved En.    Temperature
   -7.79246e+05    1.36507e+05   -6.42740e+05   -2.06483e+05    2.97272e+02
 Pres. DC (bar) Pressure (bar)   Constr. rmsd
   -2.18216e+02   -3.32936e+02    0.00000e+00

           Step           Time
        5645000    11290.00000

   Energies (kJ/mol)
        G96Bond       G96Angle    Proper Dih.  Improper Dih.          LJ-14
    2.43914e+03    3.70727e+03    2.78126e+03    1.08603e+03   -2.97897e+02
     Coulomb-14        LJ (SR)  Disper. corr.   Coulomb (SR)   Coul. recip.
    2.85592e+04    1.24662e+05   -7.46186e+03   -9.41810e+05    5.25225e+03
      Potential    Kinetic En.   Total Energy  Conserved En.    Temperature
   -7.81082e+05    1.38027e+05   -6.43055e+05   -2.06107e+05    3.00583e+02
 Pres. DC (bar) Pressure (bar)   Constr. rmsd
   -2.20710e+02   -1.08383e+01    0.00000e+00

           Step           Time
        5650000    11300.00000

   Energies (kJ/mol)
        G96Bond       G96Angle    Proper Dih.  Improper Dih.          LJ-14
    2.49869e+03    3.68260e+03    2.68166e+03    9.89074e+02   -2.46203e+02
     Coulomb-14        LJ (SR)  Disper. corr.   Coulomb (SR)   Coul. recip.
    2.84784e+04    1.23512e+05   -7.48962e+03   -9.40080e+05    5.26099e+03
      Potential    Kinetic En.   Total Energy  Conserved En.    Temperature
   -7.80712e+05    1.37656e+05   -6.43056e+05   -2.06045e+05    2.99774e+02
 Pres. DC (bar) Pressure (bar)   Constr. rmsd
   -2.22353e+02   -1.91428e+01    0.00000e+00

           Step           Time
        5655000    11310.00000

   Energies (kJ/mol)
        G96Bond       G96Angle    Proper Dih.  Improper Dih.          LJ-14
    2.38726e+03    3.84345e+03    2.69954e+03    1.12325e+03   -2.94850e+02
     Coulomb-14        LJ (SR)  Disper. corr.   Coulomb (SR)   Coul. recip.
    2.84605e+04    1.24046e+05   -7.45327e+03   -9.40717e+05    5.35477e+03
      Potential    Kinetic En.   Total Energy  Conserved En.    Temperature
   -7.80550e+05    1.38656e+05   -6.41893e+05   -2.05762e+05    3.01953e+02
 Pres. DC (bar) Pressure (bar)   Constr. rmsd
   -2.20203e+02   -4.60426e+01    0.00000e+00

           Step           Time
        5660000    11320.00000

   Energies (kJ/mol)
        G96Bond       G96Angle    Proper Dih.  Improper Dih.          LJ-14
    2.35014e+03    3.68412e+03    2.81608e+03    1.10268e+03   -2.54566e+02
     Coulomb-14        LJ (SR)  Disper. corr.   Coulomb (SR)   Coul. recip.
    2.83910e+04    1.23296e+05   -7.44714e+03   -9.39904e+05    5.36323e+03
      Potential    Kinetic En.   Total Energy  Conserved En.    Temperature
   -7.80602e+05    1.38470e+05   -6.42132e+05   -2.05614e+05    3.01547e+02
 Pres. DC (bar) Pressure (bar)   Constr. rmsd
   -2.19841e+02   -3.63965e+01    0.00000e+00

           Step           Time
        5665000    11330.00000

   Energies (kJ/mol)
        G96Bond       G96Angle    Proper Dih.  Improper Dih.          LJ-14
    2.37002e+03    3.59645e+03    2.77655e+03    1.20833e+03   -2.73246e+02
     Coulomb-14        LJ (SR)  Disper. corr.   Coulomb (SR)   Coul. recip.
    2.83408e+04    1.24293e+05   -7.43016e+03   -9.42029e+05    5.37579e+03
      Potential    Kinetic En.   Total Energy  Conserved En.    Temperature
   -7.81771e+05    1.36870e+05   -6.44901e+05   -2.05349e+05    2.98062e+02
 Pres. DC (bar) Pressure (bar)   Constr. rmsd
   -2.18841e+02   -8.18545e+00    0.00000e+00

           Step           Time
        5670000    11340.00000

   Energies (kJ/mol)
        G96Bond       G96Angle    Proper Dih.  Improper Dih.          LJ-14
    2.31040e+03    3.89533e+03    2.74206e+03    1.11108e+03   -3.30810e+02
     Coulomb-14        LJ (SR)  Disper. corr.   Coulomb (SR)   Coul. recip.
    2.84397e+04    1.23972e+05   -7.43348e+03   -9.40901e+05    5.39278e+03
      Potential    Kinetic En.   Total Energy  Conserved En.    Temperature
   -7.80802e+05    1.38425e+05   -6.42377e+05   -2.05101e+05    3.01448e+02
 Pres. DC (bar) Pressure (bar)   Constr. rmsd
   -2.19036e+02    1.22822e+02    0.00000e+00

           Step           Time
        5675000    11350.00000

   Energies (kJ/mol)
        G96Bond       G96Angle    Proper Dih.  Improper Dih.          LJ-14
    2.54025e+03    3.61834e+03    2.77730e+03    1.07004e+03   -3.27379e+02
     Coulomb-14        LJ (SR)  Disper. corr.   Coulomb (SR)   Coul. recip.
    2.85233e+04    1.23670e+05   -7.49897e+03   -9.40311e+05    5.33673e+03
      Potential    Kinetic En.   Total Energy  Conserved En.    Temperature
   -7.80601e+05    1.37257e+05   -6.43344e+05   -2.04552e+05    2.98905e+02
 Pres. DC (bar) Pressure (bar)   Constr. rmsd
   -2.22908e+02    2.47063e+01    0.00000e+00

           Step           Time
        5680000    11360.00000

   Energies (kJ/mol)
        G96Bond       G96Angle    Proper Dih.  Improper Dih.          LJ-14
    2.31187e+03    3.77747e+03    2.79224e+03    1.02882e+03   -2.70416e+02
     Coulomb-14        LJ (SR)  Disper. corr.   Coulomb (SR)   Coul. recip.
    2.83389e+04    1.24291e+05   -7.48666e+03   -9.41175e+05    5.22581e+03
      Potential    Kinetic En.   Total Energy  Conserved En.    Temperature
   -7.81166e+05    1.38174e+05   -6.42992e+05   -2.04054e+05    3.00902e+02
 Pres. DC (bar) Pressure (bar)   Constr. rmsd
   -2.22178e+02    1.41788e+02    0.00000e+00

           Step           Time
        5685000    11370.00000

   Energies (kJ/mol)
        G96Bond       G96Angle    Proper Dih.  Improper Dih.          LJ-14
    2.45314e+03    3.94812e+03    2.79023e+03    1.15818e+03   -3.40465e+02
     Coulomb-14        LJ (SR)  Disper. corr.   Coulomb (SR)   Coul. recip.
    2.85692e+04    1.24458e+05   -7.46444e+03   -9.40554e+05    5.25455e+03
      Potential    Kinetic En.   Total Energy  Conserved En.    Temperature
   -7.79727e+05    1.37520e+05   -6.42207e+05   -2.03922e+05    2.99478e+02
 Pres. DC (bar) Pressure (bar)   Constr. rmsd
   -2.20863e+02    2.10251e+00    0.00000e+00

           Step           Time
        5690000    11380.00000

   Energies (kJ/mol)
        G96Bond       G96Angle    Proper Dih.  Improper Dih.          LJ-14
    2.26180e+03    3.83546e+03    2.76657e+03    9.89831e+02   -3.69611e+02
     Coulomb-14        LJ (SR)  Disper. corr.   Coulomb (SR)   Coul. recip.
    2.85246e+04    1.22615e+05   -7.40746e+03   -9.37762e+05    5.34481e+03
      Potential    Kinetic En.   Total Energy  Conserved En.    Temperature
   -7.79200e+05    1.37732e+05   -6.41468e+05   -2.03479e+05    2.99939e+02
 Pres. DC (bar) Pressure (bar)   Constr. rmsd
   -2.17508e+02   -1.23005e+02    0.00000e+00

           Step           Time
        5695000    11390.00000

   Energies (kJ/mol)
        G96Bond       G96Angle    Proper Dih.  Improper Dih.          LJ-14
    2.31450e+03    3.68367e+03    2.72439e+03    1.11357e+03   -3.45487e+02
     Coulomb-14        LJ (SR)  Disper. corr.   Coulomb (SR)   Coul. recip.
    2.84881e+04    1.25175e+05   -7.47247e+03   -9.43560e+05    5.33773e+03
      Potential    Kinetic En.   Total Energy  Conserved En.    Temperature
   -7.82541e+05    1.37929e+05   -6.44613e+05   -2.03201e+05    3.00367e+02
 Pres. DC (bar) Pressure (bar)   Constr. rmsd
   -2.21337e+02    2.90498e+01    0.00000e+00

           Step           Time
        5700000    11400.00000

   Energies (kJ/mol)
        G96Bond       G96Angle    Proper Dih.  Improper Dih.          LJ-14
    2.25218e+03    3.69394e+03    2.75356e+03    1.15426e+03   -3.15762e+02
     Coulomb-14        LJ (SR)  Disper. corr.   Coulomb (SR)   Coul. recip.
    2.84620e+04    1.25908e+05   -7.45430e+03   -9.43291e+05    5.33968e+03
      Potential    Kinetic En.   Total Energy  Conserved En.    Temperature
   -7.81497e+05    1.38573e+05   -6.42924e+05   -2.03060e+05    3.01770e+02
 Pres. DC (bar) Pressure (bar)   Constr. rmsd
   -2.20264e+02    1.62737e+02    0.00000e+00

           Step           Time
        5705000    11410.00000

   Energies (kJ/mol)
        G96Bond       G96Angle    Proper Dih.  Improper Dih.          LJ-14
    2.44226e+03    3.66319e+03    2.79384e+03    1.10400e+03   -2.62399e+02
     Coulomb-14        LJ (SR)  Disper. corr.   Coulomb (SR)   Coul. recip.
    2.86619e+04    1.23012e+05   -7.41630e+03   -9.39269e+05    5.25868e+03
      Potential    Kinetic En.   Total Energy  Conserved En.    Temperature
   -7.80012e+05    1.38046e+05   -6.41966e+05   -2.02811e+05    3.00623e+02
 Pres. DC (bar) Pressure (bar)   Constr. rmsd
   -2.18026e+02   -1.85371e+02    0.00000e+00

           Step           Time
        5710000    11420.00000

   Energies (kJ/mol)
        G96Bond       G96Angle    Proper Dih.  Improper Dih.          LJ-14
    2.24546e+03    3.54744e+03    2.81954e+03    1.08007e+03   -2.61563e+02
     Coulomb-14        LJ (SR)  Disper. corr.   Coulomb (SR)   Coul. recip.
    2.85082e+04    1.23414e+05   -7.44971e+03   -9.40073e+05    5.31792e+03
      Potential    Kinetic En.   Total Energy  Conserved En.    Temperature
   -7.80851e+05    1.37067e+05   -6.43784e+05   -2.02580e+05    2.98491e+02
 Pres. DC (bar) Pressure (bar)   Constr. rmsd
   -2.19993e+02   -3.05668e+01    0.00000e+00

           Step           Time
        5715000    11430.00000

   Energies (kJ/mol)
        G96Bond       G96Angle    Proper Dih.  Improper Dih.          LJ-14
    2.37514e+03    3.93763e+03    2.84752e+03    1.16373e+03   -3.34010e+02
     Coulomb-14        LJ (SR)  Disper. corr.   Coulomb (SR)   Coul. recip.
    2.82338e+04    1.23820e+05   -7.44088e+03   -9.38497e+05    5.38506e+03
      Potential    Kinetic En.   Total Energy  Conserved En.    Temperature
   -7.78510e+05    1.37686e+05   -6.40824e+05   -2.02271e+05    2.99839e+02
 Pres. DC (bar) Pressure (bar)   Constr. rmsd
   -2.19472e+02    6.41505e+01    0.00000e+00

           Step           Time
        5720000    11440.00000

   Energies (kJ/mol)
        G96Bond       G96Angle    Proper Dih.  Improper Dih.          LJ-14
    2.35593e+03    3.77234e+03    2.80289e+03    1.07906e+03   -3.47421e+02
     Coulomb-14        LJ (SR)  Disper. corr.   Coulomb (SR)   Coul. recip.
    2.83977e+04    1.23451e+05   -7.42508e+03   -9.39971e+05    5.41683e+03
      Potential    Kinetic En.   Total Energy  Conserved En.    Temperature
   -7.80468e+05    1.37868e+05   -6.42600e+05   -2.02032e+05    3.00236e+02
 Pres. DC (bar) Pressure (bar)   Constr. rmsd
   -2.18542e+02   -1.81225e+02    0.00000e+00

           Step           Time
        5725000    11450.00000

   Energies (kJ/mol)
        G96Bond       G96Angle    Proper Dih.  Improper Dih.          LJ-14
    2.47672e+03    3.65466e+03    2.80365e+03    1.08088e+03   -2.81231e+02
     Coulomb-14        LJ (SR)  Disper. corr.   Coulomb (SR)   Coul. recip.
    2.84300e+04    1.24992e+05   -7.51136e+03   -9.40989e+05    5.22228e+03
      Potential    Kinetic En.   Total Energy  Conserved En.    Temperature
   -7.80122e+05    1.38300e+05   -6.41822e+05   -2.01623e+05    3.01177e+02
 Pres. DC (bar) Pressure (bar)   Constr. rmsd
   -2.23644e+02    1.56477e+02    0.00000e+00

           Step           Time
        5730000    11460.00000

   Energies (kJ/mol)
        G96Bond       G96Angle    Proper Dih.  Improper Dih.          LJ-14
    2.27107e+03    3.80183e+03    2.74268e+03    1.11664e+03   -2.22878e+02
     Coulomb-14        LJ (SR)  Disper. corr.   Coulomb (SR)   Coul. recip.
    2.85666e+04    1.26066e+05   -7.47578e+03   -9.43770e+05    5.11505e+03
      Potential    Kinetic En.   Total Energy  Conserved En.    Temperature
   -7.81789e+05    1.38269e+05   -6.43520e+05   -2.01328e+05    3.01108e+02
 Pres. DC (bar) Pressure (bar)   Constr. rmsd
   -2.21534e+02    2.59119e+02    0.00000e+00

           Step           Time
        5735000    11470.00000

   Energies (kJ/mol)
        G96Bond       G96Angle    Proper Dih.  Improper Dih.          LJ-14
    2.38307e+03    3.87894e+03    2.72837e+03    1.09691e+03   -2.38170e+02
     Coulomb-14        LJ (SR)  Disper. corr.   Coulomb (SR)   Coul. recip.
    2.83165e+04    1.23464e+05   -7.49268e+03   -9.39602e+05    5.24962e+03
      Potential    Kinetic En.   Total Energy  Conserved En.    Temperature
   -7.80215e+05    1.37235e+05   -6.42981e+05   -2.00913e+05    2.98856e+02
 Pres. DC (bar) Pressure (bar)   Constr. rmsd
   -2.22535e+02    1.07250e+02    0.00000e+00

           Step           Time
        5740000    11480.00000

   Energies (kJ/mol)
        G96Bond       G96Angle    Proper Dih.  Improper Dih.          LJ-14
    2.36849e+03    3.78879e+03    2.76963e+03    1.07338e+03   -2.91461e+02
     Coulomb-14        LJ (SR)  Disper. corr.   Coulomb (SR)   Coul. recip.
    2.82736e+04    1.24568e+05   -7.44230e+03   -9.41004e+05    5.20722e+03
      Potential    Kinetic En.   Total Energy  Conserved En.    Temperature
   -7.80688e+05    1.36695e+05   -6.43993e+05   -2.00604e+05    2.97682e+02
 Pres. DC (bar) Pressure (bar)   Constr. rmsd
   -2.19556e+02    1.35041e+01    0.00000e+00

           Step           Time
        5745000    11490.00000

   Energies (kJ/mol)
        G96Bond       G96Angle    Proper Dih.  Improper Dih.          LJ-14
    2.24245e+03    3.70142e+03    2.78886e+03    1.08220e+03   -2.48228e+02
     Coulomb-14        LJ (SR)  Disper. corr.   Coulomb (SR)   Coul. recip.
    2.86013e+04    1.25077e+05   -7.50640e+03   -9.43762e+05    5.15268e+03
      Potential    Kinetic En.   Total Energy  Conserved En.    Temperature
   -7.82871e+05    1.37358e+05   -6.45512e+05   -2.00057e+05    2.99125e+02
 Pres. DC (bar) Pressure (bar)   Constr. rmsd
   -2.23349e+02    3.15776e+02    0.00000e+00

           Step           Time
        5750000    11500.00000

   Energies (kJ/mol)
        G96Bond       G96Angle    Proper Dih.  Improper Dih.          LJ-14
    2.24399e+03    3.76286e+03    2.88297e+03    1.15470e+03   -2.79806e+02
     Coulomb-14        LJ (SR)  Disper. corr.   Coulomb (SR)   Coul. recip.
    2.84229e+04    1.25926e+05   -7.45253e+03   -9.42114e+05    5.25497e+03
      Potential    Kinetic En.   Total Energy  Conserved En.    Temperature
   -7.80198e+05    1.37736e+05   -6.42462e+05   -1.99826e+05    2.99949e+02
 Pres. DC (bar) Pressure (bar)   Constr. rmsd
   -2.20159e+02    2.20238e+02    0.00000e+00

           Step           Time
        5755000    11510.00000

   Energies (kJ/mol)
        G96Bond       G96Angle    Proper Dih.  Improper Dih.          LJ-14
    2.26183e+03    3.52088e+03    2.66265e+03    9.59005e+02   -2.75110e+02
     Coulomb-14        LJ (SR)  Disper. corr.   Coulomb (SR)   Coul. recip.
    2.86447e+04    1.23539e+05   -7.41135e+03   -9.40774e+05    5.21999e+03
      Potential    Kinetic En.   Total Energy  Conserved En.    Temperature
   -7.81652e+05    1.35924e+05   -6.45728e+05   -1.99578e+05    2.96002e+02
 Pres. DC (bar) Pressure (bar)   Constr. rmsd
   -2.17736e+02   -1.75062e+02    0.00000e+00

           Step           Time
        5760000    11520.00000

   Energies (kJ/mol)
        G96Bond       G96Angle    Proper Dih.  Improper Dih.          LJ-14
    2.38302e+03    3.59537e+03    2.85958e+03    1.12772e+03   -2.62253e+02
     Coulomb-14        LJ (SR)  Disper. corr.   Coulomb (SR)   Coul. recip.
    2.83430e+04    1.22456e+05   -7.42433e+03   -9.37601e+05    5.19611e+03
      Potential    Kinetic En.   Total Energy  Conserved En.    Temperature
   -7.79327e+05    1.37441e+05   -6.41885e+05   -1.99172e+05    2.99307e+02
 Pres. DC (bar) Pressure (bar)   Constr. rmsd
   -2.18498e+02   -1.28897e+02    0.00000e+00

           Step           Time
        5765000    11530.00000

   Energies (kJ/mol)
        G96Bond       G96Angle    Proper Dih.  Improper Dih.          LJ-14
    2.20762e+03    3.82268e+03    2.85917e+03    1.01053e+03   -3.04629e+02
     Coulomb-14        LJ (SR)  Disper. corr.   Coulomb (SR)   Coul. recip.
    2.83649e+04    1.24769e+05   -7.49465e+03   -9.41323e+05    5.26798e+03
      Potential    Kinetic En.   Total Energy  Conserved En.    Temperature
   -7.80821e+05    1.36752e+05   -6.44069e+05   -1.98722e+05    2.97805e+02
 Pres. DC (bar) Pressure (bar)   Constr. rmsd
   -2.22652e+02    2.09543e+02    0.00000e+00

           Step           Time
        5770000    11540.00000

   Energies (kJ/mol)
        G96Bond       G96Angle    Proper Dih.  Improper Dih.          LJ-14
    2.16571e+03    3.67213e+03    2.75355e+03    1.04786e+03   -3.00072e+02
     Coulomb-14        LJ (SR)  Disper. corr.   Coulomb (SR)   Coul. recip.
    2.84613e+04    1.24476e+05   -7.48040e+03   -9.41804e+05    5.31095e+03
      Potential    Kinetic En.   Total Energy  Conserved En.    Temperature
   -7.81697e+05    1.38327e+05   -6.43369e+05   -1.98325e+05    3.01236e+02
 Pres. DC (bar) Pressure (bar)   Constr. rmsd
   -2.21807e+02    1.28384e+02    0.00000e+00

           Step           Time
        5775000    11550.00000

   Energies (kJ/mol)
        G96Bond       G96Angle    Proper Dih.  Improper Dih.          LJ-14
    2.37224e+03    3.73223e+03    2.77697e+03    1.05009e+03   -2.86623e+02
     Coulomb-14        LJ (SR)  Disper. corr.   Coulomb (SR)   Coul. recip.
    2.85222e+04    1.25656e+05   -7.49745e+03   -9.43012e+05    5.17083e+03
      Potential    Kinetic En.   Total Energy  Conserved En.    Temperature
   -7.81515e+05    1.39924e+05   -6.41592e+05   -1.97900e+05    3.04712e+02
 Pres. DC (bar) Pressure (bar)   Constr. rmsd
   -2.22818e+02    3.28894e+02    0.00000e+00

           Step           Time
        5780000    11560.00000

   Energies (kJ/mol)
        G96Bond       G96Angle    Proper Dih.  Improper Dih.          LJ-14
    2.36257e+03    3.78706e+03    2.78067e+03    1.12434e+03   -3.20042e+02
     Coulomb-14        LJ (SR)  Disper. corr.   Coulomb (SR)   Coul. recip.
    2.85043e+04    1.22795e+05   -7.42010e+03   -9.39098e+05    5.16083e+03
      Potential    Kinetic En.   Total Energy  Conserved En.    Temperature
   -7.80324e+05    1.37919e+05   -6.42404e+05   -1.97705e+05    3.00347e+02
 Pres. DC (bar) Pressure (bar)   Constr. rmsd
   -2.18249e+02   -1.66955e+02    0.00000e+00

           Step           Time
        5785000    11570.00000

   Energies (kJ/mol)
        G96Bond       G96Angle    Proper Dih.  Improper Dih.          LJ-14
    2.28883e+03    3.89894e+03    2.96688e+03    1.09781e+03   -3.02915e+02
     Coulomb-14        LJ (SR)  Disper. corr.   Coulomb (SR)   Coul. recip.
    2.84976e+04    1.22430e+05   -7.45742e+03   -9.38344e+05    5.22982e+03
      Potential    Kinetic En.   Total Energy  Conserved En.    Temperature
   -7.79695e+05    1.37410e+05   -6.42285e+05   -1.97170e+05    2.99238e+02
 Pres. DC (bar) Pressure (bar)   Constr. rmsd
   -2.20448e+02   -1.31805e+02    0.00000e+00

           Step           Time
        5790000    11580.00000

   Energies (kJ/mol)
        G96Bond       G96Angle    Proper Dih.  Improper Dih.          LJ-14
    2.44024e+03    3.74882e+03    2.79242e+03    1.10428e+03   -3.35193e+02
     Coulomb-14        LJ (SR)  Disper. corr.   Coulomb (SR)   Coul. recip.
    2.83590e+04    1.22982e+05   -7.51438e+03   -9.39839e+05    5.19126e+03
      Potential    Kinetic En.   Total Energy  Conserved En.    Temperature
   -7.81070e+05    1.38920e+05   -6.42151e+05   -1.96947e+05    3.02525e+02
 Pres. DC (bar) Pressure (bar)   Constr. rmsd
   -2.23824e+02   -3.54295e+01    0.00000e+00

           Step           Time
        5795000    11590.00000

   Energies (kJ/mol)
        G96Bond       G96Angle    Proper Dih.  Improper Dih.          LJ-14
    2.26103e+03    3.63426e+03    2.84448e+03    1.07641e+03   -2.88362e+02
     Coulomb-14        LJ (SR)  Disper. corr.   Coulomb (SR)   Coul. recip.
    2.84162e+04    1.23780e+05   -7.47978e+03   -9.40646e+05    5.20078e+03
      Potential    Kinetic En.   Total Energy  Conserved En.    Temperature
   -7.81201e+05    1.37681e+05   -6.43520e+05   -1.96739e+05    2.99828e+02
 Pres. DC (bar) Pressure (bar)   Constr. rmsd
   -2.21770e+02   -4.90026e+01    0.00000e+00

           Step           Time
        5800000    11600.00000

   Energies (kJ/mol)
        G96Bond       G96Angle    Proper Dih.  Improper Dih.          LJ-14
    2.35691e+03    3.64925e+03    2.78106e+03    1.05029e+03   -3.28787e+02
     Coulomb-14        LJ (SR)  Disper. corr.   Coulomb (SR)   Coul. recip.
    2.83619e+04    1.23906e+05   -7.45321e+03   -9.39602e+05    5.34052e+03
      Potential    Kinetic En.   Total Energy  Conserved En.    Temperature
   -7.79938e+05    1.37505e+05   -6.42434e+05   -1.96594e+05    2.99444e+02
 Pres. DC (bar) Pressure (bar)   Constr. rmsd
   -2.20200e+02   -8.01961e+01    0.00000e+00

           Step           Time
        5805000    11610.00000

   Energies (kJ/mol)
        G96Bond       G96Angle    Proper Dih.  Improper Dih.          LJ-14
    2.43525e+03    3.59514e+03    2.75046e+03    1.07505e+03   -2.52339e+02
     Coulomb-14        LJ (SR)  Disper. corr.   Coulomb (SR)   Coul. recip.
    2.84074e+04    1.24628e+05   -7.44043e+03   -9.40396e+05    5.37118e+03
      Potential    Kinetic En.   Total Energy  Conserved En.    Temperature
   -7.79827e+05    1.36974e+05   -6.42852e+05   -1.96307e+05    2.98290e+02
 Pres. DC (bar) Pressure (bar)   Constr. rmsd
   -2.19446e+02    7.80175e+01    0.00000e+00

           Step           Time
        5810000    11620.00000

   Energies (kJ/mol)
        G96Bond       G96Angle    Proper Dih.  Improper Dih.          LJ-14
    2.29463e+03    3.59537e+03    2.77838e+03    1.10349e+03   -2.81884e+02
     Coulomb-14        LJ (SR)  Disper. corr.   Coulomb (SR)   Coul. recip.
    2.83328e+04    1.22569e+05   -7.48174e+03   -9.39680e+05    5.28085e+03
      Potential    Kinetic En.   Total Energy  Conserved En.    Temperature
   -7.81489e+05    1.38863e+05   -6.42626e+05   -1.95596e+05    3.02402e+02
 Pres. DC (bar) Pressure (bar)   Constr. rmsd
   -2.21886e+02   -5.64664e+01    0.00000e+00

           Step           Time
        5815000    11630.00000

   Energies (kJ/mol)
        G96Bond       G96Angle    Proper Dih.  Improper Dih.          LJ-14
    2.25302e+03    3.60836e+03    2.82181e+03    1.02848e+03   -2.56691e+02
     Coulomb-14        LJ (SR)  Disper. corr.   Coulomb (SR)   Coul. recip.
    2.83537e+04    1.21969e+05   -7.45157e+03   -9.38731e+05    5.26354e+03
      Potential    Kinetic En.   Total Energy  Conserved En.    Temperature
   -7.81142e+05    1.37716e+05   -6.43426e+05   -1.95410e+05    2.99905e+02
 Pres. DC (bar) Pressure (bar)   Constr. rmsd
   -2.20102e+02   -1.12796e+02    0.00000e+00

           Step           Time
        5820000    11640.00000

   Energies (kJ/mol)
        G96Bond       G96Angle    Proper Dih.  Improper Dih.          LJ-14
    2.39328e+03    3.73494e+03    2.72329e+03    1.17893e+03   -3.32633e+02
     Coulomb-14        LJ (SR)  Disper. corr.   Coulomb (SR)   Coul. recip.
    2.84815e+04    1.24127e+05   -7.44459e+03   -9.39414e+05    5.33138e+03
      Potential    Kinetic En.   Total Energy  Conserved En.    Temperature
   -7.79220e+05    1.38462e+05   -6.40758e+05   -1.95136e+05    3.01530e+02
 Pres. DC (bar) Pressure (bar)   Constr. rmsd
   -2.19691e+02    6.64404e+01    0.00000e+00

           Step           Time
        5825000    11650.00000

   Energies (kJ/mol)
        G96Bond       G96Angle    Proper Dih.  Improper Dih.          LJ-14
    2.28808e+03    3.57997e+03    2.76953e+03    1.22019e+03   -2.88353e+02
     Coulomb-14        LJ (SR)  Disper. corr.   Coulomb (SR)   Coul. recip.
    2.84218e+04    1.24283e+05   -7.44909e+03   -9.40850e+05    5.21658e+03
      Potential    Kinetic En.   Total Energy  Conserved En.    Temperature
   -7.80808e+05    1.37930e+05   -6.42879e+05   -1.94983e+05    3.00370e+02
 Pres. DC (bar) Pressure (bar)   Constr. rmsd
   -2.19956e+02    1.01097e+01    0.00000e+00

           Step           Time
        5830000    11660.00000

   Energies (kJ/mol)
        G96Bond       G96Angle    Proper Dih.  Improper Dih.          LJ-14
    2.31652e+03    3.78268e+03    2.87927e+03    1.03320e+03   -3.81198e+02
     Coulomb-14        LJ (SR)  Disper. corr.   Coulomb (SR)   Coul. recip.
    2.84988e+04    1.24028e+05   -7.43236e+03   -9.40593e+05    5.23463e+03
      Potential    Kinetic En.   Total Energy  Conserved En.    Temperature
   -7.80633e+05    1.37322e+05   -6.43311e+05   -1.94582e+05    2.99047e+02
 Pres. DC (bar) Pressure (bar)   Constr. rmsd
   -2.18970e+02   -5.09528e+01    0.00000e+00

           Step           Time
        5835000    11670.00000

   Energies (kJ/mol)
        G96Bond       G96Angle    Proper Dih.  Improper Dih.          LJ-14
    2.45141e+03    3.63182e+03    2.85504e+03    1.10696e+03   -3.36883e+02
     Coulomb-14        LJ (SR)  Disper. corr.   Coulomb (SR)   Coul. recip.
    2.84000e+04    1.23044e+05   -7.44840e+03   -9.39412e+05    5.26943e+03
      Potential    Kinetic En.   Total Energy  Conserved En.    Temperature
   -7.80439e+05    1.38648e+05   -6.41790e+05   -1.94371e+05    3.01935e+02
 Pres. DC (bar) Pressure (bar)   Constr. rmsd
   -2.19915e+02   -1.25792e+02    0.00000e+00

           Step           Time
        5840000    11680.00000

   Energies (kJ/mol)
        G96Bond       G96Angle    Proper Dih.  Improper Dih.          LJ-14
    2.40758e+03    3.74597e+03    2.90093e+03    1.09181e+03   -3.35357e+02
     Coulomb-14        LJ (SR)  Disper. corr.   Coulomb (SR)   Coul. recip.
    2.84937e+04    1.23683e+05   -7.42982e+03   -9.40220e+05    5.16165e+03
      Potential    Kinetic En.   Total Energy  Conserved En.    Temperature
   -7.80500e+05    1.37468e+05   -6.43032e+05   -1.94027e+05    2.99365e+02
 Pres. DC (bar) Pressure (bar)   Constr. rmsd
   -2.18821e+02   -6.38530e+01    0.00000e+00

           Step           Time
        5845000    11690.00000

   Energies (kJ/mol)
        G96Bond       G96Angle    Proper Dih.  Improper Dih.          LJ-14
    2.30207e+03    3.77132e+03    2.88444e+03    1.13848e+03   -2.90252e+02
     Coulomb-14        LJ (SR)  Disper. corr.   Coulomb (SR)   Coul. recip.
    2.84430e+04    1.24666e+05   -7.45401e+03   -9.41253e+05    5.22433e+03
      Potential    Kinetic En.   Total Energy  Conserved En.    Temperature
   -7.80568e+05    1.37922e+05   -6.42646e+05   -1.93649e+05    3.00353e+02
 Pres. DC (bar) Pressure (bar)   Constr. rmsd
   -2.20246e+02    1.56162e+01    0.00000e+00

           Step           Time
        5850000    11700.00000

   Energies (kJ/mol)
        G96Bond       G96Angle    Proper Dih.  Improper Dih.          LJ-14
    2.39886e+03    3.71077e+03    2.82007e+03    1.13879e+03   -3.70999e+02
     Coulomb-14        LJ (SR)  Disper. corr.   Coulomb (SR)   Coul. recip.
    2.86070e+04    1.24034e+05   -7.49301e+03   -9.40652e+05    5.23161e+03
      Potential    Kinetic En.   Total Energy  Conserved En.    Temperature
   -7.80574e+05    1.37381e+05   -6.43193e+05   -1.93397e+05    2.99176e+02
 Pres. DC (bar) Pressure (bar)   Constr. rmsd
   -2.22554e+02    3.86898e+01    0.00000e+00

           Step           Time
        5855000    11710.00000

   Energies (kJ/mol)
        G96Bond       G96Angle    Proper Dih.  Improper Dih.          LJ-14
    2.26563e+03    3.64540e+03    2.77350e+03    1.02781e+03   -3.26913e+02
     Coulomb-14        LJ (SR)  Disper. corr.   Coulomb (SR)   Coul. recip.
    2.84413e+04    1.24226e+05   -7.49740e+03   -9.41092e+05    5.27452e+03
      Potential    Kinetic En.   Total Energy  Conserved En.    Temperature
   -7.81263e+05    1.37374e+05   -6.43889e+05   -1.93299e+05    2.99159e+02
 Pres. DC (bar) Pressure (bar)   Constr. rmsd
   -2.22815e+02    2.12967e+01    0.00000e+00

           Step           Time
        5860000    11720.00000

   Energies (kJ/mol)
        G96Bond       G96Angle    Proper Dih.  Improper Dih.          LJ-14
    2.37749e+03    3.63827e+03    2.82558e+03    1.05278e+03   -3.00327e+02
     Coulomb-14        LJ (SR)  Disper. corr.   Coulomb (SR)   Coul. recip.
    2.84322e+04    1.23995e+05   -7.46635e+03   -9.41199e+05    5.30002e+03
      Potential    Kinetic En.   Total Energy  Conserved En.    Temperature
   -7.81344e+05    1.37094e+05   -6.44251e+05   -1.93217e+05    2.98550e+02
 Pres. DC (bar) Pressure (bar)   Constr. rmsd
   -2.20976e+02    6.40769e+01    0.00000e+00

           Step           Time
        5865000    11730.00000

   Energies (kJ/mol)
        G96Bond       G96Angle    Proper Dih.  Improper Dih.          LJ-14
    2.43632e+03    3.76641e+03    2.82193e+03    1.07767e+03   -2.59502e+02
     Coulomb-14        LJ (SR)  Disper. corr.   Coulomb (SR)   Coul. recip.
    2.86493e+04    1.25591e+05   -7.47066e+03   -9.43198e+05    5.28257e+03
      Potential    Kinetic En.   Total Energy  Conserved En.    Temperature
   -7.81302e+05    1.37256e+05   -6.44046e+05   -1.92569e+05    2.98904e+02
 Pres. DC (bar) Pressure (bar)   Constr. rmsd
   -2.21230e+02    1.68271e+02    0.00000e+00

           Step           Time
        5870000    11740.00000

   Energies (kJ/mol)
        G96Bond       G96Angle    Proper Dih.  Improper Dih.          LJ-14
    2.32262e+03    3.80827e+03    2.72086e+03    1.14019e+03   -2.35389e+02
     Coulomb-14        LJ (SR)  Disper. corr.   Coulomb (SR)   Coul. recip.
    2.85936e+04    1.24388e+05   -7.48970e+03   -9.39792e+05    5.27663e+03
      Potential    Kinetic En.   Total Energy  Conserved En.    Temperature
   -7.79267e+05    1.37830e+05   -6.41437e+05   -1.92354e+05    3.00152e+02
 Pres. DC (bar) Pressure (bar)   Constr. rmsd
   -2.22358e+02    2.92232e+02    0.00000e+00

           Step           Time
        5875000    11750.00000

   Energies (kJ/mol)
        G96Bond       G96Angle    Proper Dih.  Improper Dih.          LJ-14
    2.30089e+03    3.50873e+03    2.80871e+03    1.12130e+03   -2.94686e+02
     Coulomb-14        LJ (SR)  Disper. corr.   Coulomb (SR)   Coul. recip.
    2.86782e+04    1.25141e+05   -7.44434e+03   -9.42102e+05    5.25003e+03
      Potential    Kinetic En.   Total Energy  Conserved En.    Temperature
   -7.81032e+05    1.37389e+05   -6.43643e+05   -1.92054e+05    2.99192e+02
 Pres. DC (bar) Pressure (bar)   Constr. rmsd
   -2.19676e+02    1.00792e+02    0.00000e+00

           Step           Time
        5880000    11760.00000

   Energies (kJ/mol)
        G96Bond       G96Angle    Proper Dih.  Improper Dih.          LJ-14
    2.49479e+03    3.71397e+03    2.80398e+03    1.13191e+03   -3.58474e+02
     Coulomb-14        LJ (SR)  Disper. corr.   Coulomb (SR)   Coul. recip.
    2.84480e+04    1.24315e+05   -7.45579e+03   -9.40041e+05    5.20159e+03
      Potential    Kinetic En.   Total Energy  Conserved En.    Temperature
   -7.79747e+05    1.38172e+05   -6.41575e+05   -1.91736e+05    3.00897e+02
 Pres. DC (bar) Pressure (bar)   Constr. rmsd
   -2.20351e+02    3.92056e+01    0.00000e+00

           Step           Time
        5885000    11770.00000

   Energies (kJ/mol)
        G96Bond       G96Angle    Proper Dih.  Improper Dih.          LJ-14
    2.32087e+03    3.46145e+03    2.94178e+03    1.00787e+03   -3.68835e+02
     Coulomb-14        LJ (SR)  Disper. corr.   Coulomb (SR)   Coul. recip.
    2.84764e+04    1.23903e+05   -7.46769e+03   -9.41382e+05    5.20347e+03
      Potential    Kinetic En.   Total Energy  Conserved En.    Temperature
   -7.81904e+05    1.36927e+05   -6.44977e+05   -1.91547e+05    2.98186e+02
 Pres. DC (bar) Pressure (bar)   Constr. rmsd
   -2.21055e+02   -1.76448e+01    0.00000e+00

           Step           Time
        5890000    11780.00000

   Energies (kJ/mol)
        G96Bond       G96Angle    Proper Dih.  Improper Dih.          LJ-14
    2.26141e+03    3.65327e+03    2.91630e+03    1.16285e+03   -3.51316e+02
     Coulomb-14        LJ (SR)  Disper. corr.   Coulomb (SR)   Coul. recip.
    2.84055e+04    1.23386e+05   -7.45186e+03   -9.39532e+05    5.27612e+03
      Potential    Kinetic En.   Total Energy  Conserved En.    Temperature
   -7.80274e+05    1.37746e+05   -6.42528e+05   -1.91408e+05    2.99969e+02
 Pres. DC (bar) Pressure (bar)   Constr. rmsd
   -2.20120e+02   -2.75875e+01    0.00000e+00

           Step           Time
        5895000    11790.00000

   Energies (kJ/mol)
        G96Bond       G96Angle    Proper Dih.  Improper Dih.          LJ-14
    2.23466e+03    3.76157e+03    2.85208e+03    1.09254e+03   -2.66964e+02
     Coulomb-14        LJ (SR)  Disper. corr.   Coulomb (SR)   Coul. recip.
    2.85159e+04    1.24888e+05   -7.46532e+03   -9.42942e+05    5.22184e+03
      Potential    Kinetic En.   Total Energy  Conserved En.    Temperature
   -7.82107e+05    1.36709e+05   -6.45398e+05   -1.91197e+05    2.97712e+02
 Pres. DC (bar) Pressure (bar)   Constr. rmsd
   -2.20914e+02    5.86373e+01    0.00000e+00

           Step           Time
        5900000    11800.00000

   Energies (kJ/mol)
        G96Bond       G96Angle    Proper Dih.  Improper Dih.          LJ-14
    2.43029e+03    3.68747e+03    2.76425e+03    1.07799e+03   -3.47216e+02
     Coulomb-14        LJ (SR)  Disper. corr.   Coulomb (SR)   Coul. recip.
    2.83383e+04    1.24125e+05   -7.43284e+03   -9.40983e+05    5.38127e+03
      Potential    Kinetic En.   Total Energy  Conserved En.    Temperature
   -7.80958e+05    1.37673e+05   -6.43285e+05   -1.90763e+05    2.99811e+02
 Pres. DC (bar) Pressure (bar)   Constr. rmsd
   -2.18999e+02   -8.67864e+01    0.00000e+00

           Step           Time
        5905000    11810.00000

   Energies (kJ/mol)
        G96Bond       G96Angle    Proper Dih.  Improper Dih.          LJ-14
    2.43886e+03    3.64297e+03    2.85604e+03    1.14621e+03   -3.20395e+02
     Coulomb-14        LJ (SR)  Disper. corr.   Coulomb (SR)   Coul. recip.
    2.83657e+04    1.24709e+05   -7.43930e+03   -9.40809e+05    5.22354e+03
      Potential    Kinetic En.   Total Energy  Conserved En.    Temperature
   -7.80186e+05    1.38225e+05   -6.41962e+05   -1.90421e+05    3.01012e+02
 Pres. DC (bar) Pressure (bar)   Constr. rmsd
   -2.19379e+02   -1.36085e+01    0.00000e+00

           Step           Time
        5910000    11820.00000

   Energies (kJ/mol)
        G96Bond       G96Angle    Proper Dih.  Improper Dih.          LJ-14
    2.40621e+03    3.89489e+03    2.83790e+03    1.16960e+03   -3.09943e+02
     Coulomb-14        LJ (SR)  Disper. corr.   Coulomb (SR)   Coul. recip.
    2.82580e+04    1.24245e+05   -7.45631e+03   -9.41129e+05    5.43456e+03
      Potential    Kinetic En.   Total Energy  Conserved En.    Temperature
   -7.80649e+05    1.38404e+05   -6.42245e+05   -1.90132e+05    3.01403e+02
 Pres. DC (bar) Pressure (bar)   Constr. rmsd
   -2.20382e+02    2.47376e+01    0.00000e+00

           Step           Time
        5915000    11830.00000

   Energies (kJ/mol)
        G96Bond       G96Angle    Proper Dih.  Improper Dih.          LJ-14
    2.41949e+03    3.75343e+03    2.79255e+03    1.09650e+03   -3.36035e+02
     Coulomb-14        LJ (SR)  Disper. corr.   Coulomb (SR)   Coul. recip.
    2.82359e+04    1.24462e+05   -7.45849e+03   -9.40630e+05    5.20645e+03
      Potential    Kinetic En.   Total Energy  Conserved En.    Temperature
   -7.80458e+05    1.38740e+05   -6.41717e+05   -1.89309e+05    3.02135e+02
 Pres. DC (bar) Pressure (bar)   Constr. rmsd
   -2.20511e+02    8.96520e+01    0.00000e+00

           Step           Time
        5920000    11840.00000

   Energies (kJ/mol)
        G96Bond       G96Angle    Proper Dih.  Improper Dih.          LJ-14
    2.34918e+03    3.64585e+03    2.84053e+03    1.08728e+03   -3.23253e+02
     Coulomb-14        LJ (SR)  Disper. corr.   Coulomb (SR)   Coul. recip.
    2.84081e+04    1.23145e+05   -7.50496e+03   -9.39270e+05    5.28046e+03
      Potential    Kinetic En.   Total Energy  Conserved En.    Temperature
   -7.80341e+05    1.36764e+05   -6.43577e+05   -1.88646e+05    2.97831e+02
 Pres. DC (bar) Pressure (bar)   Constr. rmsd
   -2.23264e+02   -1.66192e+01    0.00000e+00

           Step           Time
        5925000    11850.00000

   Energies (kJ/mol)
        G96Bond       G96Angle    Proper Dih.  Improper Dih.          LJ-14
    2.37091e+03    3.91644e+03    2.85190e+03    1.10005e+03   -3.02624e+02
     Coulomb-14        LJ (SR)  Disper. corr.   Coulomb (SR)   Coul. recip.
    2.82036e+04    1.23967e+05   -7.45054e+03   -9.39411e+05    5.39812e+03
      Potential    Kinetic En.   Total Energy  Conserved En.    Temperature
   -7.79356e+05    1.37883e+05   -6.41472e+05   -1.88538e+05    3.00269e+02
 Pres. DC (bar) Pressure (bar)   Constr. rmsd
   -2.20042e+02    5.37791e+01    0.00000e+00

           Step           Time
        5930000    11860.00000

   Energies (kJ/mol)
        G96Bond       G96Angle    Proper Dih.  Improper Dih.          LJ-14
    2.33527e+03    3.83048e+03    2.75869e+03    1.07986e+03   -2.87362e+02
     Coulomb-14        LJ (SR)  Disper. corr.   Coulomb (SR)   Coul. recip.
    2.83975e+04    1.24751e+05   -7.47051e+03   -9.40112e+05    5.34218e+03
      Potential    Kinetic En.   Total Energy  Conserved En.    Temperature
   -7.79375e+05    1.37840e+05   -6.41534e+05   -1.88118e+05    3.00175e+02
 Pres. DC (bar) Pressure (bar)   Constr. rmsd
   -2.21221e+02    1.59802e+02    0.00000e+00

           Step           Time
        5935000    11870.00000

   Energies (kJ/mol)
        G96Bond       G96Angle    Proper Dih.  Improper Dih.          LJ-14
    2.34411e+03    3.68106e+03    2.85179e+03    9.56118e+02   -3.29277e+02
     Coulomb-14        LJ (SR)  Disper. corr.   Coulomb (SR)   Coul. recip.
    2.83740e+04    1.23842e+05   -7.43799e+03   -9.40429e+05    5.32441e+03
      Potential    Kinetic En.   Total Energy  Conserved En.    Temperature
   -7.80823e+05    1.37401e+05   -6.43421e+05   -1.87549e+05    2.99220e+02
 Pres. DC (bar) Pressure (bar)   Constr. rmsd
   -2.19302e+02   -7.44617e+01    0.00000e+00

           Step           Time
        5940000    11880.00000

   Energies (kJ/mol)
        G96Bond       G96Angle    Proper Dih.  Improper Dih.          LJ-14
    2.47732e+03    3.65428e+03    2.78696e+03    1.08207e+03   -2.82707e+02
     Coulomb-14        LJ (SR)  Disper. corr.   Coulomb (SR)   Coul. recip.
    2.85011e+04    1.23407e+05   -7.44328e+03   -9.39224e+05    5.30428e+03
      Potential    Kinetic En.   Total Energy  Conserved En.    Temperature
   -7.79737e+05    1.37089e+05   -6.42648e+05   -1.87233e+05    2.98538e+02
 Pres. DC (bar) Pressure (bar)   Constr. rmsd
   -2.19614e+02    3.35402e+01    0.00000e+00

           Step           Time
        5945000    11890.00000

   Energies (kJ/mol)
        G96Bond       G96Angle    Proper Dih.  Improper Dih.          LJ-14
    2.26890e+03    3.69995e+03    2.86850e+03    1.11192e+03   -2.56976e+02
     Coulomb-14        LJ (SR)  Disper. corr.   Coulomb (SR)   Coul. recip.
    2.86475e+04    1.24400e+05   -7.48138e+03   -9.40683e+05    5.28020e+03
      Potential    Kinetic En.   Total Energy  Conserved En.    Temperature
   -7.80144e+05    1.37113e+05   -6.43031e+05   -1.87025e+05    2.98592e+02
 Pres. DC (bar) Pressure (bar)   Constr. rmsd
   -2.21865e+02    9.36288e+01    0.00000e+00

           Step           Time
        5950000    11900.00000

   Energies (kJ/mol)
        G96Bond       G96Angle    Proper Dih.  Improper Dih.          LJ-14
    2.44604e+03    3.98527e+03    2.75028e+03    1.07507e+03   -2.93326e+02
     Coulomb-14        LJ (SR)  Disper. corr.   Coulomb (SR)   Coul. recip.
    2.82647e+04    1.22979e+05   -7.45592e+03   -9.38894e+05    5.32660e+03
      Potential    Kinetic En.   Total Energy  Conserved En.    Temperature
   -7.79816e+05    1.37797e+05   -6.42020e+05   -1.86699e+05    3.00080e+02
 Pres. DC (bar) Pressure (bar)   Constr. rmsd
   -2.20359e+02   -4.97392e+00    0.00000e+00

           Step           Time
        5955000    11910.00000

   Energies (kJ/mol)
        G96Bond       G96Angle    Proper Dih.  Improper Dih.          LJ-14
    2.36947e+03    3.71971e+03    2.79218e+03    1.14413e+03   -2.88145e+02
     Coulomb-14        LJ (SR)  Disper. corr.   Coulomb (SR)   Coul. recip.
    2.83387e+04    1.23304e+05   -7.43703e+03   -9.39205e+05    5.30118e+03
      Potential    Kinetic En.   Total Energy  Conserved En.    Temperature
   -7.79961e+05    1.37765e+05   -6.42195e+05   -1.86462e+05    3.00012e+02
 Pres. DC (bar) Pressure (bar)   Constr. rmsd
   -2.19245e+02   -8.39867e+01    0.00000e+00

           Step           Time
        5960000    11920.00000

   Energies (kJ/mol)
        G96Bond       G96Angle    Proper Dih.  Improper Dih.          LJ-14
    2.37738e+03    3.60056e+03    2.79421e+03    1.09415e+03   -3.27077e+02
     Coulomb-14        LJ (SR)  Disper. corr.   Coulomb (SR)   Coul. recip.
    2.84126e+04    1.24087e+05   -7.45416e+03   -9.41140e+05    5.19567e+03
      Potential    Kinetic En.   Total Energy  Conserved En.    Temperature
   -7.81359e+05    1.37214e+05   -6.44145e+05   -1.86316e+05    2.98812e+02
 Pres. DC (bar) Pressure (bar)   Constr. rmsd
   -2.20256e+02   -5.49615e+01    0.00000e+00

           Step           Time
        5965000    11930.00000

   Energies (kJ/mol)
        G96Bond       G96Angle    Proper Dih.  Improper Dih.          LJ-14
    2.29001e+03    3.48077e+03    2.88834e+03    1.05095e+03   -3.22498e+02
     Coulomb-14        LJ (SR)  Disper. corr.   Coulomb (SR)   Coul. recip.
    2.85035e+04    1.23766e+05   -7.46143e+03   -9.39784e+05    5.11116e+03
      Potential    Kinetic En.   Total Energy  Conserved En.    Temperature
   -7.80477e+05    1.37844e+05   -6.42633e+05   -1.86045e+05    3.00184e+02
 Pres. DC (bar) Pressure (bar)   Constr. rmsd
   -2.20684e+02    6.11702e+01    0.00000e+00

           Step           Time
        5970000    11940.00000

   Energies (kJ/mol)
        G96Bond       G96Angle    Proper Dih.  Improper Dih.          LJ-14
    2.46577e+03    3.65940e+03    2.76714e+03    1.15606e+03   -2.98304e+02
     Coulomb-14        LJ (SR)  Disper. corr.   Coulomb (SR)   Coul. recip.
    2.83885e+04    1.22892e+05   -7.45917e+03   -9.38862e+05    5.31061e+03
      Potential    Kinetic En.   Total Energy  Conserved En.    Temperature
   -7.79979e+05    1.37948e+05   -6.42032e+05   -1.85614e+05    3.00409e+02
 Pres. DC (bar) Pressure (bar)   Constr. rmsd
   -2.20551e+02   -2.04705e+02    0.00000e+00

           Step           Time
        5975000    11950.00000

   Energies (kJ/mol)
        G96Bond       G96Angle    Proper Dih.  Improper Dih.          LJ-14
    2.29759e+03    3.69872e+03    2.86134e+03    1.03326e+03   -2.51028e+02
     Coulomb-14        LJ (SR)  Disper. corr.   Coulomb (SR)   Coul. recip.
    2.84533e+04    1.23532e+05   -7.44141e+03   -9.40779e+05    5.31861e+03
      Potential    Kinetic En.   Total Energy  Conserved En.    Temperature
   -7.81276e+05    1.37545e+05   -6.43732e+05   -1.85445e+05    2.99531e+02
 Pres. DC (bar) Pressure (bar)   Constr. rmsd
   -2.19503e+02   -1.98105e+01    0.00000e+00

           Step           Time
        5980000    11960.00000

   Energies (kJ/mol)
        G96Bond       G96Angle    Proper Dih.  Improper Dih.          LJ-14
    2.32807e+03    3.81396e+03    2.89170e+03    1.23887e+03   -4.23006e+02
     Coulomb-14        LJ (SR)  Disper. corr.   Coulomb (SR)   Coul. recip.
    2.82549e+04    1.22753e+05   -7.46022e+03   -9.38358e+05    5.30903e+03
      Potential    Kinetic En.   Total Energy  Conserved En.    Temperature
   -7.79652e+05    1.38475e+05   -6.41177e+05   -1.85096e+05    3.01558e+02
 Pres. DC (bar) Pressure (bar)   Constr. rmsd
   -2.20613e+02   -1.73984e+02    0.00000e+00

           Step           Time
        5985000    11970.00000

   Energies (kJ/mol)
        G96Bond       G96Angle    Proper Dih.  Improper Dih.          LJ-14
    2.35132e+03    3.85380e+03    2.68113e+03    1.04138e+03   -3.56853e+02
     Coulomb-14        LJ (SR)  Disper. corr.   Coulomb (SR)   Coul. recip.
    2.83978e+04    1.25241e+05   -7.46936e+03   -9.43035e+05    5.23495e+03
      Potential    Kinetic En.   Total Energy  Conserved En.    Temperature
   -7.82060e+05    1.37998e+05   -6.44062e+05   -1.84650e+05    3.00519e+02
 Pres. DC (bar) Pressure (bar)   Constr. rmsd
   -2.21153e+02    1.32495e+02    0.00000e+00

           Step           Time
        5990000    11980.00000

   Energies (kJ/mol)
        G96Bond       G96Angle    Proper Dih.  Improper Dih.          LJ-14
    2.41959e+03    3.55673e+03    2.80406e+03    1.08668e+03   -3.13391e+02
     Coulomb-14        LJ (SR)  Disper. corr.   Coulomb (SR)   Coul. recip.
    2.84769e+04    1.24499e+05   -7.46199e+03   -9.41425e+05    5.27128e+03
      Potential    Kinetic En.   Total Energy  Conserved En.    Temperature
   -7.81086e+05    1.37541e+05   -6.43545e+05   -1.84156e+05    2.99523e+02
 Pres. DC (bar) Pressure (bar)   Constr. rmsd
   -2.20718e+02   -5.25284e+01    0.00000e+00

           Step           Time
        5995000    11990.00000

   Energies (kJ/mol)
        G96Bond       G96Angle    Proper Dih.  Improper Dih.          LJ-14
    2.42914e+03    3.76018e+03    2.85586e+03    1.03562e+03   -3.88149e+02
     Coulomb-14        LJ (SR)  Disper. corr.   Coulomb (SR)   Coul. recip.
    2.83921e+04    1.24367e+05   -7.43834e+03   -9.40762e+05    5.24135e+03
      Potential    Kinetic En.   Total Energy  Conserved En.    Temperature
   -7.80507e+05    1.38620e+05   -6.41888e+05   -1.83493e+05    3.01873e+02
 Pres. DC (bar) Pressure (bar)   Constr. rmsd
   -2.19322e+02   -1.07857e+02    0.00000e+00

           Step           Time
        6000000    12000.00000

   Energies (kJ/mol)
        G96Bond       G96Angle    Proper Dih.  Improper Dih.          LJ-14
    2.29803e+03    3.83455e+03    2.75690e+03    1.12492e+03   -3.06424e+02
     Coulomb-14        LJ (SR)  Disper. corr.   Coulomb (SR)   Coul. recip.
    2.84225e+04    1.24676e+05   -7.46735e+03   -9.40883e+05    5.27568e+03
      Potential    Kinetic En.   Total Energy  Conserved En.    Temperature
   -7.80268e+05    1.38144e+05   -6.42124e+05   -1.83154e+05    3.00837e+02
 Pres. DC (bar) Pressure (bar)   Constr. rmsd
   -2.21034e+02    8.48595e+01    0.00000e+00

           Step           Time
        6005000    12010.00000

   Energies (kJ/mol)
        G96Bond       G96Angle    Proper Dih.  Improper Dih.          LJ-14
    2.25476e+03    3.64270e+03    2.94671e+03    1.10213e+03   -3.83308e+02
     Coulomb-14        LJ (SR)  Disper. corr.   Coulomb (SR)   Coul. recip.
    2.82393e+04    1.27538e+05   -7.53708e+03   -9.45421e+05    5.13702e+03
      Potential    Kinetic En.   Total Energy  Conserved En.    Temperature
   -7.82481e+05    1.37742e+05   -6.44739e+05   -1.82525e+05    2.99962e+02
 Pres. DC (bar) Pressure (bar)   Constr. rmsd
   -2.25177e+02    4.19568e+02    0.00000e+00

           Step           Time
        6010000    12020.00000

   Energies (kJ/mol)
        G96Bond       G96Angle    Proper Dih.  Improper Dih.          LJ-14
    2.35856e+03    3.75626e+03    2.91568e+03    1.05113e+03   -3.21108e+02
     Coulomb-14        LJ (SR)  Disper. corr.   Coulomb (SR)   Coul. recip.
    2.82965e+04    1.22838e+05   -7.45031e+03   -9.37596e+05    5.34181e+03
      Potential    Kinetic En.   Total Energy  Conserved En.    Temperature
   -7.78810e+05    1.36738e+05   -6.42072e+05   -1.81957e+05    2.97776e+02
 Pres. DC (bar) Pressure (bar)   Constr. rmsd
   -2.20028e+02   -4.78880e+01    0.00000e+00

           Step           Time
        6015000    12030.00000

   Energies (kJ/mol)
        G96Bond       G96Angle    Proper Dih.  Improper Dih.          LJ-14
    2.43876e+03    3.61962e+03    2.78128e+03    1.10770e+03   -3.25936e+02
     Coulomb-14        LJ (SR)  Disper. corr.   Coulomb (SR)   Coul. recip.
    2.81703e+04    1.23985e+05   -7.43943e+03   -9.40582e+05    5.18337e+03
      Potential    Kinetic En.   Total Energy  Conserved En.    Temperature
   -7.81062e+05    1.37067e+05   -6.43995e+05   -1.81457e+05    2.98492e+02
 Pres. DC (bar) Pressure (bar)   Constr. rmsd
   -2.19387e+02   -1.46011e+02    0.00000e+00

           Step           Time
        6020000    12040.00000

   Energies (kJ/mol)
        G96Bond       G96Angle    Proper Dih.  Improper Dih.          LJ-14
    2.41560e+03    3.63435e+03    2.77962e+03    1.11857e+03   -2.85681e+02
     Coulomb-14        LJ (SR)  Disper. corr.   Coulomb (SR)   Coul. recip.
    2.84431e+04    1.21710e+05   -7.44381e+03   -9.38193e+05    5.31598e+03
      Potential    Kinetic En.   Total Energy  Conserved En.    Temperature
   -7.80505e+05    1.36429e+05   -6.44076e+05   -1.80859e+05    2.97102e+02
 Pres. DC (bar) Pressure (bar)   Constr. rmsd
   -2.19645e+02   -2.53947e+02    0.00000e+00

           Step           Time
        6025000    12050.00000

   Energies (kJ/mol)
        G96Bond       G96Angle    Proper Dih.  Improper Dih.          LJ-14
    2.43012e+03    3.74518e+03    2.78284e+03    1.01725e+03   -2.70299e+02
     Coulomb-14        LJ (SR)  Disper. corr.   Coulomb (SR)   Coul. recip.
    2.84334e+04    1.22339e+05   -7.43708e+03   -9.38340e+05    5.24730e+03
      Potential    Kinetic En.   Total Energy  Conserved En.    Temperature
   -7.80053e+05    1.37635e+05   -6.42418e+05   -1.80643e+05    2.99728e+02
 Pres. DC (bar) Pressure (bar)   Constr. rmsd
   -2.19249e+02   -1.34136e+02    0.00000e+00

           Step           Time
        6030000    12060.00000

   Energies (kJ/mol)
        G96Bond       G96Angle    Proper Dih.  Improper Dih.          LJ-14
    2.40001e+03    3.73613e+03    2.74633e+03    1.09417e+03   -2.98616e+02
     Coulomb-14        LJ (SR)  Disper. corr.   Coulomb (SR)   Coul. recip.
    2.81082e+04    1.24142e+05   -7.44261e+03   -9.40479e+05    5.25996e+03
      Potential    Kinetic En.   Total Energy  Conserved En.    Temperature
   -7.80733e+05    1.37527e+05   -6.43206e+05   -1.80459e+05    2.99493e+02
 Pres. DC (bar) Pressure (bar)   Constr. rmsd
   -2.19574e+02   -6.90524e+01    0.00000e+00

           Step           Time
        6035000    12070.00000

   Energies (kJ/mol)
        G96Bond       G96Angle    Proper Dih.  Improper Dih.          LJ-14
    2.30581e+03    3.76192e+03    2.84655e+03    1.12183e+03   -3.29389e+02
     Coulomb-14        LJ (SR)  Disper. corr.   Coulomb (SR)   Coul. recip.
    2.85444e+04    1.24310e+05   -7.44026e+03   -9.38230e+05    5.34618e+03
      Potential    Kinetic En.   Total Energy  Conserved En.    Temperature
   -7.77763e+05    1.38219e+05   -6.39544e+05   -1.79566e+05    3.01000e+02
 Pres. DC (bar) Pressure (bar)   Constr. rmsd
   -2.19436e+02    1.02594e+02    0.00000e+00

           Step           Time
        6040000    12080.00000

   Energies (kJ/mol)
        G96Bond       G96Angle    Proper Dih.  Improper Dih.          LJ-14
    2.27385e+03    3.77570e+03    2.80287e+03    1.09118e+03   -3.52579e+02
     Coulomb-14        LJ (SR)  Disper. corr.   Coulomb (SR)   Coul. recip.
    2.82773e+04    1.24058e+05   -7.47484e+03   -9.42300e+05    5.21536e+03
      Potential    Kinetic En.   Total Energy  Conserved En.    Temperature
   -7.82633e+05    1.36642e+05   -6.45992e+05   -1.78719e+05    2.97565e+02
 Pres. DC (bar) Pressure (bar)   Constr. rmsd
   -2.21477e+02   -3.26510e+01    0.00000e+00

           Step           Time
        6045000    12090.00000

   Energies (kJ/mol)
        G96Bond       G96Angle    Proper Dih.  Improper Dih.          LJ-14
    2.30466e+03    3.71988e+03    2.86035e+03    1.07313e+03   -3.07497e+02
     Coulomb-14        LJ (SR)  Disper. corr.   Coulomb (SR)   Coul. recip.
    2.83932e+04    1.21960e+05   -7.41913e+03   -9.37287e+05    5.17043e+03
      Potential    Kinetic En.   Total Energy  Conserved En.    Temperature
   -7.79532e+05    1.38128e+05   -6.41404e+05   -1.78680e+05    3.00801e+02
 Pres. DC (bar) Pressure (bar)   Constr. rmsd
   -2.18193e+02   -2.63802e+02    0.00000e+00

           Step           Time
        6050000    12100.00000

   Energies (kJ/mol)
        G96Bond       G96Angle    Proper Dih.  Improper Dih.          LJ-14
    2.41784e+03    3.62244e+03    2.88935e+03    1.11006e+03   -4.52050e+02
     Coulomb-14        LJ (SR)  Disper. corr.   Coulomb (SR)   Coul. recip.
    2.83042e+04    1.24067e+05   -7.47720e+03   -9.40528e+05    5.22268e+03
      Potential    Kinetic En.   Total Energy  Conserved En.    Temperature
   -7.80824e+05    1.37671e+05   -6.43153e+05   -1.78045e+05    2.99806e+02
 Pres. DC (bar) Pressure (bar)   Constr. rmsd
   -2.21618e+02   -9.09369e+00    0.00000e+00

           Step           Time
        6055000    12110.00000

   Energies (kJ/mol)
        G96Bond       G96Angle    Proper Dih.  Improper Dih.          LJ-14
    2.40414e+03    3.64657e+03    2.84296e+03    1.10673e+03   -3.32323e+02
     Coulomb-14        LJ (SR)  Disper. corr.   Coulomb (SR)   Coul. recip.
    2.83472e+04    1.23769e+05   -7.46579e+03   -9.40770e+05    5.19782e+03
      Potential    Kinetic En.   Total Energy  Conserved En.    Temperature
   -7.81254e+05    1.37123e+05   -6.44131e+05   -1.77717e+05    2.98613e+02
 Pres. DC (bar) Pressure (bar)   Constr. rmsd
   -2.20943e+02   -6.39568e+01    0.00000e+00

           Step           Time
        6060000    12120.00000

   Energies (kJ/mol)
        G96Bond       G96Angle    Proper Dih.  Improper Dih.          LJ-14
    2.27646e+03    3.82193e+03    2.79926e+03    1.11222e+03   -3.21462e+02
     Coulomb-14        LJ (SR)  Disper. corr.   Coulomb (SR)   Coul. recip.
    2.82896e+04    1.21556e+05   -7.47257e+03   -9.37454e+05    5.15806e+03
      Potential    Kinetic En.   Total Energy  Conserved En.    Temperature
   -7.80235e+05    1.38238e+05   -6.41997e+05   -1.77551e+05    3.01040e+02
 Pres. DC (bar) Pressure (bar)   Constr. rmsd
   -2.21343e+02   -2.01409e+02    0.00000e+00

           Step           Time
        6065000    12130.00000

   Energies (kJ/mol)
        G96Bond       G96Angle    Proper Dih.  Improper Dih.          LJ-14
    2.31462e+03    3.84750e+03    2.73611e+03    1.09019e+03   -3.44566e+02
     Coulomb-14        LJ (SR)  Disper. corr.   Coulomb (SR)   Coul. recip.
    2.82413e+04    1.23254e+05   -7.42604e+03   -9.40128e+05    5.26641e+03
      Potential    Kinetic En.   Total Energy  Conserved En.    Temperature
   -7.81149e+05    1.37595e+05   -6.43554e+05   -1.77094e+05    2.99641e+02
 Pres. DC (bar) Pressure (bar)   Constr. rmsd
   -2.18599e+02   -1.25757e+02    0.00000e+00

           Step           Time
        6070000    12140.00000

   Energies (kJ/mol)
        G96Bond       G96Angle    Proper Dih.  Improper Dih.          LJ-14
    2.25346e+03    3.70752e+03    2.73064e+03    1.13035e+03   -3.55432e+02
     Coulomb-14        LJ (SR)  Disper. corr.   Coulomb (SR)   Coul. recip.
    2.82834e+04    1.24309e+05   -7.50544e+03   -9.41486e+05    5.26372e+03
      Potential    Kinetic En.   Total Energy  Conserved En.    Temperature
   -7.81670e+05    1.36987e+05   -6.44683e+05   -1.77025e+05    2.98316e+02
 Pres. DC (bar) Pressure (bar)   Constr. rmsd
   -2.23293e+02    1.35175e+02    0.00000e+00

           Step           Time
        6075000    12150.00000

   Energies (kJ/mol)
        G96Bond       G96Angle    Proper Dih.  Improper Dih.          LJ-14
    2.24666e+03    3.76510e+03    2.81431e+03    1.07765e+03   -3.30308e+02
     Coulomb-14        LJ (SR)  Disper. corr.   Coulomb (SR)   Coul. recip.
    2.82324e+04    1.23228e+05   -7.40762e+03   -9.39880e+05    5.17420e+03
      Potential    Kinetic En.   Total Energy  Conserved En.    Temperature
   -7.81080e+05    1.37505e+05   -6.43575e+05   -1.76726e+05    2.99445e+02
 Pres. DC (bar) Pressure (bar)   Constr. rmsd
   -2.17517e+02   -1.72083e+02    0.00000e+00

           Step           Time
        6080000    12160.00000

   Energies (kJ/mol)
        G96Bond       G96Angle    Proper Dih.  Improper Dih.          LJ-14
    2.26009e+03    3.84016e+03    2.96084e+03    1.08496e+03   -3.28398e+02
     Coulomb-14        LJ (SR)  Disper. corr.   Coulomb (SR)   Coul. recip.
    2.83006e+04    1.24705e+05   -7.50303e+03   -9.41493e+05    5.12796e+03
      Potential    Kinetic En.   Total Energy  Conserved En.    Temperature
   -7.81045e+05    1.36880e+05   -6.44164e+05   -1.75709e+05    2.98085e+02
 Pres. DC (bar) Pressure (bar)   Constr. rmsd
   -2.23149e+02    1.90764e+02    0.00000e+00

           Step           Time
        6085000    12170.00000

   Energies (kJ/mol)
        G96Bond       G96Angle    Proper Dih.  Improper Dih.          LJ-14
    2.40375e+03    3.58461e+03    2.96251e+03    1.04377e+03   -3.17815e+02
     Coulomb-14        LJ (SR)  Disper. corr.   Coulomb (SR)   Coul. recip.
    2.84217e+04    1.23701e+05   -7.40361e+03   -9.40039e+05    5.38820e+03
      Potential    Kinetic En.   Total Energy  Conserved En.    Temperature
   -7.80255e+05    1.37491e+05   -6.42763e+05   -1.75107e+05    2.99416e+02
 Pres. DC (bar) Pressure (bar)   Constr. rmsd
   -2.17282e+02   -1.46419e+02    0.00000e+00

           Step           Time
        6090000    12180.00000

   Energies (kJ/mol)
        G96Bond       G96Angle    Proper Dih.  Improper Dih.          LJ-14
    2.36325e+03    3.63652e+03    2.86403e+03    1.12059e+03   -3.67700e+02
     Coulomb-14        LJ (SR)  Disper. corr.   Coulomb (SR)   Coul. recip.
    2.83739e+04    1.23235e+05   -7.43940e+03   -9.39278e+05    5.34082e+03
      Potential    Kinetic En.   Total Energy  Conserved En.    Temperature
   -7.80151e+05    1.37449e+05   -6.42702e+05   -1.74703e+05    2.99324e+02
 Pres. DC (bar) Pressure (bar)   Constr. rmsd
   -2.19385e+02   -1.02349e+02    0.00000e+00

           Step           Time
        6095000    12190.00000

   Energies (kJ/mol)
        G96Bond       G96Angle    Proper Dih.  Improper Dih.          LJ-14
    2.43966e+03    3.75915e+03    2.98773e+03    1.10621e+03   -2.89498e+02
     Coulomb-14        LJ (SR)  Disper. corr.   Coulomb (SR)   Coul. recip.
    2.82531e+04    1.22597e+05   -7.42104e+03   -9.37461e+05    5.37055e+03
      Potential    Kinetic En.   Total Energy  Conserved En.    Temperature
   -7.78658e+05    1.38140e+05   -6.40518e+05   -1.74422e+05    3.00829e+02
 Pres. DC (bar) Pressure (bar)   Constr. rmsd
   -2.18305e+02   -1.86876e+02    0.00000e+00

           Step           Time
        6100000    12200.00000

   Energies (kJ/mol)
        G96Bond       G96Angle    Proper Dih.  Improper Dih.          LJ-14
    2.42483e+03    3.81195e+03    2.85442e+03    1.12083e+03   -3.25461e+02
     Coulomb-14        LJ (SR)  Disper. corr.   Coulomb (SR)   Coul. recip.
    2.85322e+04    1.23656e+05   -7.49972e+03   -9.40593e+05    5.16030e+03
      Potential    Kinetic En.   Total Energy  Conserved En.    Temperature
   -7.80858e+05    1.37643e+05   -6.43214e+05   -1.74149e+05    2.99747e+02
 Pres. DC (bar) Pressure (bar)   Constr. rmsd
   -2.22953e+02    7.10945e+01    0.00000e+00

           Step           Time
        6105000    12210.00000

   Energies (kJ/mol)
        G96Bond       G96Angle    Proper Dih.  Improper Dih.          LJ-14
    2.29765e+03    3.71825e+03    2.85896e+03    1.11691e+03   -3.59522e+02
     Coulomb-14        LJ (SR)  Disper. corr.   Coulomb (SR)   Coul. recip.
    2.84428e+04    1.24465e+05   -7.44246e+03   -9.40475e+05    5.41792e+03
      Potential    Kinetic En.   Total Energy  Conserved En.    Temperature
   -7.79959e+05    1.37776e+05   -6.42183e+05   -1.73922e+05    3.00035e+02
 Pres. DC (bar) Pressure (bar)   Constr. rmsd
   -2.19565e+02    8.96743e+01    0.00000e+00

           Step           Time
        6110000    12220.00000

   Energies (kJ/mol)
        G96Bond       G96Angle    Proper Dih.  Improper Dih.          LJ-14
    2.40732e+03    3.76189e+03    2.83162e+03    1.07599e+03   -2.85251e+02
     Coulomb-14        LJ (SR)  Disper. corr.   Coulomb (SR)   Coul. recip.
    2.85154e+04    1.24500e+05   -7.45062e+03   -9.40486e+05    5.37040e+03
      Potential    Kinetic En.   Total Energy  Conserved En.    Temperature
   -7.79760e+05    1.38287e+05   -6.41473e+05   -1.73297e+05    3.01147e+02
 Pres. DC (bar) Pressure (bar)   Constr. rmsd
   -2.20047e+02    1.88409e+02    0.00000e+00

           Step           Time
        6115000    12230.00000

   Energies (kJ/mol)
        G96Bond       G96Angle    Proper Dih.  Improper Dih.          LJ-14
    2.35109e+03    3.62214e+03    2.85355e+03    1.07799e+03   -4.10013e+02
     Coulomb-14        LJ (SR)  Disper. corr.   Coulomb (SR)   Coul. recip.
    2.86735e+04    1.25948e+05   -7.49775e+03   -9.44613e+05    5.26959e+03
      Potential    Kinetic En.   Total Energy  Conserved En.    Temperature
   -7.82725e+05    1.37838e+05   -6.44887e+05   -1.73179e+05    3.00170e+02
 Pres. DC (bar) Pressure (bar)   Constr. rmsd
   -2.22836e+02    1.17541e+02    0.00000e+00

           Step           Time
        6120000    12240.00000

   Energies (kJ/mol)
        G96Bond       G96Angle    Proper Dih.  Improper Dih.          LJ-14
    2.33822e+03    3.71485e+03    2.88039e+03    1.14311e+03   -3.31864e+02
     Coulomb-14        LJ (SR)  Disper. corr.   Coulomb (SR)   Coul. recip.
    2.86557e+04    1.22709e+05   -7.44340e+03   -9.38610e+05    5.26130e+03
      Potential    Kinetic En.   Total Energy  Conserved En.    Temperature
   -7.79682e+05    1.38403e+05   -6.41279e+05   -1.72775e+05    3.01401e+02
 Pres. DC (bar) Pressure (bar)   Constr. rmsd
   -2.19621e+02   -1.33885e+01    0.00000e+00

           Step           Time
        6125000    12250.00000

   Energies (kJ/mol)
        G96Bond       G96Angle    Proper Dih.  Improper Dih.          LJ-14
    2.24329e+03    3.70283e+03    2.80032e+03    1.15410e+03   -3.27120e+02
     Coulomb-14        LJ (SR)  Disper. corr.   Coulomb (SR)   Coul. recip.
    2.83841e+04    1.23859e+05   -7.45900e+03   -9.38945e+05    5.27655e+03
      Potential    Kinetic En.   Total Energy  Conserved En.    Temperature
   -7.79311e+05    1.38118e+05   -6.41192e+05   -1.72655e+05    3.00781e+02
 Pres. DC (bar) Pressure (bar)   Constr. rmsd
   -2.20541e+02    5.69977e+01    0.00000e+00

           Step           Time
        6130000    12260.00000

   Energies (kJ/mol)
        G96Bond       G96Angle    Proper Dih.  Improper Dih.          LJ-14
    2.33986e+03    3.77361e+03    2.80626e+03    1.08519e+03   -3.37077e+02
     Coulomb-14        LJ (SR)  Disper. corr.   Coulomb (SR)   Coul. recip.
    2.84767e+04    1.25572e+05   -7.45004e+03   -9.43035e+05    5.34462e+03
      Potential    Kinetic En.   Total Energy  Conserved En.    Temperature
   -7.81424e+05    1.37469e+05   -6.43954e+05   -1.72258e+05    2.99367e+02
 Pres. DC (bar) Pressure (bar)   Constr. rmsd
   -2.20012e+02    6.37369e+01    0.00000e+00

           Step           Time
        6135000    12270.00000

   Energies (kJ/mol)
        G96Bond       G96Angle    Proper Dih.  Improper Dih.          LJ-14
    2.33145e+03    3.81459e+03    2.78724e+03    1.07413e+03   -3.88865e+02
     Coulomb-14        LJ (SR)  Disper. corr.   Coulomb (SR)   Coul. recip.
    2.86973e+04    1.23634e+05   -7.49438e+03   -9.38970e+05    5.29121e+03
      Potential    Kinetic En.   Total Energy  Conserved En.    Temperature
   -7.79223e+05    1.37578e+05   -6.41645e+05   -1.71786e+05    2.99604e+02
 Pres. DC (bar) Pressure (bar)   Constr. rmsd
   -2.22635e+02    8.50875e+01    0.00000e+00

           Step           Time
        6140000    12280.00000

   Energies (kJ/mol)
        G96Bond       G96Angle    Proper Dih.  Improper Dih.          LJ-14
    2.31101e+03    3.95346e+03    2.78600e+03    1.10662e+03   -3.99773e+02
     Coulomb-14        LJ (SR)  Disper. corr.   Coulomb (SR)   Coul. recip.
    2.83911e+04    1.22716e+05   -7.45917e+03   -9.39611e+05    5.33290e+03
      Potential    Kinetic En.   Total Energy  Conserved En.    Temperature
   -7.80873e+05    1.37272e+05   -6.43601e+05   -1.71260e+05    2.98939e+02
 Pres. DC (bar) Pressure (bar)   Constr. rmsd
   -2.20551e+02   -2.22652e+02    0.00000e+00

           Step           Time
        6145000    12290.00000

   Energies (kJ/mol)
        G96Bond       G96Angle    Proper Dih.  Improper Dih.          LJ-14
    2.45950e+03    3.66386e+03    2.78539e+03    1.00935e+03   -3.18324e+02
     Coulomb-14        LJ (SR)  Disper. corr.   Coulomb (SR)   Coul. recip.
    2.84610e+04    1.23634e+05   -7.41104e+03   -9.39597e+05    5.32246e+03
      Potential    Kinetic En.   Total Energy  Conserved En.    Temperature
   -7.79991e+05    1.37370e+05   -6.42620e+05   -1.71006e+05    2.99152e+02
 Pres. DC (bar) Pressure (bar)   Constr. rmsd
   -2.17718e+02   -8.40266e+00    0.00000e+00

           Step           Time
        6150000    12300.00000

   Energies (kJ/mol)
        G96Bond       G96Angle    Proper Dih.  Improper Dih.          LJ-14
    2.41203e+03    3.58067e+03    2.82813e+03    1.05859e+03   -3.30561e+02
     Coulomb-14        LJ (SR)  Disper. corr.   Coulomb (SR)   Coul. recip.
    2.85782e+04    1.23179e+05   -7.43512e+03   -9.39823e+05    5.29994e+03
      Potential    Kinetic En.   Total Energy  Conserved En.    Temperature
   -7.80652e+05    1.37838e+05   -6.42814e+05   -1.70572e+05    3.00171e+02
 Pres. DC (bar) Pressure (bar)   Constr. rmsd
   -2.19133e+02   -2.44026e+02    0.00000e+00

           Step           Time
        6155000    12310.00000

   Energies (kJ/mol)
        G96Bond       G96Angle    Proper Dih.  Improper Dih.          LJ-14
    2.34268e+03    3.86606e+03    2.85397e+03    1.12880e+03   -3.87916e+02
     Coulomb-14        LJ (SR)  Disper. corr.   Coulomb (SR)   Coul. recip.
    2.84262e+04    1.25492e+05   -7.45604e+03   -9.42869e+05    5.27266e+03
      Potential    Kinetic En.   Total Energy  Conserved En.    Temperature
   -7.81330e+05    1.37850e+05   -6.43480e+05   -1.70254e+05    3.00196e+02
 Pres. DC (bar) Pressure (bar)   Constr. rmsd
   -2.20366e+02    1.24070e+02    0.00000e+00

           Step           Time
        6160000    12320.00000

   Energies (kJ/mol)
        G96Bond       G96Angle    Proper Dih.  Improper Dih.          LJ-14
    2.31316e+03    3.76236e+03    2.81055e+03    1.11723e+03   -2.76391e+02
     Coulomb-14        LJ (SR)  Disper. corr.   Coulomb (SR)   Coul. recip.
    2.83969e+04    1.25150e+05   -7.43027e+03   -9.39498e+05    5.29268e+03
      Potential    Kinetic En.   Total Energy  Conserved En.    Temperature
   -7.78362e+05    1.38315e+05   -6.40048e+05   -1.69577e+05    3.01209e+02
 Pres. DC (bar) Pressure (bar)   Constr. rmsd
   -2.18848e+02    2.60907e+02    0.00000e+00

           Step           Time
        6165000    12330.00000

   Energies (kJ/mol)
        G96Bond       G96Angle    Proper Dih.  Improper Dih.          LJ-14
    2.36266e+03    3.67410e+03    2.83715e+03    1.05196e+03   -2.52475e+02
     Coulomb-14        LJ (SR)  Disper. corr.   Coulomb (SR)   Coul. recip.
    2.83498e+04    1.23681e+05   -7.45665e+03   -9.39907e+05    5.24169e+03
      Potential    Kinetic En.   Total Energy  Conserved En.    Temperature
   -7.80418e+05    1.37880e+05   -6.42538e+05   -1.68916e+05    3.00262e+02
 Pres. DC (bar) Pressure (bar)   Constr. rmsd
   -2.20402e+02   -1.23965e+01    0.00000e+00

           Step           Time
        6170000    12340.00000

   Energies (kJ/mol)
        G96Bond       G96Angle    Proper Dih.  Improper Dih.          LJ-14
    2.37228e+03    3.69520e+03    2.82193e+03    1.09137e+03   -3.60219e+02
     Coulomb-14        LJ (SR)  Disper. corr.   Coulomb (SR)   Coul. recip.
    2.85268e+04    1.24301e+05   -7.45259e+03   -9.41584e+05    5.17310e+03
      Potential    Kinetic En.   Total Energy  Conserved En.    Temperature
   -7.81416e+05    1.37802e+05   -6.43613e+05   -1.68807e+05    3.00093e+02
 Pres. DC (bar) Pressure (bar)   Constr. rmsd
   -2.20163e+02   -2.28504e+01    0.00000e+00

           Step           Time
        6175000    12350.00000

   Energies (kJ/mol)
        G96Bond       G96Angle    Proper Dih.  Improper Dih.          LJ-14
    2.41603e+03    3.80150e+03    2.87348e+03    1.10826e+03   -3.46912e+02
     Coulomb-14        LJ (SR)  Disper. corr.   Coulomb (SR)   Coul. recip.
    2.84937e+04    1.23636e+05   -7.45132e+03   -9.39548e+05    5.23868e+03
      Potential    Kinetic En.   Total Energy  Conserved En.    Temperature
   -7.79779e+05    1.37730e+05   -6.42048e+05   -1.68605e+05    2.99936e+02
 Pres. DC (bar) Pressure (bar)   Constr. rmsd
   -2.20088e+02   -2.94434e+00    0.00000e+00

           Step           Time
        6180000    12360.00000

   Energies (kJ/mol)
        G96Bond       G96Angle    Proper Dih.  Improper Dih.          LJ-14
    2.22052e+03    3.69160e+03    2.88505e+03    1.08189e+03   -3.31056e+02
     Coulomb-14        LJ (SR)  Disper. corr.   Coulomb (SR)   Coul. recip.
    2.84154e+04    1.24963e+05   -7.48807e+03   -9.42983e+05    5.28823e+03
      Potential    Kinetic En.   Total Energy  Conserved En.    Temperature
   -7.82256e+05    1.37573e+05   -6.44683e+05   -1.68243e+05    2.99593e+02
 Pres. DC (bar) Pressure (bar)   Constr. rmsd
   -2.22261e+02    1.04925e+02    0.00000e+00

           Step           Time
        6185000    12370.00000

   Energies (kJ/mol)
        G96Bond       G96Angle    Proper Dih.  Improper Dih.          LJ-14
    2.37809e+03    3.63472e+03    2.87113e+03    1.17426e+03   -3.69494e+02
     Coulomb-14        LJ (SR)  Disper. corr.   Coulomb (SR)   Coul. recip.
    2.85245e+04    1.22881e+05   -7.44229e+03   -9.38739e+05    5.32751e+03
      Potential    Kinetic En.   Total Energy  Conserved En.    Temperature
   -7.79760e+05    1.37474e+05   -6.42285e+05   -1.67867e+05    2.99378e+02
 Pres. DC (bar) Pressure (bar)   Constr. rmsd
   -2.19555e+02   -1.72329e+02    0.00000e+00

           Step           Time
        6190000    12380.00000

   Energies (kJ/mol)
        G96Bond       G96Angle    Proper Dih.  Improper Dih.          LJ-14
    2.25969e+03    3.71343e+03    2.89257e+03    1.03157e+03   -3.48383e+02
     Coulomb-14        LJ (SR)  Disper. corr.   Coulomb (SR)   Coul. recip.
    2.84146e+04    1.23060e+05   -7.45892e+03   -9.40285e+05    5.21483e+03
      Potential    Kinetic En.   Total Energy  Conserved En.    Temperature
   -7.81506e+05    1.37388e+05   -6.44118e+05   -1.67410e+05    2.99190e+02
 Pres. DC (bar) Pressure (bar)   Constr. rmsd
   -2.20536e+02   -1.20874e+02    0.00000e+00

           Step           Time
        6195000    12390.00000

   Energies (kJ/mol)
        G96Bond       G96Angle    Proper Dih.  Improper Dih.          LJ-14
    2.23503e+03    3.68419e+03    2.88246e+03    1.16891e+03   -3.15592e+02
     Coulomb-14        LJ (SR)  Disper. corr.   Coulomb (SR)   Coul. recip.
    2.84435e+04    1.22216e+05   -7.45432e+03   -9.37362e+05    5.18717e+03
      Potential    Kinetic En.   Total Energy  Conserved En.    Temperature
   -7.79314e+05    1.37874e+05   -6.41440e+05   -1.67227e+05    3.00248e+02
 Pres. DC (bar) Pressure (bar)   Constr. rmsd
   -2.20265e+02   -3.70675e+01    0.00000e+00

           Step           Time
        6200000    12400.00000

   Energies (kJ/mol)
        G96Bond       G96Angle    Proper Dih.  Improper Dih.          LJ-14
    2.32990e+03    3.79789e+03    2.84115e+03    1.14384e+03   -3.33062e+02
     Coulomb-14        LJ (SR)  Disper. corr.   Coulomb (SR)   Coul. recip.
    2.84158e+04    1.24257e+05   -7.47886e+03   -9.42429e+05    5.15249e+03
      Potential    Kinetic En.   Total Energy  Conserved En.    Temperature
   -7.82303e+05    1.37186e+05   -6.45116e+05   -1.66810e+05    2.98750e+02
 Pres. DC (bar) Pressure (bar)   Constr. rmsd
   -2.21716e+02   -4.18423e+01    0.00000e+00

           Step           Time
        6205000    12410.00000

   Energies (kJ/mol)
        G96Bond       G96Angle    Proper Dih.  Improper Dih.          LJ-14
    2.26435e+03    3.66615e+03    2.75603e+03    1.07369e+03   -3.56590e+02
     Coulomb-14        LJ (SR)  Disper. corr.   Coulomb (SR)   Coul. recip.
    2.85299e+04    1.26220e+05   -7.49863e+03   -9.45751e+05    5.24647e+03
      Potential    Kinetic En.   Total Energy  Conserved En.    Temperature
   -7.83849e+05    1.37165e+05   -6.46684e+05   -1.66518e+05    2.98704e+02
 Pres. DC (bar) Pressure (bar)   Constr. rmsd
   -2.22888e+02    1.59404e+02    0.00000e+00

           Step           Time
        6210000    12420.00000

   Energies (kJ/mol)
        G96Bond       G96Angle    Proper Dih.  Improper Dih.          LJ-14
    2.25601e+03    3.69479e+03    2.85087e+03    1.05301e+03   -2.89300e+02
     Coulomb-14        LJ (SR)  Disper. corr.   Coulomb (SR)   Coul. recip.
    2.85641e+04    1.24791e+05   -7.47460e+03   -9.41770e+05    5.25464e+03
      Potential    Kinetic En.   Total Energy  Conserved En.    Temperature
   -7.81070e+05    1.38433e+05   -6.42637e+05   -1.65934e+05    3.01466e+02
 Pres. DC (bar) Pressure (bar)   Constr. rmsd
   -2.21464e+02    9.87368e+01    0.00000e+00

           Step           Time
        6215000    12430.00000

   Energies (kJ/mol)
        G96Bond       G96Angle    Proper Dih.  Improper Dih.          LJ-14
    2.37634e+03    3.67743e+03    2.86326e+03    1.11410e+03   -2.98835e+02
     Coulomb-14        LJ (SR)  Disper. corr.   Coulomb (SR)   Coul. recip.
    2.85888e+04    1.24885e+05   -7.45921e+03   -9.41837e+05    5.34070e+03
      Potential    Kinetic En.   Total Energy  Conserved En.    Temperature
   -7.80749e+05    1.37432e+05   -6.43317e+05   -1.65742e+05    2.99285e+02
 Pres. DC (bar) Pressure (bar)   Constr. rmsd
   -2.20553e+02    7.73100e+01    0.00000e+00

           Step           Time
        6220000    12440.00000

   Energies (kJ/mol)
        G96Bond       G96Angle    Proper Dih.  Improper Dih.          LJ-14
    2.31316e+03    3.84705e+03    2.87469e+03    1.03186e+03   -3.54267e+02
     Coulomb-14        LJ (SR)  Disper. corr.   Coulomb (SR)   Coul. recip.
    2.84811e+04    1.22655e+05   -7.40113e+03   -9.39298e+05    5.21925e+03
      Potential    Kinetic En.   Total Energy  Conserved En.    Temperature
   -7.80631e+05    1.37467e+05   -6.43164e+05   -1.65174e+05    2.99363e+02
 Pres. DC (bar) Pressure (bar)   Constr. rmsd
   -2.17136e+02   -1.88849e+02    0.00000e+00

           Step           Time
        6225000    12450.00000

   Energies (kJ/mol)
        G96Bond       G96Angle    Proper Dih.  Improper Dih.          LJ-14
    2.24467e+03    3.68270e+03    2.88950e+03    1.07909e+03   -3.48637e+02
     Coulomb-14        LJ (SR)  Disper. corr.   Coulomb (SR)   Coul. recip.
    2.86067e+04    1.25344e+05   -7.48297e+03   -9.41950e+05    5.28122e+03
      Potential    Kinetic En.   Total Energy  Conserved En.    Temperature
   -7.80653e+05    1.37192e+05   -6.43461e+05   -1.64132e+05    2.98764e+02
 Pres. DC (bar) Pressure (bar)   Constr. rmsd
   -2.21959e+02    1.06703e+02    0.00000e+00

           Step           Time
        6230000    12460.00000

   Energies (kJ/mol)
        G96Bond       G96Angle    Proper Dih.  Improper Dih.          LJ-14
    2.40952e+03    3.78079e+03    2.88180e+03    1.18795e+03   -2.83835e+02
     Coulomb-14        LJ (SR)  Disper. corr.   Coulomb (SR)   Coul. recip.
    2.85434e+04    1.21800e+05   -7.44770e+03   -9.37938e+05    5.36659e+03
      Potential    Kinetic En.   Total Energy  Conserved En.    Temperature
   -7.79699e+05    1.37678e+05   -6.42021e+05   -1.63588e+05    2.99822e+02
 Pres. DC (bar) Pressure (bar)   Constr. rmsd
   -2.19874e+02   -1.79659e+02    0.00000e+00

           Step           Time
        6235000    12470.00000

   Energies (kJ/mol)
        G96Bond       G96Angle    Proper Dih.  Improper Dih.          LJ-14
    2.34795e+03    3.71891e+03    2.86632e+03    1.05578e+03   -3.74195e+02
     Coulomb-14        LJ (SR)  Disper. corr.   Coulomb (SR)   Coul. recip.
    2.84962e+04    1.22090e+05   -7.43368e+03   -9.39247e+05    5.23746e+03
      Potential    Kinetic En.   Total Energy  Conserved En.    Temperature
   -7.81242e+05    1.37581e+05   -6.43661e+05   -1.63342e+05    2.99611e+02
 Pres. DC (bar) Pressure (bar)   Constr. rmsd
   -2.19048e+02   -3.70758e+02    0.00000e+00

           Step           Time
        6240000    12480.00000

   Energies (kJ/mol)
        G96Bond       G96Angle    Proper Dih.  Improper Dih.          LJ-14
    2.27289e+03    3.77954e+03    2.91836e+03    1.18634e+03   -4.16718e+02
     Coulomb-14        LJ (SR)  Disper. corr.   Coulomb (SR)   Coul. recip.
    2.82862e+04    1.24989e+05   -7.42618e+03   -9.41300e+05    5.34582e+03
      Potential    Kinetic En.   Total Energy  Conserved En.    Temperature
   -7.80365e+05    1.37452e+05   -6.42914e+05   -1.63043e+05    2.99329e+02
 Pres. DC (bar) Pressure (bar)   Constr. rmsd
   -2.18607e+02    1.31438e+00    0.00000e+00

           Step           Time
        6245000    12490.00000

   Energies (kJ/mol)
        G96Bond       G96Angle    Proper Dih.  Improper Dih.          LJ-14
    2.56874e+03    3.63971e+03    2.83707e+03    1.14614e+03   -3.59434e+02
     Coulomb-14        LJ (SR)  Disper. corr.   Coulomb (SR)   Coul. recip.
    2.85604e+04    1.24119e+05   -7.41513e+03   -9.39785e+05    5.30370e+03
      Potential    Kinetic En.   Total Energy  Conserved En.    Temperature
   -7.79385e+05    1.37895e+05   -6.41490e+05   -1.62498e+05    3.00295e+02
 Pres. DC (bar) Pressure (bar)   Constr. rmsd
   -2.17958e+02   -2.16268e+02    0.00000e+00

           Step           Time
        6250000    12500.00000

   Energies (kJ/mol)
        G96Bond       G96Angle    Proper Dih.  Improper Dih.          LJ-14
    2.30144e+03    3.51347e+03    2.81648e+03    1.06237e+03   -2.50287e+02
     Coulomb-14        LJ (SR)  Disper. corr.   Coulomb (SR)   Coul. recip.
    2.84913e+04    1.23326e+05   -7.49726e+03   -9.41483e+05    5.20774e+03
      Potential    Kinetic En.   Total Energy  Conserved En.    Temperature
   -7.82512e+05    1.37920e+05   -6.44591e+05   -1.62315e+05    3.00350e+02
 Pres. DC (bar) Pressure (bar)   Constr. rmsd
   -2.22807e+02    3.00571e+01    0.00000e+00

           Step           Time
        6255000    12510.00000

   Energies (kJ/mol)
        G96Bond       G96Angle    Proper Dih.  Improper Dih.          LJ-14
    2.31137e+03    3.95060e+03    2.87814e+03    1.14942e+03   -3.73812e+02
     Coulomb-14        LJ (SR)  Disper. corr.   Coulomb (SR)   Coul. recip.
    2.82868e+04    1.21375e+05   -7.41665e+03   -9.36199e+05    5.26124e+03
      Potential    Kinetic En.   Total Energy  Conserved En.    Temperature
   -7.78777e+05    1.36849e+05   -6.41928e+05   -1.61886e+05    2.98016e+02
 Pres. DC (bar) Pressure (bar)   Constr. rmsd
   -2.18047e+02   -2.77678e+02    0.00000e+00

           Step           Time
        6260000    12520.00000

   Energies (kJ/mol)
        G96Bond       G96Angle    Proper Dih.  Improper Dih.          LJ-14
    2.31344e+03    3.82724e+03    2.74205e+03    1.03971e+03   -2.96224e+02
     Coulomb-14        LJ (SR)  Disper. corr.   Coulomb (SR)   Coul. recip.
    2.85630e+04    1.23413e+05   -7.44768e+03   -9.40198e+05    5.25497e+03
      Potential    Kinetic En.   Total Energy  Conserved En.    Temperature
   -7.80789e+05    1.37941e+05   -6.42848e+05   -1.61741e+05    3.00394e+02
 Pres. DC (bar) Pressure (bar)   Constr. rmsd
   -2.19873e+02   -5.27863e+01    0.00000e+00

           Step           Time
        6265000    12530.00000

   Energies (kJ/mol)
        G96Bond       G96Angle    Proper Dih.  Improper Dih.          LJ-14
    2.36669e+03    3.77536e+03    2.76875e+03    1.08406e+03   -3.83387e+02
     Coulomb-14        LJ (SR)  Disper. corr.   Coulomb (SR)   Coul. recip.
    2.84475e+04    1.24702e+05   -7.46824e+03   -9.41854e+05    5.24340e+03
      Potential    Kinetic En.   Total Energy  Conserved En.    Temperature
   -7.81317e+05    1.38537e+05   -6.42780e+05   -1.61561e+05    3.01692e+02
 Pres. DC (bar) Pressure (bar)   Constr. rmsd
   -2.21087e+02    4.53695e+01    0.00000e+00

           Step           Time
        6270000    12540.00000

   Energies (kJ/mol)
        G96Bond       G96Angle    Proper Dih.  Improper Dih.          LJ-14
    2.37854e+03    3.90233e+03    2.85838e+03    1.10267e+03   -3.73227e+02
     Coulomb-14        LJ (SR)  Disper. corr.   Coulomb (SR)   Coul. recip.
    2.85009e+04    1.24806e+05   -7.47328e+03   -9.40697e+05    5.23808e+03
      Potential    Kinetic En.   Total Energy  Conserved En.    Temperature
   -7.79756e+05    1.37472e+05   -6.42284e+05   -1.61273e+05    2.99373e+02
 Pres. DC (bar) Pressure (bar)   Constr. rmsd
   -2.21385e+02    8.57990e+01    0.00000e+00

           Step           Time
        6275000    12550.00000

   Energies (kJ/mol)
        G96Bond       G96Angle    Proper Dih.  Improper Dih.          LJ-14
    2.30564e+03    3.60303e+03    2.83723e+03    1.03500e+03   -3.59163e+02
     Coulomb-14        LJ (SR)  Disper. corr.   Coulomb (SR)   Coul. recip.
    2.85351e+04    1.23679e+05   -7.40097e+03   -9.40300e+05    5.19125e+03
      Potential    Kinetic En.   Total Energy  Conserved En.    Temperature
   -7.80874e+05    1.36618e+05   -6.44256e+05   -1.60959e+05    2.97514e+02
 Pres. DC (bar) Pressure (bar)   Constr. rmsd
   -2.17127e+02   -1.68261e+02    0.00000e+00

           Step           Time
        6280000    12560.00000

   Energies (kJ/mol)
        G96Bond       G96Angle    Proper Dih.  Improper Dih.          LJ-14
    2.41096e+03    3.77757e+03    2.81947e+03    1.12460e+03   -2.54652e+02
     Coulomb-14        LJ (SR)  Disper. corr.   Coulomb (SR)   Coul. recip.
    2.86180e+04    1.22470e+05   -7.42637e+03   -9.38346e+05    5.21722e+03
      Potential    Kinetic En.   Total Energy  Conserved En.    Temperature
   -7.79589e+05    1.37973e+05   -6.41616e+05   -1.60511e+05    3.00464e+02
 Pres. DC (bar) Pressure (bar)   Constr. rmsd
   -2.18618e+02   -1.24442e+02    0.00000e+00

           Step           Time
        6285000    12570.00000

   Energies (kJ/mol)
        G96Bond       G96Angle    Proper Dih.  Improper Dih.          LJ-14
    2.32480e+03    3.77475e+03    2.86971e+03    1.06666e+03   -3.33811e+02
     Coulomb-14        LJ (SR)  Disper. corr.   Coulomb (SR)   Coul. recip.
    2.84433e+04    1.26294e+05   -7.46092e+03   -9.43634e+05    5.33927e+03
      Potential    Kinetic En.   Total Energy  Conserved En.    Temperature
   -7.81316e+05    1.37113e+05   -6.44204e+05   -1.59957e+05    2.98591e+02
 Pres. DC (bar) Pressure (bar)   Constr. rmsd
   -2.20654e+02    2.69577e+02    0.00000e+00

           Step           Time
        6290000    12580.00000

   Energies (kJ/mol)
        G96Bond       G96Angle    Proper Dih.  Improper Dih.          LJ-14
    2.36257e+03    3.74159e+03    2.94263e+03    1.11893e+03   -3.46010e+02
     Coulomb-14        LJ (SR)  Disper. corr.   Coulomb (SR)   Coul. recip.
    2.86229e+04    1.24057e+05   -7.43897e+03   -9.40656e+05    5.22585e+03
      Potential    Kinetic En.   Total Energy  Conserved En.    Temperature
   -7.80369e+05    1.36959e+05   -6.43410e+05   -1.59792e+05    2.98257e+02
 Pres. DC (bar) Pressure (bar)   Constr. rmsd
   -2.19360e+02   -9.27860e+01    0.00000e+00

           Step           Time
        6295000    12590.00000

   Energies (kJ/mol)
        G96Bond       G96Angle    Proper Dih.  Improper Dih.          LJ-14
    2.45171e+03    3.67473e+03    2.85222e+03    1.04820e+03   -3.75727e+02
     Coulomb-14        LJ (SR)  Disper. corr.   Coulomb (SR)   Coul. recip.
    2.83572e+04    1.25393e+05   -7.48018e+03   -9.41980e+05    5.24735e+03
      Potential    Kinetic En.   Total Energy  Conserved En.    Temperature
   -7.80811e+05    1.37958e+05   -6.42853e+05   -1.59738e+05    3.00432e+02
 Pres. DC (bar) Pressure (bar)   Constr. rmsd
   -2.21794e+02    1.95455e+02    0.00000e+00

           Step           Time
        6300000    12600.00000

   Energies (kJ/mol)
        G96Bond       G96Angle    Proper Dih.  Improper Dih.          LJ-14
    2.37160e+03    3.77978e+03    2.87709e+03    1.11832e+03   -3.43538e+02
     Coulomb-14        LJ (SR)  Disper. corr.   Coulomb (SR)   Coul. recip.
    2.86106e+04    1.23547e+05   -7.41516e+03   -9.38048e+05    5.52989e+03
      Potential    Kinetic En.   Total Energy  Conserved En.    Temperature
   -7.77973e+05    1.38403e+05   -6.39570e+05   -1.59326e+05    3.01401e+02
 Pres. DC (bar) Pressure (bar)   Constr. rmsd
   -2.17959e+02   -1.81532e+01    0.00000e+00

           Step           Time
        6305000    12610.00000

   Energies (kJ/mol)
        G96Bond       G96Angle    Proper Dih.  Improper Dih.          LJ-14
    2.37201e+03    3.71522e+03    2.93122e+03    1.13488e+03   -3.79101e+02
     Coulomb-14        LJ (SR)  Disper. corr.   Coulomb (SR)   Coul. recip.
    2.87695e+04    1.25077e+05   -7.45490e+03   -9.42142e+05    5.27980e+03
      Potential    Kinetic En.   Total Energy  Conserved En.    Temperature
   -7.80696e+05    1.37569e+05   -6.43127e+05   -1.58898e+05    2.99585e+02
 Pres. DC (bar) Pressure (bar)   Constr. rmsd
   -2.20299e+02    1.51721e+02    0.00000e+00

           Step           Time
        6310000    12620.00000

   Energies (kJ/mol)
        G96Bond       G96Angle    Proper Dih.  Improper Dih.          LJ-14
    2.27498e+03    3.69539e+03    2.89151e+03    1.07811e+03   -3.43435e+02
     Coulomb-14        LJ (SR)  Disper. corr.   Coulomb (SR)   Coul. recip.
    2.85677e+04    1.22762e+05   -7.42521e+03   -9.40256e+05    5.25210e+03
      Potential    Kinetic En.   Total Energy  Conserved En.    Temperature
   -7.81503e+05    1.38535e+05   -6.42967e+05   -1.58604e+05    3.01689e+02
 Pres. DC (bar) Pressure (bar)   Constr. rmsd
   -2.18550e+02   -1.74203e+02    0.00000e+00

           Step           Time
        6315000    12630.00000

   Energies (kJ/mol)
        G96Bond       G96Angle    Proper Dih.  Improper Dih.          LJ-14
    2.39136e+03    3.75460e+03    2.80653e+03    1.13319e+03   -3.95498e+02
     Coulomb-14        LJ (SR)  Disper. corr.   Coulomb (SR)   Coul. recip.
    2.86136e+04    1.22611e+05   -7.45307e+03   -9.38567e+05    5.27574e+03
      Potential    Kinetic En.   Total Energy  Conserved En.    Temperature
   -7.79829e+05    1.37725e+05   -6.42104e+05   -1.58308e+05    2.99925e+02
 Pres. DC (bar) Pressure (bar)   Constr. rmsd
   -2.20191e+02   -6.96551e+01    0.00000e+00

           Step           Time
        6320000    12640.00000

   Energies (kJ/mol)
        G96Bond       G96Angle    Proper Dih.  Improper Dih.          LJ-14
    2.14729e+03    3.79357e+03    2.82063e+03    1.06156e+03   -3.01240e+02
     Coulomb-14        LJ (SR)  Disper. corr.   Coulomb (SR)   Coul. recip.
    2.84862e+04    1.24417e+05   -7.48591e+03   -9.40469e+05    5.09297e+03
      Potential    Kinetic En.   Total Energy  Conserved En.    Temperature
   -7.80437e+05    1.37093e+05   -6.43344e+05   -1.58109e+05    2.98548e+02
 Pres. DC (bar) Pressure (bar)   Constr. rmsd
   -2.22133e+02    1.13918e+02    0.00000e+00

           Step           Time
        6325000    12650.00000

   Energies (kJ/mol)
        G96Bond       G96Angle    Proper Dih.  Improper Dih.          LJ-14
    2.33706e+03    3.65919e+03    2.76706e+03    1.10005e+03   -3.35021e+02
     Coulomb-14        LJ (SR)  Disper. corr.   Coulomb (SR)   Coul. recip.
    2.84567e+04    1.23250e+05   -7.42519e+03   -9.39458e+05    5.29882e+03
      Potential    Kinetic En.   Total Energy  Conserved En.    Temperature
   -7.80350e+05    1.37101e+05   -6.43249e+05   -1.57715e+05    2.98565e+02
 Pres. DC (bar) Pressure (bar)   Constr. rmsd
   -2.18549e+02   -1.50371e+02    0.00000e+00

           Step           Time
        6330000    12660.00000

   Energies (kJ/mol)
        G96Bond       G96Angle    Proper Dih.  Improper Dih.          LJ-14
    2.33649e+03    3.78746e+03    2.78611e+03    1.12310e+03   -2.85145e+02
     Coulomb-14        LJ (SR)  Disper. corr.   Coulomb (SR)   Coul. recip.
    2.84758e+04    1.24485e+05   -7.48198e+03   -9.41000e+05    5.34054e+03
      Potential    Kinetic En.   Total Energy  Conserved En.    Temperature
   -7.80433e+05    1.38135e+05   -6.42298e+05   -1.57451e+05    3.00817e+02
 Pres. DC (bar) Pressure (bar)   Constr. rmsd
   -2.21900e+02    1.06445e+02    0.00000e+00

           Step           Time
        6335000    12670.00000

   Energies (kJ/mol)
        G96Bond       G96Angle    Proper Dih.  Improper Dih.          LJ-14
    2.27671e+03    3.71067e+03    2.85862e+03    1.07679e+03   -3.57874e+02
     Coulomb-14        LJ (SR)  Disper. corr.   Coulomb (SR)   Coul. recip.
    2.86152e+04    1.21602e+05   -7.45252e+03   -9.38188e+05    5.23459e+03
      Potential    Kinetic En.   Total Energy  Conserved En.    Temperature
   -7.80624e+05    1.37806e+05   -6.42818e+05   -1.57071e+05    3.00101e+02
 Pres. DC (bar) Pressure (bar)   Constr. rmsd
   -2.20158e+02   -1.51890e+02    0.00000e+00

           Step           Time
        6340000    12680.00000

   Energies (kJ/mol)
        G96Bond       G96Angle    Proper Dih.  Improper Dih.          LJ-14
    2.41666e+03    3.75763e+03    2.84630e+03    1.11911e+03   -3.43620e+02
     Coulomb-14        LJ (SR)  Disper. corr.   Coulomb (SR)   Coul. recip.
    2.86048e+04    1.24789e+05   -7.48944e+03   -9.42469e+05    5.32594e+03
      Potential    Kinetic En.   Total Energy  Conserved En.    Temperature
   -7.81442e+05    1.37868e+05   -6.43575e+05   -1.56774e+05    3.00235e+02
 Pres. DC (bar) Pressure (bar)   Constr. rmsd
   -2.22342e+02    1.71350e+02    0.00000e+00

           Step           Time
        6345000    12690.00000

   Energies (kJ/mol)
        G96Bond       G96Angle    Proper Dih.  Improper Dih.          LJ-14
    2.32773e+03    3.64380e+03    2.76556e+03    1.14285e+03   -3.70817e+02
     Coulomb-14        LJ (SR)  Disper. corr.   Coulomb (SR)   Coul. recip.
    2.84999e+04    1.23536e+05   -7.49254e+03   -9.41763e+05    5.16341e+03
      Potential    Kinetic En.   Total Energy  Conserved En.    Temperature
   -7.82548e+05    1.37884e+05   -6.44664e+05   -1.56533e+05    3.00271e+02
 Pres. DC (bar) Pressure (bar)   Constr. rmsd
   -2.22526e+02   -1.22500e+02    0.00000e+00

           Step           Time
        6350000    12700.00000

   Energies (kJ/mol)
        G96Bond       G96Angle    Proper Dih.  Improper Dih.          LJ-14
    2.38094e+03    3.76422e+03    2.81686e+03    1.01592e+03   -3.02243e+02
     Coulomb-14        LJ (SR)  Disper. corr.   Coulomb (SR)   Coul. recip.
    2.86372e+04    1.21481e+05   -7.39542e+03   -9.37208e+05    5.40058e+03
      Potential    Kinetic En.   Total Energy  Conserved En.    Temperature
   -7.79409e+05    1.38064e+05   -6.41345e+05   -1.55719e+05    3.00662e+02
 Pres. DC (bar) Pressure (bar)   Constr. rmsd
   -2.16802e+02   -3.04119e+02    0.00000e+00

           Step           Time
        6355000    12710.00000

   Energies (kJ/mol)
        G96Bond       G96Angle    Proper Dih.  Improper Dih.          LJ-14
    2.25293e+03    3.71479e+03    2.82395e+03    9.95063e+02   -3.89552e+02
     Coulomb-14        LJ (SR)  Disper. corr.   Coulomb (SR)   Coul. recip.
    2.86100e+04    1.24201e+05   -7.42669e+03   -9.41562e+05    5.30264e+03
      Potential    Kinetic En.   Total Energy  Conserved En.    Temperature
   -7.81478e+05    1.36182e+05   -6.45296e+05   -1.55277e+05    2.96564e+02
 Pres. DC (bar) Pressure (bar)   Constr. rmsd
   -2.18637e+02   -1.29163e+02    0.00000e+00

           Step           Time
        6360000    12720.00000

   Energies (kJ/mol)
        G96Bond       G96Angle    Proper Dih.  Improper Dih.          LJ-14
    2.52758e+03    3.74301e+03    2.75813e+03    1.14509e+03   -2.95193e+02
     Coulomb-14        LJ (SR)  Disper. corr.   Coulomb (SR)   Coul. recip.
    2.87020e+04    1.21981e+05   -7.43611e+03   -9.37214e+05    5.31110e+03
      Potential    Kinetic En.   Total Energy  Conserved En.    Temperature
   -7.78777e+05    1.38132e+05   -6.40646e+05   -1.54900e+05    3.00809e+02
 Pres. DC (bar) Pressure (bar)   Constr. rmsd
   -2.19191e+02   -1.85567e+02    0.00000e+00

           Step           Time
        6365000    12730.00000

   Energies (kJ/mol)
        G96Bond       G96Angle    Proper Dih.  Improper Dih.          LJ-14
    2.30655e+03    3.66424e+03    2.83013e+03    1.04451e+03   -3.19293e+02
     Coulomb-14        LJ (SR)  Disper. corr.   Coulomb (SR)   Coul. recip.
    2.86448e+04    1.22562e+05   -7.42931e+03   -9.39633e+05    5.32261e+03
      Potential    Kinetic En.   Total Energy  Conserved En.    Temperature
   -7.81006e+05    1.36544e+05   -6.44463e+05   -1.54198e+05    2.97352e+02
 Pres. DC (bar) Pressure (bar)   Constr. rmsd
   -2.18791e+02   -1.80994e+02    0.00000e+00

           Step           Time
        6370000    12740.00000

   Energies (kJ/mol)
        G96Bond       G96Angle    Proper Dih.  Improper Dih.          LJ-14
    2.33201e+03    3.68199e+03    2.85088e+03    1.12150e+03   -3.76918e+02
     Coulomb-14        LJ (SR)  Disper. corr.   Coulomb (SR)   Coul. recip.
    2.84566e+04    1.25445e+05   -7.50264e+03   -9.43600e+05    5.27111e+03
      Potential    Kinetic En.   Total Energy  Conserved En.    Temperature
   -7.82321e+05    1.37191e+05   -6.45130e+05   -1.53686e+05    2.98761e+02
 Pres. DC (bar) Pressure (bar)   Constr. rmsd
   -2.23126e+02    7.70495e+01    0.00000e+00

           Step           Time
        6375000    12750.00000

   Energies (kJ/mol)
        G96Bond       G96Angle    Proper Dih.  Improper Dih.          LJ-14
    2.37986e+03    3.42886e+03    2.79023e+03    1.10154e+03   -3.39563e+02
     Coulomb-14        LJ (SR)  Disper. corr.   Coulomb (SR)   Coul. recip.
    2.85098e+04    1.24414e+05   -7.46606e+03   -9.40818e+05    5.34197e+03
      Potential    Kinetic En.   Total Energy  Conserved En.    Temperature
   -7.80658e+05    1.37716e+05   -6.42941e+05   -1.53438e+05    2.99905e+02
 Pres. DC (bar) Pressure (bar)   Constr. rmsd
   -2.20958e+02    8.65049e-01    0.00000e+00

           Step           Time
        6380000    12760.00000

   Energies (kJ/mol)
        G96Bond       G96Angle    Proper Dih.  Improper Dih.          LJ-14
    2.36137e+03    3.69884e+03    2.88714e+03    1.08472e+03   -3.26994e+02
     Coulomb-14        LJ (SR)  Disper. corr.   Coulomb (SR)   Coul. recip.
    2.83930e+04    1.24631e+05   -7.51308e+03   -9.42590e+05    5.28389e+03
      Potential    Kinetic En.   Total Energy  Conserved En.    Temperature
   -7.82090e+05    1.37088e+05   -6.45003e+05   -1.52921e+05    2.98536e+02
 Pres. DC (bar) Pressure (bar)   Constr. rmsd
   -2.23746e+02    1.23376e+02    0.00000e+00

           Step           Time
        6385000    12770.00000

   Energies (kJ/mol)
        G96Bond       G96Angle    Proper Dih.  Improper Dih.          LJ-14
    2.39626e+03    3.62306e+03    2.86243e+03    1.15558e+03   -3.36681e+02
     Coulomb-14        LJ (SR)  Disper. corr.   Coulomb (SR)   Coul. recip.
    2.84028e+04    1.23917e+05   -7.46405e+03   -9.40306e+05    5.16986e+03
      Potential    Kinetic En.   Total Energy  Conserved En.    Temperature
   -7.80580e+05    1.37834e+05   -6.42746e+05   -1.52121e+05    3.00162e+02
 Pres. DC (bar) Pressure (bar)   Constr. rmsd
   -2.20840e+02   -3.32289e+01    0.00000e+00

           Step           Time
        6390000    12780.00000

   Energies (kJ/mol)
        G96Bond       G96Angle    Proper Dih.  Improper Dih.          LJ-14
    2.40249e+03    3.54171e+03    2.80225e+03    1.10845e+03   -3.10751e+02
     Coulomb-14        LJ (SR)  Disper. corr.   Coulomb (SR)   Coul. recip.
    2.85323e+04    1.23846e+05   -7.43655e+03   -9.39352e+05    5.25433e+03
      Potential    Kinetic En.   Total Energy  Conserved En.    Temperature
   -7.79612e+05    1.36765e+05   -6.42847e+05   -1.51761e+05    2.97834e+02
 Pres. DC (bar) Pressure (bar)   Constr. rmsd
   -2.19217e+02   -6.58155e+00    0.00000e+00

           Step           Time
        6395000    12790.00000

   Energies (kJ/mol)
        G96Bond       G96Angle    Proper Dih.  Improper Dih.          LJ-14
    2.32558e+03    3.75897e+03    2.82167e+03    1.09579e+03   -3.48327e+02
     Coulomb-14        LJ (SR)  Disper. corr.   Coulomb (SR)   Coul. recip.
    2.83318e+04    1.25337e+05   -7.48558e+03   -9.42520e+05    5.19943e+03
      Potential    Kinetic En.   Total Energy  Conserved En.    Temperature
   -7.81484e+05    1.37788e+05   -6.43695e+05   -1.51417e+05    3.00062e+02
 Pres. DC (bar) Pressure (bar)   Constr. rmsd
   -2.22114e+02    7.83554e+01    0.00000e+00

           Step           Time
        6400000    12800.00000

   Energies (kJ/mol)
        G96Bond       G96Angle    Proper Dih.  Improper Dih.          LJ-14
    2.28508e+03    3.72483e+03    2.89419e+03    1.08997e+03   -3.28106e+02
     Coulomb-14        LJ (SR)  Disper. corr.   Coulomb (SR)   Coul. recip.
    2.83254e+04    1.24260e+05   -7.47532e+03   -9.39606e+05    5.28152e+03
      Potential    Kinetic En.   Total Energy  Conserved En.    Temperature
   -7.79548e+05    1.37098e+05   -6.42451e+05   -1.51023e+05    2.98558e+02
 Pres. DC (bar) Pressure (bar)   Constr. rmsd
   -2.21506e+02    8.25040e+01    0.00000e+00

           Step           Time
        6405000    12810.00000

   Energies (kJ/mol)
        G96Bond       G96Angle    Proper Dih.  Improper Dih.          LJ-14
    2.33321e+03    3.78590e+03    2.77992e+03    1.06190e+03   -2.98297e+02
     Coulomb-14        LJ (SR)  Disper. corr.   Coulomb (SR)   Coul. recip.
    2.85672e+04    1.25359e+05   -7.49181e+03   -9.42639e+05    5.24287e+03
      Potential    Kinetic En.   Total Energy  Conserved En.    Temperature
   -7.81299e+05    1.37340e+05   -6.43959e+05   -1.50685e+05    2.99085e+02
 Pres. DC (bar) Pressure (bar)   Constr. rmsd
   -2.22483e+02    2.98919e+02    0.00000e+00

           Step           Time
        6410000    12820.00000

   Energies (kJ/mol)
        G96Bond       G96Angle    Proper Dih.  Improper Dih.          LJ-14
    2.31713e+03    3.95530e+03    2.82959e+03    1.14369e+03   -4.00844e+02
     Coulomb-14        LJ (SR)  Disper. corr.   Coulomb (SR)   Coul. recip.
    2.81427e+04    1.22658e+05   -7.43357e+03   -9.37314e+05    5.42027e+03
      Potential    Kinetic En.   Total Energy  Conserved En.    Temperature
   -7.78681e+05    1.38570e+05   -6.40111e+05   -1.50437e+05    3.01765e+02
 Pres. DC (bar) Pressure (bar)   Constr. rmsd
   -2.19042e+02   -8.81857e+01    0.00000e+00

           Step           Time
        6415000    12830.00000

   Energies (kJ/mol)
        G96Bond       G96Angle    Proper Dih.  Improper Dih.          LJ-14
    2.44928e+03    3.71941e+03    2.82389e+03    1.08007e+03   -3.12422e+02
     Coulomb-14        LJ (SR)  Disper. corr.   Coulomb (SR)   Coul. recip.
    2.81975e+04    1.24629e+05   -7.46314e+03   -9.42513e+05    5.22897e+03
      Potential    Kinetic En.   Total Energy  Conserved En.    Temperature
   -7.82161e+05    1.38000e+05   -6.44161e+05   -1.49928e+05    3.00523e+02
 Pres. DC (bar) Pressure (bar)   Constr. rmsd
   -2.20786e+02    3.28033e+00    0.00000e+00

           Step           Time
        6420000    12840.00000

   Energies (kJ/mol)
        G96Bond       G96Angle    Proper Dih.  Improper Dih.          LJ-14
    2.58515e+03    3.81311e+03    2.83973e+03    1.11514e+03   -3.26233e+02
     Coulomb-14        LJ (SR)  Disper. corr.   Coulomb (SR)   Coul. recip.
    2.86979e+04    1.22546e+05   -7.42285e+03   -9.38233e+05    5.31137e+03
      Potential    Kinetic En.   Total Energy  Conserved En.    Temperature
   -7.79073e+05    1.38062e+05   -6.41012e+05   -1.49718e+05    3.00657e+02
 Pres. DC (bar) Pressure (bar)   Constr. rmsd
   -2.18411e+02   -1.66084e+02    0.00000e+00

           Step           Time
        6425000    12850.00000

   Energies (kJ/mol)
        G96Bond       G96Angle    Proper Dih.  Improper Dih.          LJ-14
    2.35714e+03    3.68006e+03    2.87677e+03    1.11001e+03   -2.62076e+02
     Coulomb-14        LJ (SR)  Disper. corr.   Coulomb (SR)   Coul. recip.
    2.84406e+04    1.24187e+05   -7.44850e+03   -9.40826e+05    5.21603e+03
      Potential    Kinetic En.   Total Energy  Conserved En.    Temperature
   -7.80670e+05    1.36984e+05   -6.43686e+05   -1.49090e+05    2.98310e+02
 Pres. DC (bar) Pressure (bar)   Constr. rmsd
   -2.19922e+02   -5.42760e+01    0.00000e+00

           Step           Time
        6430000    12860.00000

   Energies (kJ/mol)
        G96Bond       G96Angle    Proper Dih.  Improper Dih.          LJ-14
    2.28631e+03    3.67825e+03    2.90426e+03    1.06854e+03   -3.21485e+02
     Coulomb-14        LJ (SR)  Disper. corr.   Coulomb (SR)   Coul. recip.
    2.82567e+04    1.25129e+05   -7.46125e+03   -9.41990e+05    5.19206e+03
      Potential    Kinetic En.   Total Energy  Conserved En.    Temperature
   -7.81258e+05    1.38153e+05   -6.43105e+05   -1.48911e+05    3.00856e+02
 Pres. DC (bar) Pressure (bar)   Constr. rmsd
   -2.20674e+02    9.76064e+01    0.00000e+00

           Step           Time
        6435000    12870.00000

   Energies (kJ/mol)
        G96Bond       G96Angle    Proper Dih.  Improper Dih.          LJ-14
    2.43605e+03    3.64675e+03    2.76772e+03    1.09981e+03   -3.13273e+02
     Coulomb-14        LJ (SR)  Disper. corr.   Coulomb (SR)   Coul. recip.
    2.84280e+04    1.24142e+05   -7.48222e+03   -9.39686e+05    5.18783e+03
      Potential    Kinetic En.   Total Energy  Conserved En.    Temperature
   -7.79774e+05    1.37994e+05   -6.41779e+05   -1.48695e+05    3.00511e+02
 Pres. DC (bar) Pressure (bar)   Constr. rmsd
   -2.21915e+02    1.01897e+02    0.00000e+00

           Step           Time
        6440000    12880.00000

   Energies (kJ/mol)
        G96Bond       G96Angle    Proper Dih.  Improper Dih.          LJ-14
    2.40985e+03    3.72032e+03    2.81371e+03    1.10192e+03   -4.01831e+02
     Coulomb-14        LJ (SR)  Disper. corr.   Coulomb (SR)   Coul. recip.
    2.84135e+04    1.23072e+05   -7.43714e+03   -9.39719e+05    5.28410e+03
      Potential    Kinetic En.   Total Energy  Conserved En.    Temperature
   -7.80743e+05    1.37823e+05   -6.42920e+05   -1.48211e+05    3.00137e+02
 Pres. DC (bar) Pressure (bar)   Constr. rmsd
   -2.19252e+02   -1.82453e+02    0.00000e+00

           Step           Time
        6445000    12890.00000

   Energies (kJ/mol)
        G96Bond       G96Angle    Proper Dih.  Improper Dih.          LJ-14
    2.43668e+03    3.93619e+03    2.76818e+03    1.12513e+03   -2.96845e+02
     Coulomb-14        LJ (SR)  Disper. corr.   Coulomb (SR)   Coul. recip.
    2.84385e+04    1.23394e+05   -7.49364e+03   -9.39425e+05    5.23951e+03
      Potential    Kinetic En.   Total Energy  Conserved En.    Temperature
   -7.79878e+05    1.38192e+05   -6.41686e+05   -1.48016e+05    3.00941e+02
 Pres. DC (bar) Pressure (bar)   Constr. rmsd
   -2.22592e+02    9.44872e+01    0.00000e+00

           Step           Time
        6450000    12900.00000

   Energies (kJ/mol)
        G96Bond       G96Angle    Proper Dih.  Improper Dih.          LJ-14
    2.32713e+03    3.90882e+03    2.69550e+03    1.11294e+03   -3.16957e+02
     Coulomb-14        LJ (SR)  Disper. corr.   Coulomb (SR)   Coul. recip.
    2.83048e+04    1.22831e+05   -7.41238e+03   -9.37456e+05    5.28446e+03
      Potential    Kinetic En.   Total Energy  Conserved En.    Temperature
   -7.78721e+05    1.37543e+05   -6.41177e+05   -1.47726e+05    2.99528e+02
 Pres. DC (bar) Pressure (bar)   Constr. rmsd
   -2.17796e+02   -1.46858e+02    0.00000e+00

           Step           Time
        6455000    12910.00000

   Energies (kJ/mol)
        G96Bond       G96Angle    Proper Dih.  Improper Dih.          LJ-14
    2.51837e+03    3.71335e+03    2.83632e+03    1.11537e+03   -3.36598e+02
     Coulomb-14        LJ (SR)  Disper. corr.   Coulomb (SR)   Coul. recip.
    2.83225e+04    1.22274e+05   -7.44443e+03   -9.37213e+05    5.43769e+03
      Potential    Kinetic En.   Total Energy  Conserved En.    Temperature
   -7.78776e+05    1.37681e+05   -6.41096e+05   -1.47164e+05    2.99828e+02
 Pres. DC (bar) Pressure (bar)   Constr. rmsd
   -2.19681e+02   -2.02782e+02    0.00000e+00

           Step           Time
        6460000    12920.00000

   Energies (kJ/mol)
        G96Bond       G96Angle    Proper Dih.  Improper Dih.          LJ-14
    2.32461e+03    3.79637e+03    2.85018e+03    1.08755e+03   -2.79046e+02
     Coulomb-14        LJ (SR)  Disper. corr.   Coulomb (SR)   Coul. recip.
    2.81600e+04    1.25098e+05   -7.46389e+03   -9.42596e+05    5.31031e+03
      Potential    Kinetic En.   Total Energy  Conserved En.    Temperature
   -7.81712e+05    1.37024e+05   -6.44689e+05   -1.46921e+05    2.98397e+02
 Pres. DC (bar) Pressure (bar)   Constr. rmsd
   -2.20830e+02    4.58608e+01    0.00000e+00

           Step           Time
        6465000    12930.00000

   Energies (kJ/mol)
        G96Bond       G96Angle    Proper Dih.  Improper Dih.          LJ-14
    2.40585e+03    3.78690e+03    2.83848e+03    1.13327e+03   -3.68622e+02
     Coulomb-14        LJ (SR)  Disper. corr.   Coulomb (SR)   Coul. recip.
    2.81654e+04    1.23166e+05   -7.46121e+03   -9.39599e+05    5.25299e+03
      Potential    Kinetic En.   Total Energy  Conserved En.    Temperature
   -7.80680e+05    1.39044e+05   -6.41636e+05   -1.46580e+05    3.02795e+02
 Pres. DC (bar) Pressure (bar)   Constr. rmsd
   -2.20672e+02   -1.47275e+02    0.00000e+00

           Step           Time
        6470000    12940.00000

   Energies (kJ/mol)
        G96Bond       G96Angle    Proper Dih.  Improper Dih.          LJ-14
    2.44376e+03    3.76622e+03    2.83798e+03    1.11420e+03   -3.21564e+02
     Coulomb-14        LJ (SR)  Disper. corr.   Coulomb (SR)   Coul. recip.
    2.80762e+04    1.25251e+05   -7.45318e+03   -9.41780e+05    5.20312e+03
      Potential    Kinetic En.   Total Energy  Conserved En.    Temperature
   -7.80862e+05    1.37662e+05   -6.43200e+05   -1.46294e+05    2.99788e+02
 Pres. DC (bar) Pressure (bar)   Constr. rmsd
   -2.20197e+02    1.50529e+02    0.00000e+00

           Step           Time
        6475000    12950.00000

   Energies (kJ/mol)
        G96Bond       G96Angle    Proper Dih.  Improper Dih.          LJ-14
    2.33411e+03    3.62438e+03    2.82261e+03    1.07864e+03   -3.05372e+02
     Coulomb-14        LJ (SR)  Disper. corr.   Coulomb (SR)   Coul. recip.
    2.84181e+04    1.23793e+05   -7.42579e+03   -9.40328e+05    5.23218e+03
      Potential    Kinetic En.   Total Energy  Conserved En.    Temperature
   -7.80756e+05    1.38505e+05   -6.42250e+05   -1.46092e+05    3.01623e+02
 Pres. DC (bar) Pressure (bar)   Constr. rmsd
   -2.18584e+02   -7.53136e+01    0.00000e+00

           Step           Time
        6480000    12960.00000

   Energies (kJ/mol)
        G96Bond       G96Angle    Proper Dih.  Improper Dih.          LJ-14
    2.42703e+03    3.77959e+03    2.96056e+03    1.08744e+03   -3.53189e+02
     Coulomb-14        LJ (SR)  Disper. corr.   Coulomb (SR)   Coul. recip.
    2.79814e+04    1.19960e+05   -7.39295e+03   -9.34189e+05    5.30002e+03
      Potential    Kinetic En.   Total Energy  Conserved En.    Temperature
   -7.78440e+05    1.37703e+05   -6.40737e+05   -1.45828e+05    2.99876e+02
 Pres. DC (bar) Pressure (bar)   Constr. rmsd
   -2.16657e+02   -4.07125e+02    0.00000e+00

           Step           Time
        6485000    12970.00000

   Energies (kJ/mol)
        G96Bond       G96Angle    Proper Dih.  Improper Dih.          LJ-14
    2.35987e+03    3.88421e+03    2.76835e+03    1.21486e+03   -3.31535e+02
     Coulomb-14        LJ (SR)  Disper. corr.   Coulomb (SR)   Coul. recip.
    2.81510e+04    1.24475e+05   -7.49178e+03   -9.40876e+05    5.15759e+03
      Potential    Kinetic En.   Total Energy  Conserved En.    Temperature
   -7.80688e+05    1.37689e+05   -6.43000e+05   -1.45521e+05    2.99845e+02
 Pres. DC (bar) Pressure (bar)   Constr. rmsd
   -2.22481e+02    1.50336e+02    0.00000e+00

           Step           Time
        6490000    12980.00000

   Energies (kJ/mol)
        G96Bond       G96Angle    Proper Dih.  Improper Dih.          LJ-14
    2.37293e+03    3.67958e+03    2.83000e+03    1.15033e+03   -3.04601e+02
     Coulomb-14        LJ (SR)  Disper. corr.   Coulomb (SR)   Coul. recip.
    2.80654e+04    1.20956e+05   -7.44468e+03   -9.36966e+05    5.32053e+03
      Potential    Kinetic En.   Total Energy  Conserved En.    Temperature
   -7.80341e+05    1.38119e+05   -6.42222e+05   -1.45293e+05    3.00781e+02
 Pres. DC (bar) Pressure (bar)   Constr. rmsd
   -2.19696e+02   -3.60426e+02    0.00000e+00

           Step           Time
        6495000    12990.00000

   Energies (kJ/mol)
        G96Bond       G96Angle    Proper Dih.  Improper Dih.          LJ-14
    2.28849e+03    3.79557e+03    2.83638e+03    1.18401e+03   -2.90405e+02
     Coulomb-14        LJ (SR)  Disper. corr.   Coulomb (SR)   Coul. recip.
    2.79784e+04    1.22598e+05   -7.49214e+03   -9.37869e+05    5.25347e+03
      Potential    Kinetic En.   Total Energy  Conserved En.    Temperature
   -7.79717e+05    1.38207e+05   -6.41510e+05   -1.45041e+05    3.00974e+02
 Pres. DC (bar) Pressure (bar)   Constr. rmsd
   -2.22503e+02    2.09844e+01    0.00000e+00

           Step           Time
        6500000    13000.00000

   Energies (kJ/mol)
        G96Bond       G96Angle    Proper Dih.  Improper Dih.          LJ-14
    2.40123e+03    3.83367e+03    2.78848e+03    1.12667e+03   -3.10633e+02
     Coulomb-14        LJ (SR)  Disper. corr.   Coulomb (SR)   Coul. recip.
    2.80036e+04    1.24457e+05   -7.46971e+03   -9.42573e+05    5.13855e+03
      Potential    Kinetic En.   Total Energy  Conserved En.    Temperature
   -7.82604e+05    1.38379e+05   -6.44225e+05   -1.44664e+05    3.01349e+02
 Pres. DC (bar) Pressure (bar)   Constr. rmsd
   -2.21174e+02    1.22416e+02    0.00000e+00

           Step           Time
        6505000    13010.00000

   Energies (kJ/mol)
        G96Bond       G96Angle    Proper Dih.  Improper Dih.          LJ-14
    2.49211e+03    3.65234e+03    2.81509e+03    1.03283e+03   -3.21667e+02
     Coulomb-14        LJ (SR)  Disper. corr.   Coulomb (SR)   Coul. recip.
    2.80882e+04    1.24832e+05   -7.48064e+03   -9.41844e+05    5.15127e+03
      Potential    Kinetic En.   Total Energy  Conserved En.    Temperature
   -7.81582e+05    1.36536e+05   -6.45047e+05   -1.44372e+05    2.97334e+02
 Pres. DC (bar) Pressure (bar)   Constr. rmsd
   -2.21821e+02    2.51426e+01    0.00000e+00

           Step           Time
        6510000    13020.00000

   Energies (kJ/mol)
        G96Bond       G96Angle    Proper Dih.  Improper Dih.          LJ-14
    2.34111e+03    3.71885e+03    2.87370e+03    1.14644e+03   -3.18047e+02
     Coulomb-14        LJ (SR)  Disper. corr.   Coulomb (SR)   Coul. recip.
    2.82150e+04    1.22893e+05   -7.42445e+03   -9.38984e+05    5.28392e+03
      Potential    Kinetic En.   Total Energy  Conserved En.    Temperature
   -7.80255e+05    1.38070e+05   -6.42185e+05   -1.44180e+05    3.00676e+02
 Pres. DC (bar) Pressure (bar)   Constr. rmsd
   -2.18505e+02   -1.13089e+02    0.00000e+00

           Step           Time
        6515000    13030.00000

   Energies (kJ/mol)
        G96Bond       G96Angle    Proper Dih.  Improper Dih.          LJ-14
    2.31637e+03    3.63865e+03    2.85351e+03    1.05049e+03   -2.15731e+02
     Coulomb-14        LJ (SR)  Disper. corr.   Coulomb (SR)   Coul. recip.
    2.82098e+04    1.24285e+05   -7.48090e+03   -9.40300e+05    5.25869e+03
      Potential    Kinetic En.   Total Energy  Conserved En.    Temperature
   -7.80384e+05    1.37750e+05   -6.42634e+05   -1.43718e+05    2.99979e+02
 Pres. DC (bar) Pressure (bar)   Constr. rmsd
   -2.21837e+02    1.04697e+02    0.00000e+00

           Step           Time
        6520000    13040.00000

   Energies (kJ/mol)
        G96Bond       G96Angle    Proper Dih.  Improper Dih.          LJ-14
    2.25651e+03    3.67898e+03    2.91572e+03    1.13389e+03   -2.85424e+02
     Coulomb-14        LJ (SR)  Disper. corr.   Coulomb (SR)   Coul. recip.
    2.79924e+04    1.24724e+05   -7.50351e+03   -9.41716e+05    5.14180e+03
      Potential    Kinetic En.   Total Energy  Conserved En.    Temperature
   -7.81662e+05    1.38044e+05   -6.43618e+05   -1.43087e+05    3.00619e+02
 Pres. DC (bar) Pressure (bar)   Constr. rmsd
   -2.23178e+02    1.99392e+02    0.00000e+00

           Step           Time
        6525000    13050.00000

   Energies (kJ/mol)
        G96Bond       G96Angle    Proper Dih.  Improper Dih.          LJ-14
    2.26093e+03    3.89536e+03    2.80912e+03    1.22800e+03   -2.94012e+02
     Coulomb-14        LJ (SR)  Disper. corr.   Coulomb (SR)   Coul. recip.
    2.82430e+04    1.22882e+05   -7.46986e+03   -9.39598e+05    5.25605e+03
      Potential    Kinetic En.   Total Energy  Conserved En.    Temperature
   -7.80788e+05    1.36990e+05   -6.43797e+05   -1.42874e+05    2.98324e+02
 Pres. DC (bar) Pressure (bar)   Constr. rmsd
   -2.21183e+02   -6.26632e+01    0.00000e+00

           Step           Time
        6530000    13060.00000

   Energies (kJ/mol)
        G96Bond       G96Angle    Proper Dih.  Improper Dih.          LJ-14
    2.43024e+03    3.61182e+03    2.77145e+03    1.17516e+03   -2.40335e+02
     Coulomb-14        LJ (SR)  Disper. corr.   Coulomb (SR)   Coul. recip.
    2.81956e+04    1.23134e+05   -7.43475e+03   -9.38565e+05    5.35995e+03
      Potential    Kinetic En.   Total Energy  Conserved En.    Temperature
   -7.79562e+05    1.37894e+05   -6.41668e+05   -1.42331e+05    3.00293e+02
 Pres. DC (bar) Pressure (bar)   Constr. rmsd
   -2.19111e+02   -9.65583e+01    0.00000e+00

           Step           Time
        6535000    13070.00000

   Energies (kJ/mol)
        G96Bond       G96Angle    Proper Dih.  Improper Dih.          LJ-14
    2.47335e+03    3.74905e+03    2.76525e+03    1.05559e+03   -3.78343e+02
     Coulomb-14        LJ (SR)  Disper. corr.   Coulomb (SR)   Coul. recip.
    2.83721e+04    1.25236e+05   -7.43951e+03   -9.41921e+05    5.35068e+03
      Potential    Kinetic En.   Total Energy  Conserved En.    Temperature
   -7.80737e+05    1.37312e+05   -6.43425e+05   -1.42146e+05    2.99024e+02
 Pres. DC (bar) Pressure (bar)   Constr. rmsd
   -2.19391e+02    8.58278e+01    0.00000e+00

           Step           Time
        6540000    13080.00000

   Energies (kJ/mol)
        G96Bond       G96Angle    Proper Dih.  Improper Dih.          LJ-14
    2.27679e+03    3.66638e+03    2.90107e+03    1.10173e+03   -2.97207e+02
     Coulomb-14        LJ (SR)  Disper. corr.   Coulomb (SR)   Coul. recip.
    2.83088e+04    1.23768e+05   -7.47330e+03   -9.40303e+05    5.21124e+03
      Potential    Kinetic En.   Total Energy  Conserved En.    Temperature
   -7.80840e+05    1.38034e+05   -6.42805e+05   -1.41909e+05    3.00597e+02
 Pres. DC (bar) Pressure (bar)   Constr. rmsd
   -2.21386e+02    9.35252e+01    0.00000e+00

           Step           Time
        6545000    13090.00000

   Energies (kJ/mol)
        G96Bond       G96Angle    Proper Dih.  Improper Dih.          LJ-14
    2.20894e+03    3.68401e+03    2.75160e+03    1.07790e+03   -3.16360e+02
     Coulomb-14        LJ (SR)  Disper. corr.   Coulomb (SR)   Coul. recip.
    2.82023e+04    1.24325e+05   -7.49133e+03   -9.40921e+05    5.21678e+03
      Potential    Kinetic En.   Total Energy  Conserved En.    Temperature
   -7.81263e+05    1.36223e+05   -6.45040e+05   -1.41699e+05    2.96653e+02
 Pres. DC (bar) Pressure (bar)   Constr. rmsd
   -2.22455e+02    3.54641e+01    0.00000e+00

           Step           Time
        6550000    13100.00000

   Energies (kJ/mol)
        G96Bond       G96Angle    Proper Dih.  Improper Dih.          LJ-14
    2.39525e+03    3.70738e+03    2.88282e+03    1.11812e+03   -4.06790e+02
     Coulomb-14        LJ (SR)  Disper. corr.   Coulomb (SR)   Coul. recip.
    2.81986e+04    1.23322e+05   -7.47456e+03   -9.38705e+05    5.37932e+03
      Potential    Kinetic En.   Total Energy  Conserved En.    Temperature
   -7.79583e+05    1.37414e+05   -6.42169e+05   -1.41168e+05    2.99246e+02
 Pres. DC (bar) Pressure (bar)   Constr. rmsd
   -2.21461e+02   -5.50420e+01    0.00000e+00

           Step           Time
        6555000    13110.00000

   Energies (kJ/mol)
        G96Bond       G96Angle    Proper Dih.  Improper Dih.          LJ-14
    2.32100e+03    3.77016e+03    2.75373e+03    1.07943e+03   -2.64739e+02
     Coulomb-14        LJ (SR)  Disper. corr.   Coulomb (SR)   Coul. recip.
    2.81775e+04    1.25456e+05   -7.46878e+03   -9.41583e+05    5.16425e+03
      Potential    Kinetic En.   Total Energy  Conserved En.    Temperature
   -7.80594e+05    1.39136e+05   -6.41458e+05   -1.40513e+05    3.02998e+02
 Pres. DC (bar) Pressure (bar)   Constr. rmsd
   -2.21119e+02    2.33222e+02    0.00000e+00

           Step           Time
        6560000    13120.00000

   Energies (kJ/mol)
        G96Bond       G96Angle    Proper Dih.  Improper Dih.          LJ-14
    2.36101e+03    3.83656e+03    3.08330e+03    1.06564e+03   -4.12927e+02
     Coulomb-14        LJ (SR)  Disper. corr.   Coulomb (SR)   Coul. recip.
    2.82865e+04    1.24551e+05   -7.46004e+03   -9.40652e+05    5.35521e+03
      Potential    Kinetic En.   Total Energy  Conserved En.    Temperature
   -7.79986e+05    1.38140e+05   -6.41845e+05   -1.39765e+05    3.00829e+02
 Pres. DC (bar) Pressure (bar)   Constr. rmsd
   -2.20603e+02   -6.90481e+00    0.00000e+00

           Step           Time
        6565000    13130.00000

   Energies (kJ/mol)
        G96Bond       G96Angle    Proper Dih.  Improper Dih.          LJ-14
    2.21584e+03    3.75244e+03    2.91621e+03    1.15209e+03   -2.94228e+02
     Coulomb-14        LJ (SR)  Disper. corr.   Coulomb (SR)   Coul. recip.
    2.83715e+04    1.25156e+05   -7.52456e+03   -9.43244e+05    5.29821e+03
      Potential    Kinetic En.   Total Energy  Conserved En.    Temperature
   -7.82200e+05    1.38441e+05   -6.43760e+05   -1.39315e+05    3.01482e+02
 Pres. DC (bar) Pressure (bar)   Constr. rmsd
   -2.24430e+02    2.78191e+02    0.00000e+00

           Step           Time
        6570000    13140.00000

   Energies (kJ/mol)
        G96Bond       G96Angle    Proper Dih.  Improper Dih.          LJ-14
    2.41358e+03    3.80146e+03    2.94182e+03    1.08562e+03   -3.70250e+02
     Coulomb-14        LJ (SR)  Disper. corr.   Coulomb (SR)   Coul. recip.
    2.80963e+04    1.22824e+05   -7.44445e+03   -9.38309e+05    5.34370e+03
      Potential    Kinetic En.   Total Energy  Conserved En.    Temperature
   -7.79618e+05    1.37748e+05   -6.41870e+05   -1.38830e+05    2.99975e+02
 Pres. DC (bar) Pressure (bar)   Constr. rmsd
   -2.19683e+02   -1.50727e+02    0.00000e+00

           Step           Time
        6575000    13150.00000

   Energies (kJ/mol)
        G96Bond       G96Angle    Proper Dih.  Improper Dih.          LJ-14
    2.39378e+03    3.75441e+03    2.77115e+03    1.14430e+03   -2.95580e+02
     Coulomb-14        LJ (SR)  Disper. corr.   Coulomb (SR)   Coul. recip.
    2.83459e+04    1.23867e+05   -7.44679e+03   -9.39500e+05    5.32996e+03
      Potential    Kinetic En.   Total Energy  Conserved En.    Temperature
   -7.79636e+05    1.38431e+05   -6.41205e+05   -1.38515e+05    3.01462e+02
 Pres. DC (bar) Pressure (bar)   Constr. rmsd
   -2.19821e+02    3.88587e+01    0.00000e+00

           Step           Time
        6580000    13160.00000

   Energies (kJ/mol)
        G96Bond       G96Angle    Proper Dih.  Improper Dih.          LJ-14
    2.26089e+03    3.68072e+03    2.78400e+03    9.74417e+02   -2.64466e+02
     Coulomb-14        LJ (SR)  Disper. corr.   Coulomb (SR)   Coul. recip.
    2.85819e+04    1.26246e+05   -7.51845e+03   -9.43372e+05    5.21487e+03
      Potential    Kinetic En.   Total Energy  Conserved En.    Temperature
   -7.81412e+05    1.37895e+05   -6.43517e+05   -1.38049e+05    3.00294e+02
 Pres. DC (bar) Pressure (bar)   Constr. rmsd
   -2.24066e+02    4.55341e+02    0.00000e+00

           Step           Time
        6585000    13170.00000

   Energies (kJ/mol)
        G96Bond       G96Angle    Proper Dih.  Improper Dih.          LJ-14
    2.30964e+03    3.60596e+03    2.89327e+03    1.07588e+03   -2.92537e+02
     Coulomb-14        LJ (SR)  Disper. corr.   Coulomb (SR)   Coul. recip.
    2.83059e+04    1.23868e+05   -7.47704e+03   -9.40896e+05    5.27949e+03
      Potential    Kinetic En.   Total Energy  Conserved En.    Temperature
   -7.81327e+05    1.37128e+05   -6.44200e+05   -1.37901e+05    2.98623e+02
 Pres. DC (bar) Pressure (bar)   Constr. rmsd
   -2.21608e+02    5.34154e+01    0.00000e+00

           Step           Time
        6590000    13180.00000

   Energies (kJ/mol)
        G96Bond       G96Angle    Proper Dih.  Improper Dih.          LJ-14
    2.39123e+03    3.68784e+03    2.86826e+03    1.09967e+03   -2.63850e+02
     Coulomb-14        LJ (SR)  Disper. corr.   Coulomb (SR)   Coul. recip.
    2.82674e+04    1.25179e+05   -7.43701e+03   -9.40897e+05    5.34849e+03
      Potential    Kinetic En.   Total Energy  Conserved En.    Temperature
   -7.79755e+05    1.37777e+05   -6.41979e+05   -1.37708e+05    3.00037e+02
 Pres. DC (bar) Pressure (bar)   Constr. rmsd
   -2.19244e+02    3.03948e+01    0.00000e+00

           Step           Time
        6595000    13190.00000

   Energies (kJ/mol)
        G96Bond       G96Angle    Proper Dih.  Improper Dih.          LJ-14
    2.25974e+03    3.70753e+03    2.82641e+03    1.17260e+03   -3.02841e+02
     Coulomb-14        LJ (SR)  Disper. corr.   Coulomb (SR)   Coul. recip.
    2.83026e+04    1.25648e+05   -7.48174e+03   -9.42843e+05    5.14233e+03
      Potential    Kinetic En.   Total Energy  Conserved En.    Temperature
   -7.81568e+05    1.36444e+05   -6.45125e+05   -1.36440e+05    2.97133e+02
 Pres. DC (bar) Pressure (bar)   Constr. rmsd
   -2.21886e+02    2.06436e+02    0.00000e+00

           Step           Time
        6600000    13200.00000

   Energies (kJ/mol)
        G96Bond       G96Angle    Proper Dih.  Improper Dih.          LJ-14
    2.19518e+03    3.73814e+03    2.89536e+03    1.09186e+03   -3.70089e+02
     Coulomb-14        LJ (SR)  Disper. corr.   Coulomb (SR)   Coul. recip.
    2.82487e+04    1.24754e+05   -7.48001e+03   -9.42902e+05    5.14482e+03
      Potential    Kinetic En.   Total Energy  Conserved En.    Temperature
   -7.82684e+05    1.38132e+05   -6.44551e+05   -1.35744e+05    3.00811e+02
 Pres. DC (bar) Pressure (bar)   Constr. rmsd
   -2.21784e+02   -3.50039e+01    0.00000e+00

           Step           Time
        6605000    13210.00000

   Energies (kJ/mol)
        G96Bond       G96Angle    Proper Dih.  Improper Dih.          LJ-14
    2.48704e+03    3.69296e+03    2.87350e+03    1.08437e+03   -3.52743e+02
     Coulomb-14        LJ (SR)  Disper. corr.   Coulomb (SR)   Coul. recip.
    2.80175e+04    1.22794e+05   -7.41706e+03   -9.37447e+05    5.21398e+03
      Potential    Kinetic En.   Total Energy  Conserved En.    Temperature
   -7.79054e+05    1.38428e+05   -6.40626e+05   -1.35250e+05    3.01455e+02
 Pres. DC (bar) Pressure (bar)   Constr. rmsd
   -2.18071e+02   -2.08607e+02    0.00000e+00

           Step           Time
        6610000    13220.00000

   Energies (kJ/mol)
        G96Bond       G96Angle    Proper Dih.  Improper Dih.          LJ-14
    2.31037e+03    3.59023e+03    2.80089e+03    1.04165e+03   -3.19133e+02
     Coulomb-14        LJ (SR)  Disper. corr.   Coulomb (SR)   Coul. recip.
    2.81413e+04    1.24650e+05   -7.47881e+03   -9.41668e+05    5.23830e+03
      Potential    Kinetic En.   Total Energy  Conserved En.    Temperature
   -7.81693e+05    1.37343e+05   -6.44350e+05   -1.35014e+05    2.99093e+02
 Pres. DC (bar) Pressure (bar)   Constr. rmsd
   -2.21712e+02    3.97250e+01    0.00000e+00

           Step           Time
        6615000    13230.00000

   Energies (kJ/mol)
        G96Bond       G96Angle    Proper Dih.  Improper Dih.          LJ-14
    2.32313e+03    3.64349e+03    2.82562e+03    1.08864e+03   -3.73350e+02
     Coulomb-14        LJ (SR)  Disper. corr.   Coulomb (SR)   Coul. recip.
    2.82651e+04    1.23992e+05   -7.48950e+03   -9.40761e+05    5.20909e+03
      Potential    Kinetic En.   Total Energy  Conserved En.    Temperature
   -7.81277e+05    1.36134e+05   -6.45143e+05   -1.34500e+05    2.96459e+02
 Pres. DC (bar) Pressure (bar)   Constr. rmsd
   -2.22346e+02   -3.18145e+01    0.00000e+00

           Step           Time
        6620000    13240.00000

   Energies (kJ/mol)
        G96Bond       G96Angle    Proper Dih.  Improper Dih.          LJ-14
    2.27800e+03    3.73728e+03    2.87031e+03    1.07260e+03   -2.93265e+02
     Coulomb-14        LJ (SR)  Disper. corr.   Coulomb (SR)   Coul. recip.
    2.81174e+04    1.24513e+05   -7.51856e+03   -9.42016e+05    5.35085e+03
      Potential    Kinetic En.   Total Energy  Conserved En.    Temperature
   -7.81888e+05    1.38509e+05   -6.43379e+05   -1.34158e+05    3.01632e+02
 Pres. DC (bar) Pressure (bar)   Constr. rmsd
   -2.24073e+02    2.18927e+02    0.00000e+00

           Step           Time
        6625000    13250.00000

   Energies (kJ/mol)
        G96Bond       G96Angle    Proper Dih.  Improper Dih.          LJ-14
    2.44641e+03    3.76141e+03    2.74044e+03    1.09838e+03   -4.05298e+02
     Coulomb-14        LJ (SR)  Disper. corr.   Coulomb (SR)   Coul. recip.
    2.82391e+04    1.24980e+05   -7.42870e+03   -9.41585e+05    5.34443e+03
      Potential    Kinetic En.   Total Energy  Conserved En.    Temperature
   -7.80808e+05    1.37150e+05   -6.43658e+05   -1.33764e+05    2.98673e+02
 Pres. DC (bar) Pressure (bar)   Constr. rmsd
   -2.18755e+02   -1.01289e+02    0.00000e+00

           Step           Time
        6630000    13260.00000

   Energies (kJ/mol)
        G96Bond       G96Angle    Proper Dih.  Improper Dih.          LJ-14
    2.40643e+03    3.61515e+03    2.81638e+03    1.23160e+03   -3.13153e+02
     Coulomb-14        LJ (SR)  Disper. corr.   Coulomb (SR)   Coul. recip.
    2.82800e+04    1.21976e+05   -7.43854e+03   -9.38162e+05    5.26851e+03
      Potential    Kinetic En.   Total Energy  Conserved En.    Temperature
   -7.80320e+05    1.37948e+05   -6.42372e+05   -1.33479e+05    3.00410e+02
 Pres. DC (bar) Pressure (bar)   Constr. rmsd
   -2.19334e+02   -4.17606e+02    0.00000e+00

           Step           Time
        6635000    13270.00000

   Energies (kJ/mol)
        G96Bond       G96Angle    Proper Dih.  Improper Dih.          LJ-14
    2.55877e+03    3.73643e+03    2.90574e+03    1.08080e+03   -3.36602e+02
     Coulomb-14        LJ (SR)  Disper. corr.   Coulomb (SR)   Coul. recip.
    2.82142e+04    1.22512e+05   -7.40863e+03   -9.37122e+05    5.27415e+03
      Potential    Kinetic En.   Total Energy  Conserved En.    Temperature
   -7.78585e+05    1.38446e+05   -6.40139e+05   -1.33264e+05    3.01494e+02
 Pres. DC (bar) Pressure (bar)   Constr. rmsd
   -2.17576e+02   -2.10061e+02    0.00000e+00

           Step           Time
        6640000    13280.00000

   Energies (kJ/mol)
        G96Bond       G96Angle    Proper Dih.  Improper Dih.          LJ-14
    2.38814e+03    3.78453e+03    2.87457e+03    1.11276e+03   -3.12004e+02
     Coulomb-14        LJ (SR)  Disper. corr.   Coulomb (SR)   Coul. recip.
    2.82737e+04    1.24868e+05   -7.49972e+03   -9.42826e+05    5.15943e+03
      Potential    Kinetic En.   Total Energy  Conserved En.    Temperature
   -7.82176e+05    1.38706e+05   -6.43470e+05   -1.32709e+05    3.02061e+02
 Pres. DC (bar) Pressure (bar)   Constr. rmsd
   -2.22953e+02    1.36316e+02    0.00000e+00

           Step           Time
        6645000    13290.00000

   Energies (kJ/mol)
        G96Bond       G96Angle    Proper Dih.  Improper Dih.          LJ-14
    2.38272e+03    3.74666e+03    2.87657e+03    1.14277e+03   -2.89345e+02
     Coulomb-14        LJ (SR)  Disper. corr.   Coulomb (SR)   Coul. recip.
    2.81519e+04    1.23915e+05   -7.46390e+03   -9.40242e+05    5.22987e+03
      Potential    Kinetic En.   Total Energy  Conserved En.    Temperature
   -7.80550e+05    1.37362e+05   -6.43188e+05   -1.32076e+05    2.99133e+02
 Pres. DC (bar) Pressure (bar)   Constr. rmsd
   -2.20830e+02    2.25550e+01    0.00000e+00

           Step           Time
        6650000    13300.00000

   Energies (kJ/mol)
        G96Bond       G96Angle    Proper Dih.  Improper Dih.          LJ-14
    2.53037e+03    3.75299e+03    2.88066e+03    1.18276e+03   -3.47469e+02
     Coulomb-14        LJ (SR)  Disper. corr.   Coulomb (SR)   Coul. recip.
    2.82592e+04    1.25724e+05   -7.50782e+03   -9.42054e+05    5.27506e+03
      Potential    Kinetic En.   Total Energy  Conserved En.    Temperature
   -7.80305e+05    1.38552e+05   -6.41752e+05   -1.31886e+05    3.01726e+02
 Pres. DC (bar) Pressure (bar)   Constr. rmsd
   -2.23434e+02    2.02673e+02    0.00000e+00

           Step           Time
        6655000    13310.00000

   Energies (kJ/mol)
        G96Bond       G96Angle    Proper Dih.  Improper Dih.          LJ-14
    2.43015e+03    3.71571e+03    2.90262e+03    1.16506e+03   -3.17597e+02
     Coulomb-14        LJ (SR)  Disper. corr.   Coulomb (SR)   Coul. recip.
    2.82739e+04    1.23773e+05   -7.50981e+03   -9.40836e+05    5.18677e+03
      Potential    Kinetic En.   Total Energy  Conserved En.    Temperature
   -7.81216e+05    1.38538e+05   -6.42678e+05   -1.31303e+05    3.01695e+02
 Pres. DC (bar) Pressure (bar)   Constr. rmsd
   -2.23552e+02    1.08685e+02    0.00000e+00

           Step           Time
        6660000    13320.00000

   Energies (kJ/mol)
        G96Bond       G96Angle    Proper Dih.  Improper Dih.          LJ-14
    2.32302e+03    3.74540e+03    2.78230e+03    1.07801e+03   -3.43283e+02
     Coulomb-14        LJ (SR)  Disper. corr.   Coulomb (SR)   Coul. recip.
    2.86134e+04    1.23185e+05   -7.43844e+03   -9.39434e+05    5.18916e+03
      Potential    Kinetic En.   Total Energy  Conserved En.    Temperature
   -7.80300e+05    1.36841e+05   -6.43459e+05   -1.30766e+05    2.97999e+02
 Pres. DC (bar) Pressure (bar)   Constr. rmsd
   -2.19329e+02   -1.93550e+02    0.00000e+00

           Step           Time
        6665000    13330.00000

   Energies (kJ/mol)
        G96Bond       G96Angle    Proper Dih.  Improper Dih.          LJ-14
    2.34293e+03    3.88599e+03    2.76293e+03    1.15773e+03   -3.18591e+02
     Coulomb-14        LJ (SR)  Disper. corr.   Coulomb (SR)   Coul. recip.
    2.83348e+04    1.23732e+05   -7.46666e+03   -9.40860e+05    5.28910e+03
      Potential    Kinetic En.   Total Energy  Conserved En.    Temperature
   -7.81139e+05    1.38200e+05   -6.42940e+05   -1.30134e+05    3.00958e+02
 Pres. DC (bar) Pressure (bar)   Constr. rmsd
   -2.20994e+02    9.84411e+01    0.00000e+00

           Step           Time
        6670000    13340.00000

   Energies (kJ/mol)
        G96Bond       G96Angle    Proper Dih.  Improper Dih.          LJ-14
    2.48093e+03    3.79301e+03    2.79404e+03    1.09844e+03   -2.89870e+02
     Coulomb-14        LJ (SR)  Disper. corr.   Coulomb (SR)   Coul. recip.
    2.82193e+04    1.23163e+05   -7.42921e+03   -9.37955e+05    5.29785e+03
      Potential    Kinetic En.   Total Energy  Conserved En.    Temperature
   -7.78827e+05    1.37108e+05   -6.41720e+05   -1.29717e+05    2.98580e+02
 Pres. DC (bar) Pressure (bar)   Constr. rmsd
   -2.18785e+02   -1.27584e+02    0.00000e+00

           Step           Time
        6675000    13350.00000

   Energies (kJ/mol)
        G96Bond       G96Angle    Proper Dih.  Improper Dih.          LJ-14
    2.43270e+03    3.89827e+03    2.84582e+03    1.05756e+03   -3.11469e+02
     Coulomb-14        LJ (SR)  Disper. corr.   Coulomb (SR)   Coul. recip.
    2.82195e+04    1.22860e+05   -7.44616e+03   -9.37669e+05    5.20348e+03
      Potential    Kinetic En.   Total Energy  Conserved En.    Temperature
   -7.78910e+05    1.37413e+05   -6.41496e+05   -1.29437e+05    2.99245e+02
 Pres. DC (bar) Pressure (bar)   Constr. rmsd
   -2.19783e+02    3.86452e+01    0.00000e+00

           Step           Time
        6680000    13360.00000

   Energies (kJ/mol)
        G96Bond       G96Angle    Proper Dih.  Improper Dih.          LJ-14
    2.25038e+03    3.88194e+03    2.77082e+03    1.11907e+03   -3.24187e+02
     Coulomb-14        LJ (SR)  Disper. corr.   Coulomb (SR)   Coul. recip.
    2.82333e+04    1.24703e+05   -7.51928e+03   -9.43199e+05    5.33223e+03
      Potential    Kinetic En.   Total Energy  Conserved En.    Temperature
   -7.82752e+05    1.38597e+05   -6.44155e+05   -1.28808e+05    3.01824e+02
 Pres. DC (bar) Pressure (bar)   Constr. rmsd
   -2.24116e+02    4.52746e+01    0.00000e+00

           Step           Time
        6685000    13370.00000

   Energies (kJ/mol)
        G96Bond       G96Angle    Proper Dih.  Improper Dih.          LJ-14
    2.43213e+03    3.83878e+03    2.80123e+03    1.18185e+03   -3.49814e+02
     Coulomb-14        LJ (SR)  Disper. corr.   Coulomb (SR)   Coul. recip.
    2.85429e+04    1.23019e+05   -7.41816e+03   -9.38169e+05    5.32025e+03
      Potential    Kinetic En.   Total Energy  Conserved En.    Temperature
   -7.78802e+05    1.37761e+05   -6.41041e+05   -1.28373e+05    3.00002e+02
 Pres. DC (bar) Pressure (bar)   Constr. rmsd
   -2.18136e+02   -1.51408e+02    0.00000e+00

           Step           Time
        6690000    13380.00000

   Energies (kJ/mol)
        G96Bond       G96Angle    Proper Dih.  Improper Dih.          LJ-14
    2.34891e+03    3.89219e+03    2.82685e+03    1.14778e+03   -3.37558e+02
     Coulomb-14        LJ (SR)  Disper. corr.   Coulomb (SR)   Coul. recip.
    2.83387e+04    1.23874e+05   -7.46207e+03   -9.40553e+05    5.33866e+03
      Potential    Kinetic En.   Total Energy  Conserved En.    Temperature
   -7.80585e+05    1.37752e+05   -6.42833e+05   -1.28108e+05    2.99984e+02
 Pres. DC (bar) Pressure (bar)   Constr. rmsd
   -2.20722e+02    1.32038e+02    0.00000e+00

           Step           Time
        6695000    13390.00000

   Energies (kJ/mol)
        G96Bond       G96Angle    Proper Dih.  Improper Dih.          LJ-14
    2.32644e+03    3.70089e+03    2.89920e+03    1.12900e+03   -3.54695e+02
     Coulomb-14        LJ (SR)  Disper. corr.   Coulomb (SR)   Coul. recip.
    2.82307e+04    1.24228e+05   -7.47222e+03   -9.40636e+05    5.21704e+03
      Potential    Kinetic En.   Total Energy  Conserved En.    Temperature
   -7.80731e+05    1.37298e+05   -6.43433e+05   -1.27974e+05    2.98995e+02
 Pres. DC (bar) Pressure (bar)   Constr. rmsd
   -2.21323e+02    3.20939e+01    0.00000e+00

           Step           Time
        6700000    13400.00000

   Energies (kJ/mol)
        G96Bond       G96Angle    Proper Dih.  Improper Dih.          LJ-14
    2.34086e+03    3.55269e+03    2.93483e+03    1.12729e+03   -3.63368e+02
     Coulomb-14        LJ (SR)  Disper. corr.   Coulomb (SR)   Coul. recip.
    2.85115e+04    1.21646e+05   -7.42035e+03   -9.37266e+05    5.23197e+03
      Potential    Kinetic En.   Total Energy  Conserved En.    Temperature
   -7.79704e+05    1.36545e+05   -6.43159e+05   -1.27843e+05    2.97355e+02
 Pres. DC (bar) Pressure (bar)   Constr. rmsd
   -2.18264e+02   -3.50379e+02    0.00000e+00

           Step           Time
        6705000    13410.00000

   Energies (kJ/mol)
        G96Bond       G96Angle    Proper Dih.  Improper Dih.          LJ-14
    2.34268e+03    3.63371e+03    2.85801e+03    1.02004e+03   -2.83994e+02
     Coulomb-14        LJ (SR)  Disper. corr.   Coulomb (SR)   Coul. recip.
    2.83846e+04    1.23084e+05   -7.45915e+03   -9.41023e+05    5.15387e+03
      Potential    Kinetic En.   Total Energy  Conserved En.    Temperature
   -7.82289e+05    1.36188e+05   -6.46102e+05   -1.27201e+05    2.96576e+02
 Pres. DC (bar) Pressure (bar)   Constr. rmsd
   -2.20550e+02   -1.31945e+02    0.00000e+00

           Step           Time
        6710000    13420.00000

   Energies (kJ/mol)
        G96Bond       G96Angle    Proper Dih.  Improper Dih.          LJ-14
    2.46063e+03    3.74178e+03    2.96771e+03    1.14087e+03   -3.63303e+02
     Coulomb-14        LJ (SR)  Disper. corr.   Coulomb (SR)   Coul. recip.
    2.81906e+04    1.23392e+05   -7.43570e+03   -9.40719e+05    5.25603e+03
      Potential    Kinetic En.   Total Energy  Conserved En.    Temperature
   -7.81369e+05    1.37672e+05   -6.43697e+05   -1.27016e+05    2.99809e+02
 Pres. DC (bar) Pressure (bar)   Constr. rmsd
   -2.19167e+02   -1.84128e+02    0.00000e+00

Writing checkpoint, step 6713500 at Sat Aug 24 11:01:44 2024


           Step           Time
        6715000    13430.00000

   Energies (kJ/mol)
        G96Bond       G96Angle    Proper Dih.  Improper Dih.          LJ-14
    2.41894e+03    3.54944e+03    2.89815e+03    1.00210e+03   -3.26934e+02
     Coulomb-14        LJ (SR)  Disper. corr.   Coulomb (SR)   Coul. recip.
    2.83400e+04    1.23385e+05   -7.46378e+03   -9.41612e+05    5.26754e+03
      Potential    Kinetic En.   Total Energy  Conserved En.    Temperature
   -7.82541e+05    1.38513e+05   -6.44029e+05   -1.26718e+05    3.01639e+02
 Pres. DC (bar) Pressure (bar)   Constr. rmsd
   -2.20823e+02   -1.29085e+02    0.00000e+00

           Step           Time
        6720000    13440.00000

   Energies (kJ/mol)
        G96Bond       G96Angle    Proper Dih.  Improper Dih.          LJ-14
    2.35387e+03    3.78913e+03    2.93300e+03    1.21844e+03   -3.43108e+02
     Coulomb-14        LJ (SR)  Disper. corr.   Coulomb (SR)   Coul. recip.
    2.81941e+04    1.24727e+05   -7.53036e+03   -9.43041e+05    5.14428e+03
      Potential    Kinetic En.   Total Energy  Conserved En.    Temperature
   -7.82555e+05    1.38925e+05   -6.43630e+05   -1.26323e+05    3.02537e+02
 Pres. DC (bar) Pressure (bar)   Constr. rmsd
   -2.24776e+02    2.17798e+02    0.00000e+00

           Step           Time
        6725000    13450.00000

   Energies (kJ/mol)
        G96Bond       G96Angle    Proper Dih.  Improper Dih.          LJ-14
    2.48379e+03    3.78646e+03    2.77406e+03    1.12923e+03   -2.96523e+02
     Coulomb-14        LJ (SR)  Disper. corr.   Coulomb (SR)   Coul. recip.
    2.81591e+04    1.24275e+05   -7.42807e+03   -9.41241e+05    5.28080e+03
      Potential    Kinetic En.   Total Energy  Conserved En.    Temperature
   -7.81077e+05    1.38358e+05   -6.42720e+05   -1.26157e+05    3.01302e+02
 Pres. DC (bar) Pressure (bar)   Constr. rmsd
   -2.18718e+02   -5.16221e+01    0.00000e+00

           Step           Time
        6730000    13460.00000

   Energies (kJ/mol)
        G96Bond       G96Angle    Proper Dih.  Improper Dih.          LJ-14
    2.28814e+03    3.84979e+03    2.84151e+03    1.11432e+03   -3.24779e+02
     Coulomb-14        LJ (SR)  Disper. corr.   Coulomb (SR)   Coul. recip.
    2.80753e+04    1.23938e+05   -7.48572e+03   -9.40457e+05    5.26052e+03
      Potential    Kinetic En.   Total Energy  Conserved En.    Temperature
   -7.80900e+05    1.37988e+05   -6.42912e+05   -1.25989e+05    3.00497e+02
 Pres. DC (bar) Pressure (bar)   Constr. rmsd
   -2.22122e+02    2.76482e+01    0.00000e+00

           Step           Time
        6735000    13470.00000

   Energies (kJ/mol)
        G96Bond       G96Angle    Proper Dih.  Improper Dih.          LJ-14
    2.26594e+03    3.61624e+03    2.85869e+03    1.13366e+03   -3.23750e+02
     Coulomb-14        LJ (SR)  Disper. corr.   Coulomb (SR)   Coul. recip.
    2.82790e+04    1.21928e+05   -7.46961e+03   -9.37649e+05    5.28449e+03
      Potential    Kinetic En.   Total Energy  Conserved En.    Temperature
   -7.80077e+05    1.37716e+05   -6.42361e+05   -1.25497e+05    2.99904e+02
 Pres. DC (bar) Pressure (bar)   Constr. rmsd
   -2.21168e+02   -1.67967e+02    0.00000e+00

           Step           Time
        6740000    13480.00000

   Energies (kJ/mol)
        G96Bond       G96Angle    Proper Dih.  Improper Dih.          LJ-14
    2.34346e+03    3.68193e+03    2.71276e+03    1.11068e+03   -2.87392e+02
     Coulomb-14        LJ (SR)  Disper. corr.   Coulomb (SR)   Coul. recip.
    2.81142e+04    1.24546e+05   -7.48569e+03   -9.40668e+05    5.16314e+03
      Potential    Kinetic En.   Total Energy  Conserved En.    Temperature
   -7.80769e+05    1.35715e+05   -6.45054e+05   -1.25085e+05    2.95548e+02
 Pres. DC (bar) Pressure (bar)   Constr. rmsd
   -2.22120e+02    5.90611e+01    0.00000e+00

           Step           Time
        6745000    13490.00000

   Energies (kJ/mol)
        G96Bond       G96Angle    Proper Dih.  Improper Dih.          LJ-14
    2.46933e+03    3.60475e+03    2.87316e+03    1.17398e+03   -3.20080e+02
     Coulomb-14        LJ (SR)  Disper. corr.   Coulomb (SR)   Coul. recip.
    2.81243e+04    1.25302e+05   -7.47474e+03   -9.41487e+05    5.26456e+03
      Potential    Kinetic En.   Total Energy  Conserved En.    Temperature
   -7.80470e+05    1.39721e+05   -6.40749e+05   -1.24978e+05    3.04271e+02
 Pres. DC (bar) Pressure (bar)   Constr. rmsd
   -2.21472e+02    7.78016e+01    0.00000e+00

           Step           Time
        6750000    13500.00000

   Energies (kJ/mol)
        G96Bond       G96Angle    Proper Dih.  Improper Dih.          LJ-14
    2.41047e+03    3.63850e+03    2.80211e+03    1.08968e+03   -3.25241e+02
     Coulomb-14        LJ (SR)  Disper. corr.   Coulomb (SR)   Coul. recip.
    2.82049e+04    1.25074e+05   -7.47458e+03   -9.42076e+05    5.24432e+03
      Potential    Kinetic En.   Total Energy  Conserved En.    Temperature
   -7.81412e+05    1.37062e+05   -6.44350e+05   -1.24714e+05    2.98481e+02
 Pres. DC (bar) Pressure (bar)   Constr. rmsd
   -2.21462e+02    8.79667e+01    0.00000e+00

           Step           Time
        6755000    13510.00000

   Energies (kJ/mol)
        G96Bond       G96Angle    Proper Dih.  Improper Dih.          LJ-14
    2.40544e+03    3.68889e+03    2.87342e+03    1.05080e+03   -3.55559e+02
     Coulomb-14        LJ (SR)  Disper. corr.   Coulomb (SR)   Coul. recip.
    2.82818e+04    1.24612e+05   -7.46781e+03   -9.41451e+05    5.28587e+03
      Potential    Kinetic En.   Total Energy  Conserved En.    Temperature
   -7.81076e+05    1.37553e+05   -6.43523e+05   -1.24380e+05    2.99549e+02
 Pres. DC (bar) Pressure (bar)   Constr. rmsd
   -2.21062e+02    4.34867e+01    0.00000e+00

           Step           Time
        6760000    13520.00000

   Energies (kJ/mol)
        G96Bond       G96Angle    Proper Dih.  Improper Dih.          LJ-14
    2.21817e+03    3.70271e+03    2.74878e+03    1.14424e+03   -3.64196e+02
     Coulomb-14        LJ (SR)  Disper. corr.   Coulomb (SR)   Coul. recip.
    2.83662e+04    1.23530e+05   -7.46273e+03   -9.40402e+05    5.19775e+03
      Potential    Kinetic En.   Total Energy  Conserved En.    Temperature
   -7.81321e+05    1.36806e+05   -6.44515e+05   -1.23759e+05    2.97922e+02
 Pres. DC (bar) Pressure (bar)   Constr. rmsd
   -2.20762e+02   -8.34855e+01    0.00000e+00

           Step           Time
        6765000    13530.00000

   Energies (kJ/mol)
        G96Bond       G96Angle    Proper Dih.  Improper Dih.          LJ-14
    2.36055e+03    3.76413e+03    2.79098e+03    1.04424e+03   -3.73284e+02
     Coulomb-14        LJ (SR)  Disper. corr.   Coulomb (SR)   Coul. recip.
    2.82523e+04    1.22461e+05   -7.41249e+03   -9.37710e+05    5.35546e+03
      Potential    Kinetic En.   Total Energy  Conserved En.    Temperature
   -7.79467e+05    1.37179e+05   -6.42287e+05   -1.23507e+05    2.98736e+02
 Pres. DC (bar) Pressure (bar)   Constr. rmsd
   -2.17803e+02   -2.49426e+02    0.00000e+00

           Step           Time
        6770000    13540.00000

   Energies (kJ/mol)
        G96Bond       G96Angle    Proper Dih.  Improper Dih.          LJ-14
    2.42753e+03    3.84472e+03    2.79211e+03    1.05098e+03   -3.26982e+02
     Coulomb-14        LJ (SR)  Disper. corr.   Coulomb (SR)   Coul. recip.
    2.83515e+04    1.23731e+05   -7.49581e+03   -9.40095e+05    5.29220e+03
      Potential    Kinetic En.   Total Energy  Conserved En.    Temperature
   -7.80428e+05    1.38512e+05   -6.41915e+05   -1.22763e+05    3.01639e+02
 Pres. DC (bar) Pressure (bar)   Constr. rmsd
   -2.22720e+02   -1.92045e+01    0.00000e+00

           Step           Time
        6775000    13550.00000

   Energies (kJ/mol)
        G96Bond       G96Angle    Proper Dih.  Improper Dih.          LJ-14
    2.39386e+03    3.80134e+03    2.80709e+03    1.08566e+03   -2.57707e+02
     Coulomb-14        LJ (SR)  Disper. corr.   Coulomb (SR)   Coul. recip.
    2.82941e+04    1.22747e+05   -7.48695e+03   -9.37673e+05    5.23064e+03
      Potential    Kinetic En.   Total Energy  Conserved En.    Temperature
   -7.79058e+05    1.37349e+05   -6.41709e+05   -1.22569e+05    2.99105e+02
 Pres. DC (bar) Pressure (bar)   Constr. rmsd
   -2.22195e+02   -3.84907e+01    0.00000e+00

           Step           Time
        6780000    13560.00000

   Energies (kJ/mol)
        G96Bond       G96Angle    Proper Dih.  Improper Dih.          LJ-14
    2.26520e+03    3.83795e+03    2.75190e+03    1.13451e+03   -2.63305e+02
     Coulomb-14        LJ (SR)  Disper. corr.   Coulomb (SR)   Coul. recip.
    2.83087e+04    1.25345e+05   -7.48773e+03   -9.42835e+05    5.27042e+03
      Potential    Kinetic En.   Total Energy  Conserved En.    Temperature
   -7.81673e+05    1.38976e+05   -6.42697e+05   -1.22450e+05    3.02649e+02
 Pres. DC (bar) Pressure (bar)   Constr. rmsd
   -2.22241e+02    1.63955e+02    0.00000e+00

           Step           Time
        6785000    13570.00000

   Energies (kJ/mol)
        G96Bond       G96Angle    Proper Dih.  Improper Dih.          LJ-14
    2.27767e+03    3.88908e+03    2.75788e+03    9.73846e+02   -2.99890e+02
     Coulomb-14        LJ (SR)  Disper. corr.   Coulomb (SR)   Coul. recip.
    2.83818e+04    1.24567e+05   -7.43742e+03   -9.41860e+05    5.32564e+03
      Potential    Kinetic En.   Total Energy  Conserved En.    Temperature
   -7.81425e+05    1.38185e+05   -6.43240e+05   -1.22225e+05    3.00925e+02
 Pres. DC (bar) Pressure (bar)   Constr. rmsd
   -2.19268e+02    5.09259e+01    0.00000e+00

           Step           Time
        6790000    13580.00000

   Energies (kJ/mol)
        G96Bond       G96Angle    Proper Dih.  Improper Dih.          LJ-14
    2.53023e+03    3.78776e+03    2.78575e+03    1.10991e+03   -2.65056e+02
     Coulomb-14        LJ (SR)  Disper. corr.   Coulomb (SR)   Coul. recip.
    2.83664e+04    1.26556e+05   -7.51425e+03   -9.43830e+05    5.12234e+03
      Potential    Kinetic En.   Total Energy  Conserved En.    Temperature
   -7.81352e+05    1.36853e+05   -6.44499e+05   -1.21478e+05    2.98025e+02
 Pres. DC (bar) Pressure (bar)   Constr. rmsd
   -2.23816e+02    2.92033e+02    0.00000e+00

           Step           Time
        6795000    13590.00000

   Energies (kJ/mol)
        G96Bond       G96Angle    Proper Dih.  Improper Dih.          LJ-14
    2.39340e+03    3.54564e+03    2.86054e+03    1.11811e+03   -3.00590e+02
     Coulomb-14        LJ (SR)  Disper. corr.   Coulomb (SR)   Coul. recip.
    2.81354e+04    1.23535e+05   -7.46172e+03   -9.39365e+05    5.28547e+03
      Potential    Kinetic En.   Total Energy  Conserved En.    Temperature
   -7.80254e+05    1.37573e+05   -6.42681e+05   -1.21313e+05    2.99593e+02
 Pres. DC (bar) Pressure (bar)   Constr. rmsd
   -2.20702e+02   -1.28126e+02    0.00000e+00

           Step           Time
        6800000    13600.00000

   Energies (kJ/mol)
        G96Bond       G96Angle    Proper Dih.  Improper Dih.          LJ-14
    2.29877e+03    3.84567e+03    2.90511e+03    1.08224e+03   -2.91844e+02
     Coulomb-14        LJ (SR)  Disper. corr.   Coulomb (SR)   Coul. recip.
    2.81482e+04    1.23485e+05   -7.45783e+03   -9.40087e+05    5.18930e+03
      Potential    Kinetic En.   Total Energy  Conserved En.    Temperature
   -7.80882e+05    1.36119e+05   -6.44763e+05   -1.20991e+05    2.96427e+02
 Pres. DC (bar) Pressure (bar)   Constr. rmsd
   -2.20472e+02   -6.17807e+01    0.00000e+00

           Step           Time
        6805000    13610.00000

   Energies (kJ/mol)
        G96Bond       G96Angle    Proper Dih.  Improper Dih.          LJ-14
    2.45958e+03    3.88557e+03    2.84150e+03    1.08299e+03   -2.96555e+02
     Coulomb-14        LJ (SR)  Disper. corr.   Coulomb (SR)   Coul. recip.
    2.85119e+04    1.23551e+05   -7.43982e+03   -9.38745e+05    5.22179e+03
      Potential    Kinetic En.   Total Energy  Conserved En.    Temperature
   -7.78927e+05    1.38304e+05   -6.40624e+05   -1.20825e+05    3.01185e+02
 Pres. DC (bar) Pressure (bar)   Constr. rmsd
   -2.19410e+02   -8.14966e+01    0.00000e+00

           Step           Time
        6810000    13620.00000

   Energies (kJ/mol)
        G96Bond       G96Angle    Proper Dih.  Improper Dih.          LJ-14
    2.31052e+03    3.82483e+03    2.86861e+03    1.08699e+03   -3.26063e+02
     Coulomb-14        LJ (SR)  Disper. corr.   Coulomb (SR)   Coul. recip.
    2.81780e+04    1.24597e+05   -7.41544e+03   -9.41883e+05    5.25019e+03
      Potential    Kinetic En.   Total Energy  Conserved En.    Temperature
   -7.81508e+05    1.37962e+05   -6.43546e+05   -1.20091e+05    3.00440e+02
 Pres. DC (bar) Pressure (bar)   Constr. rmsd
   -2.17976e+02   -4.60482e+01    0.00000e+00

           Step           Time
        6815000    13630.00000

   Energies (kJ/mol)
        G96Bond       G96Angle    Proper Dih.  Improper Dih.          LJ-14
    2.49192e+03    3.89297e+03    2.79438e+03    1.12674e+03   -3.21850e+02
     Coulomb-14        LJ (SR)  Disper. corr.   Coulomb (SR)   Coul. recip.
    2.81976e+04    1.21869e+05   -7.41559e+03   -9.36347e+05    5.30780e+03
      Potential    Kinetic En.   Total Energy  Conserved En.    Temperature
   -7.78404e+05    1.38900e+05   -6.39504e+05   -1.19953e+05    3.02484e+02
 Pres. DC (bar) Pressure (bar)   Constr. rmsd
   -2.17984e+02   -2.52134e+02    0.00000e+00

           Step           Time
        6820000    13640.00000

   Energies (kJ/mol)
        G96Bond       G96Angle    Proper Dih.  Improper Dih.          LJ-14
    2.37652e+03    3.80052e+03    2.88216e+03    1.09507e+03   -3.56395e+02
     Coulomb-14        LJ (SR)  Disper. corr.   Coulomb (SR)   Coul. recip.
    2.84039e+04    1.23624e+05   -7.48001e+03   -9.39296e+05    5.20016e+03
      Potential    Kinetic En.   Total Energy  Conserved En.    Temperature
   -7.79750e+05    1.36817e+05   -6.42934e+05   -1.19540e+05    2.97946e+02
 Pres. DC (bar) Pressure (bar)   Constr. rmsd
   -2.21784e+02   -2.37866e+01    0.00000e+00

           Step           Time
        6825000    13650.00000

   Energies (kJ/mol)
        G96Bond       G96Angle    Proper Dih.  Improper Dih.          LJ-14
    2.44763e+03    3.85032e+03    2.90159e+03    1.11844e+03   -3.27525e+02
     Coulomb-14        LJ (SR)  Disper. corr.   Coulomb (SR)   Coul. recip.
    2.82393e+04    1.24269e+05   -7.47438e+03   -9.40072e+05    5.35665e+03
      Potential    Kinetic En.   Total Energy  Conserved En.    Temperature
   -7.79692e+05    1.38524e+05   -6.41167e+05   -1.19112e+05    3.01665e+02
 Pres. DC (bar) Pressure (bar)   Constr. rmsd
   -2.21451e+02    1.54432e+02    0.00000e+00

           Step           Time
        6830000    13660.00000

   Energies (kJ/mol)
        G96Bond       G96Angle    Proper Dih.  Improper Dih.          LJ-14
    2.32892e+03    3.65990e+03    2.92734e+03    1.15510e+03   -1.87492e+02
     Coulomb-14        LJ (SR)  Disper. corr.   Coulomb (SR)   Coul. recip.
    2.85123e+04    1.24627e+05   -7.48609e+03   -9.42949e+05    5.39044e+03
      Potential    Kinetic En.   Total Energy  Conserved En.    Temperature
   -7.82022e+05    1.38038e+05   -6.43984e+05   -1.18748e+05    3.00606e+02
 Pres. DC (bar) Pressure (bar)   Constr. rmsd
   -2.22144e+02    1.51589e+02    0.00000e+00

           Step           Time
        6835000    13670.00000

   Energies (kJ/mol)
        G96Bond       G96Angle    Proper Dih.  Improper Dih.          LJ-14
    2.26382e+03    3.77779e+03    2.75720e+03    1.14920e+03   -3.11822e+02
     Coulomb-14        LJ (SR)  Disper. corr.   Coulomb (SR)   Coul. recip.
    2.82272e+04    1.24621e+05   -7.47666e+03   -9.41165e+05    5.16750e+03
      Potential    Kinetic En.   Total Energy  Conserved En.    Temperature
   -7.80989e+05    1.38277e+05   -6.42713e+05   -1.18426e+05    3.01126e+02
 Pres. DC (bar) Pressure (bar)   Constr. rmsd
   -2.21585e+02    2.24485e+02    0.00000e+00

           Step           Time
        6840000    13680.00000

   Energies (kJ/mol)
        G96Bond       G96Angle    Proper Dih.  Improper Dih.          LJ-14
    2.31952e+03    3.74414e+03    2.91192e+03    1.08033e+03   -3.03618e+02
     Coulomb-14        LJ (SR)  Disper. corr.   Coulomb (SR)   Coul. recip.
    2.84608e+04    1.23361e+05   -7.49050e+03   -9.39503e+05    5.22722e+03
      Potential    Kinetic En.   Total Energy  Conserved En.    Temperature
   -7.80192e+05    1.37638e+05   -6.42554e+05   -1.18058e+05    2.99734e+02
 Pres. DC (bar) Pressure (bar)   Constr. rmsd
   -2.22405e+02    6.91108e+01    0.00000e+00

           Step           Time
        6845000    13690.00000

   Energies (kJ/mol)
        G96Bond       G96Angle    Proper Dih.  Improper Dih.          LJ-14
    2.31466e+03    3.65429e+03    2.76532e+03    1.01378e+03   -3.01641e+02
     Coulomb-14        LJ (SR)  Disper. corr.   Coulomb (SR)   Coul. recip.
    2.83797e+04    1.23808e+05   -7.47645e+03   -9.41070e+05    5.16038e+03
      Potential    Kinetic En.   Total Energy  Conserved En.    Temperature
   -7.81753e+05    1.36566e+05   -6.45186e+05   -1.17781e+05    2.97401e+02
 Pres. DC (bar) Pressure (bar)   Constr. rmsd
   -2.21573e+02   -3.31834e+01    0.00000e+00

           Step           Time
        6850000    13700.00000

   Energies (kJ/mol)
        G96Bond       G96Angle    Proper Dih.  Improper Dih.          LJ-14
    2.29114e+03    3.75538e+03    2.84979e+03    1.13983e+03   -2.79949e+02
     Coulomb-14        LJ (SR)  Disper. corr.   Coulomb (SR)   Coul. recip.
    2.82398e+04    1.23530e+05   -7.44879e+03   -9.39212e+05    5.40401e+03
      Potential    Kinetic En.   Total Energy  Conserved En.    Temperature
   -7.79731e+05    1.37728e+05   -6.42002e+05   -1.17634e+05    2.99932e+02
 Pres. DC (bar) Pressure (bar)   Constr. rmsd
   -2.19938e+02    3.54751e+01    0.00000e+00

           Step           Time
        6855000    13710.00000

   Energies (kJ/mol)
        G96Bond       G96Angle    Proper Dih.  Improper Dih.          LJ-14
    2.34321e+03    3.84354e+03    2.80564e+03    1.13968e+03   -3.49295e+02
     Coulomb-14        LJ (SR)  Disper. corr.   Coulomb (SR)   Coul. recip.
    2.82290e+04    1.23395e+05   -7.44838e+03   -9.39454e+05    5.27693e+03
      Potential    Kinetic En.   Total Energy  Conserved En.    Temperature
   -7.80218e+05    1.38283e+05   -6.41935e+05   -1.17304e+05    3.01139e+02
 Pres. DC (bar) Pressure (bar)   Constr. rmsd
   -2.19914e+02   -1.29123e+02    0.00000e+00

           Step           Time
        6860000    13720.00000

   Energies (kJ/mol)
        G96Bond       G96Angle    Proper Dih.  Improper Dih.          LJ-14
    2.42346e+03    3.82650e+03    2.78602e+03    1.13123e+03   -3.32521e+02
     Coulomb-14        LJ (SR)  Disper. corr.   Coulomb (SR)   Coul. recip.
    2.82098e+04    1.23207e+05   -7.45212e+03   -9.39076e+05    5.35163e+03
      Potential    Kinetic En.   Total Energy  Conserved En.    Temperature
   -7.79925e+05    1.37440e+05   -6.42485e+05   -1.16933e+05    2.99305e+02
 Pres. DC (bar) Pressure (bar)   Constr. rmsd
   -2.20135e+02   -1.95056e+02    0.00000e+00

           Step           Time
        6865000    13730.00000

   Energies (kJ/mol)
        G96Bond       G96Angle    Proper Dih.  Improper Dih.          LJ-14
    2.44563e+03    3.92760e+03    2.71178e+03    1.09020e+03   -3.22601e+02
     Coulomb-14        LJ (SR)  Disper. corr.   Coulomb (SR)   Coul. recip.
    2.82913e+04    1.23341e+05   -7.47455e+03   -9.40153e+05    5.12523e+03
      Potential    Kinetic En.   Total Energy  Conserved En.    Temperature
   -7.81018e+05    1.38207e+05   -6.42811e+05   -1.16623e+05    3.00974e+02
 Pres. DC (bar) Pressure (bar)   Constr. rmsd
   -2.21460e+02   -3.26713e+01    0.00000e+00

           Step           Time
        6870000    13740.00000

   Energies (kJ/mol)
        G96Bond       G96Angle    Proper Dih.  Improper Dih.          LJ-14
    2.27416e+03    3.75571e+03    2.79628e+03    1.15340e+03   -3.05905e+02
     Coulomb-14        LJ (SR)  Disper. corr.   Coulomb (SR)   Coul. recip.
    2.82067e+04    1.22343e+05   -7.45871e+03   -9.38746e+05    5.27243e+03
      Potential    Kinetic En.   Total Energy  Conserved En.    Temperature
   -7.80708e+05    1.37388e+05   -6.43320e+05   -1.16422e+05    2.99191e+02
 Pres. DC (bar) Pressure (bar)   Constr. rmsd
   -2.20524e+02   -6.19233e+01    0.00000e+00

           Step           Time
        6875000    13750.00000

   Energies (kJ/mol)
        G96Bond       G96Angle    Proper Dih.  Improper Dih.          LJ-14
    2.33151e+03    3.78269e+03    2.78364e+03    1.11362e+03   -2.90528e+02
     Coulomb-14        LJ (SR)  Disper. corr.   Coulomb (SR)   Coul. recip.
    2.81961e+04    1.25103e+05   -7.49155e+03   -9.42329e+05    5.23041e+03
      Potential    Kinetic En.   Total Energy  Conserved En.    Temperature
   -7.81570e+05    1.37439e+05   -6.44130e+05   -1.15665e+05    2.99301e+02
 Pres. DC (bar) Pressure (bar)   Constr. rmsd
   -2.22468e+02    1.26526e+02    0.00000e+00

           Step           Time
        6880000    13760.00000

   Energies (kJ/mol)
        G96Bond       G96Angle    Proper Dih.  Improper Dih.          LJ-14
    2.30066e+03    3.86677e+03    2.83957e+03    1.05064e+03   -2.27612e+02
     Coulomb-14        LJ (SR)  Disper. corr.   Coulomb (SR)   Coul. recip.
    2.86834e+04    1.24318e+05   -7.49568e+03   -9.40647e+05    5.29082e+03
      Potential    Kinetic En.   Total Energy  Conserved En.    Temperature
   -7.80021e+05    1.38925e+05   -6.41096e+05   -1.14820e+05    3.02537e+02
 Pres. DC (bar) Pressure (bar)   Constr. rmsd
   -2.22713e+02    2.62118e+02    0.00000e+00

           Step           Time
        6885000    13770.00000

   Energies (kJ/mol)
        G96Bond       G96Angle    Proper Dih.  Improper Dih.          LJ-14
    2.39384e+03    3.72071e+03    2.82763e+03    1.09139e+03   -2.44408e+02
     Coulomb-14        LJ (SR)  Disper. corr.   Coulomb (SR)   Coul. recip.
    2.83333e+04    1.22335e+05   -7.42840e+03   -9.39197e+05    5.23004e+03
      Potential    Kinetic En.   Total Energy  Conserved En.    Temperature
   -7.80938e+05    1.38480e+05   -6.42458e+05   -1.14674e+05    3.01568e+02
 Pres. DC (bar) Pressure (bar)   Constr. rmsd
   -2.18737e+02   -2.53364e+02    0.00000e+00

           Step           Time
        6890000    13780.00000

   Energies (kJ/mol)
        G96Bond       G96Angle    Proper Dih.  Improper Dih.          LJ-14
    2.29597e+03    3.96604e+03    2.84911e+03    9.90518e+02   -2.43219e+02
     Coulomb-14        LJ (SR)  Disper. corr.   Coulomb (SR)   Coul. recip.
    2.84407e+04    1.21955e+05   -7.41601e+03   -9.36450e+05    5.31814e+03
      Potential    Kinetic En.   Total Energy  Conserved En.    Temperature
   -7.78294e+05    1.38539e+05   -6.39754e+05   -1.14345e+05    3.01697e+02
 Pres. DC (bar) Pressure (bar)   Constr. rmsd
   -2.18009e+02   -1.88414e+02    0.00000e+00

           Step           Time
        6895000    13790.00000

   Energies (kJ/mol)
        G96Bond       G96Angle    Proper Dih.  Improper Dih.          LJ-14
    2.25255e+03    3.73318e+03    2.89794e+03    1.04393e+03   -3.02687e+02
     Coulomb-14        LJ (SR)  Disper. corr.   Coulomb (SR)   Coul. recip.
    2.84355e+04    1.24268e+05   -7.43222e+03   -9.41832e+05    5.26314e+03
      Potential    Kinetic En.   Total Energy  Conserved En.    Temperature
   -7.81672e+05    1.36981e+05   -6.44691e+05   -1.13908e+05    2.98305e+02
 Pres. DC (bar) Pressure (bar)   Constr. rmsd
   -2.18962e+02   -1.48947e+00    0.00000e+00

           Step           Time
        6900000    13800.00000

   Energies (kJ/mol)
        G96Bond       G96Angle    Proper Dih.  Improper Dih.          LJ-14
    2.29364e+03    3.79514e+03    2.88619e+03    1.14230e+03   -3.75036e+02
     Coulomb-14        LJ (SR)  Disper. corr.   Coulomb (SR)   Coul. recip.
    2.82840e+04    1.25182e+05   -7.50146e+03   -9.41667e+05    5.28418e+03
      Potential    Kinetic En.   Total Energy  Conserved En.    Temperature
   -7.80676e+05    1.36609e+05   -6.44067e+05   -1.13640e+05    2.97494e+02
 Pres. DC (bar) Pressure (bar)   Constr. rmsd
   -2.23056e+02    1.56788e+02    0.00000e+00

           Step           Time
        6905000    13810.00000

   Energies (kJ/mol)
        G96Bond       G96Angle    Proper Dih.  Improper Dih.          LJ-14
    2.30539e+03    3.80994e+03    2.89275e+03    1.13481e+03   -2.82343e+02
     Coulomb-14        LJ (SR)  Disper. corr.   Coulomb (SR)   Coul. recip.
    2.84136e+04    1.23013e+05   -7.45151e+03   -9.40337e+05    5.27282e+03
      Potential    Kinetic En.   Total Energy  Conserved En.    Temperature
   -7.81228e+05    1.39483e+05   -6.41746e+05   -1.13382e+05    3.03752e+02
 Pres. DC (bar) Pressure (bar)   Constr. rmsd
   -2.20099e+02   -9.56245e+01    0.00000e+00

           Step           Time
        6910000    13820.00000

   Energies (kJ/mol)
        G96Bond       G96Angle    Proper Dih.  Improper Dih.          LJ-14
    2.24087e+03    3.74857e+03    2.78961e+03    1.18461e+03   -3.11888e+02
     Coulomb-14        LJ (SR)  Disper. corr.   Coulomb (SR)   Coul. recip.
    2.84730e+04    1.22939e+05   -7.45333e+03   -9.38470e+05    5.25639e+03
      Potential    Kinetic En.   Total Energy  Conserved En.    Temperature
   -7.79603e+05    1.37542e+05   -6.42060e+05   -1.13072e+05    2.99527e+02
 Pres. DC (bar) Pressure (bar)   Constr. rmsd
   -2.20206e+02   -1.31949e+02    0.00000e+00

           Step           Time
        6915000    13830.00000

   Energies (kJ/mol)
        G96Bond       G96Angle    Proper Dih.  Improper Dih.          LJ-14
    2.27010e+03    3.76274e+03    2.79169e+03    1.12966e+03   -2.22313e+02
     Coulomb-14        LJ (SR)  Disper. corr.   Coulomb (SR)   Coul. recip.
    2.86305e+04    1.24732e+05   -7.46519e+03   -9.41868e+05    5.20527e+03
      Potential    Kinetic En.   Total Energy  Conserved En.    Temperature
   -7.81033e+05    1.37468e+05   -6.43565e+05   -1.12928e+05    2.99365e+02
 Pres. DC (bar) Pressure (bar)   Constr. rmsd
   -2.20907e+02    5.90648e+01    0.00000e+00

           Step           Time
        6920000    13840.00000

   Energies (kJ/mol)
        G96Bond       G96Angle    Proper Dih.  Improper Dih.          LJ-14
    2.23284e+03    3.68975e+03    2.90962e+03    1.09755e+03   -2.76649e+02
     Coulomb-14        LJ (SR)  Disper. corr.   Coulomb (SR)   Coul. recip.
    2.85127e+04    1.23847e+05   -7.46421e+03   -9.40455e+05    5.17394e+03
      Potential    Kinetic En.   Total Energy  Conserved En.    Temperature
   -7.80732e+05    1.36652e+05   -6.44080e+05   -1.12648e+05    2.97588e+02
 Pres. DC (bar) Pressure (bar)   Constr. rmsd
   -2.20849e+02    1.98816e+01    0.00000e+00

           Step           Time
        6925000    13850.00000

   Energies (kJ/mol)
        G96Bond       G96Angle    Proper Dih.  Improper Dih.          LJ-14
    2.26085e+03    3.68341e+03    2.72641e+03    1.06951e+03   -2.58030e+02
     Coulomb-14        LJ (SR)  Disper. corr.   Coulomb (SR)   Coul. recip.
    2.84848e+04    1.21451e+05   -7.41807e+03   -9.37056e+05    5.17333e+03
      Potential    Kinetic En.   Total Energy  Conserved En.    Temperature
   -7.79882e+05    1.38217e+05   -6.41665e+05   -1.11999e+05    3.00996e+02
 Pres. DC (bar) Pressure (bar)   Constr. rmsd
   -2.18130e+02   -2.75363e+02    0.00000e+00

           Step           Time
        6930000    13860.00000

   Energies (kJ/mol)
        G96Bond       G96Angle    Proper Dih.  Improper Dih.          LJ-14
    2.24223e+03    3.67864e+03    2.85840e+03    1.05557e+03   -2.59099e+02
     Coulomb-14        LJ (SR)  Disper. corr.   Coulomb (SR)   Coul. recip.
    2.85464e+04    1.24963e+05   -7.44559e+03   -9.43037e+05    5.32167e+03
      Potential    Kinetic En.   Total Energy  Conserved En.    Temperature
   -7.82076e+05    1.37641e+05   -6.44435e+05   -1.11822e+05    2.99741e+02
 Pres. DC (bar) Pressure (bar)   Constr. rmsd
   -2.19750e+02    6.81976e-01    0.00000e+00

           Step           Time
        6935000    13870.00000

   Energies (kJ/mol)
        G96Bond       G96Angle    Proper Dih.  Improper Dih.          LJ-14
    2.41795e+03    3.82800e+03    2.81094e+03    1.12920e+03   -2.76341e+02
     Coulomb-14        LJ (SR)  Disper. corr.   Coulomb (SR)   Coul. recip.
    2.85899e+04    1.23070e+05   -7.43625e+03   -9.38662e+05    5.26280e+03
      Potential    Kinetic En.   Total Energy  Conserved En.    Temperature
   -7.79265e+05    1.38095e+05   -6.41170e+05   -1.11658e+05    3.00730e+02
 Pres. DC (bar) Pressure (bar)   Constr. rmsd
   -2.19199e+02   -1.27856e+02    0.00000e+00

           Step           Time
        6940000    13880.00000

   Energies (kJ/mol)
        G96Bond       G96Angle    Proper Dih.  Improper Dih.          LJ-14
    2.44738e+03    3.57153e+03    2.87864e+03    1.05859e+03   -2.92240e+02
     Coulomb-14        LJ (SR)  Disper. corr.   Coulomb (SR)   Coul. recip.
    2.83843e+04    1.25433e+05   -7.47792e+03   -9.42585e+05    5.25772e+03
      Potential    Kinetic En.   Total Energy  Conserved En.    Temperature
   -7.81324e+05    1.36708e+05   -6.44616e+05   -1.11438e+05    2.97709e+02
 Pres. DC (bar) Pressure (bar)   Constr. rmsd
   -2.21660e+02    1.25815e+02    0.00000e+00

           Step           Time
        6945000    13890.00000

   Energies (kJ/mol)
        G96Bond       G96Angle    Proper Dih.  Improper Dih.          LJ-14
    2.32677e+03    3.76032e+03    2.92826e+03    1.09988e+03   -3.18845e+02
     Coulomb-14        LJ (SR)  Disper. corr.   Coulomb (SR)   Coul. recip.
    2.84025e+04    1.24595e+05   -7.45980e+03   -9.41949e+05    5.15444e+03
      Potential    Kinetic En.   Total Energy  Conserved En.    Temperature
   -7.81460e+05    1.38144e+05   -6.43316e+05   -1.11405e+05    3.00837e+02
 Pres. DC (bar) Pressure (bar)   Constr. rmsd
   -2.20588e+02    3.18627e+01    0.00000e+00

           Step           Time
        6950000    13900.00000

   Energies (kJ/mol)
        G96Bond       G96Angle    Proper Dih.  Improper Dih.          LJ-14
    2.33916e+03    3.61438e+03    2.84785e+03    1.15335e+03   -2.24215e+02
     Coulomb-14        LJ (SR)  Disper. corr.   Coulomb (SR)   Coul. recip.
    2.85011e+04    1.25757e+05   -7.48996e+03   -9.43069e+05    5.22805e+03
      Potential    Kinetic En.   Total Energy  Conserved En.    Temperature
   -7.81342e+05    1.37029e+05   -6.44313e+05   -1.11266e+05    2.98409e+02
 Pres. DC (bar) Pressure (bar)   Constr. rmsd
   -2.22373e+02    1.61997e+02    0.00000e+00

           Step           Time
        6955000    13910.00000

   Energies (kJ/mol)
        G96Bond       G96Angle    Proper Dih.  Improper Dih.          LJ-14
    2.50449e+03    3.80344e+03    2.78229e+03    1.11295e+03   -2.55936e+02
     Coulomb-14        LJ (SR)  Disper. corr.   Coulomb (SR)   Coul. recip.
    2.83049e+04    1.22647e+05   -7.46491e+03   -9.39210e+05    5.33898e+03
      Potential    Kinetic En.   Total Energy  Conserved En.    Temperature
   -7.80437e+05    1.37875e+05   -6.42562e+05   -1.10921e+05    3.00250e+02
 Pres. DC (bar) Pressure (bar)   Constr. rmsd
   -2.20890e+02   -1.22434e+02    0.00000e+00

           Step           Time
        6960000    13920.00000

   Energies (kJ/mol)
        G96Bond       G96Angle    Proper Dih.  Improper Dih.          LJ-14
    2.22032e+03    3.67076e+03    2.81552e+03    1.07731e+03   -3.25794e+02
     Coulomb-14        LJ (SR)  Disper. corr.   Coulomb (SR)   Coul. recip.
    2.83711e+04    1.25568e+05   -7.49289e+03   -9.43439e+05    5.25834e+03
      Potential    Kinetic En.   Total Energy  Conserved En.    Temperature
   -7.82276e+05    1.37751e+05   -6.44525e+05   -1.10228e+05    2.99982e+02
 Pres. DC (bar) Pressure (bar)   Constr. rmsd
   -2.22547e+02    1.81314e+02    0.00000e+00

           Step           Time
        6965000    13930.00000

   Energies (kJ/mol)
        G96Bond       G96Angle    Proper Dih.  Improper Dih.          LJ-14
    2.38595e+03    3.59987e+03    2.85496e+03    1.12421e+03   -2.53251e+02
     Coulomb-14        LJ (SR)  Disper. corr.   Coulomb (SR)   Coul. recip.
    2.82105e+04    1.24316e+05   -7.47786e+03   -9.42099e+05    5.27317e+03
      Potential    Kinetic En.   Total Energy  Conserved En.    Temperature
   -7.82065e+05    1.36927e+05   -6.45138e+05   -1.10088e+05    2.98187e+02
 Pres. DC (bar) Pressure (bar)   Constr. rmsd
   -2.21656e+02    4.42779e+01    0.00000e+00

           Step           Time
        6970000    13940.00000

   Energies (kJ/mol)
        G96Bond       G96Angle    Proper Dih.  Improper Dih.          LJ-14
    2.36438e+03    3.92173e+03    2.90141e+03    1.07325e+03   -2.96247e+02
     Coulomb-14        LJ (SR)  Disper. corr.   Coulomb (SR)   Coul. recip.
    2.83956e+04    1.23543e+05   -7.44752e+03   -9.40086e+05    5.24071e+03
      Potential    Kinetic En.   Total Energy  Conserved En.    Temperature
   -7.80390e+05    1.38014e+05   -6.42376e+05   -1.09965e+05    3.00554e+02
 Pres. DC (bar) Pressure (bar)   Constr. rmsd
   -2.19863e+02   -6.84008e+01    0.00000e+00

           Step           Time
        6975000    13950.00000

   Energies (kJ/mol)
        G96Bond       G96Angle    Proper Dih.  Improper Dih.          LJ-14
    2.35975e+03    3.67460e+03    2.79163e+03    1.07634e+03   -2.78499e+02
     Coulomb-14        LJ (SR)  Disper. corr.   Coulomb (SR)   Coul. recip.
    2.83044e+04    1.23791e+05   -7.45785e+03   -9.39844e+05    5.27265e+03
      Potential    Kinetic En.   Total Energy  Conserved En.    Temperature
   -7.80310e+05    1.38505e+05   -6.41806e+05   -1.09786e+05    3.01622e+02
 Pres. DC (bar) Pressure (bar)   Constr. rmsd
   -2.20473e+02    2.52939e+01    0.00000e+00

           Step           Time
        6980000    13960.00000

   Energies (kJ/mol)
        G96Bond       G96Angle    Proper Dih.  Improper Dih.          LJ-14
    2.25644e+03    3.52229e+03    2.77911e+03    1.02929e+03   -2.99779e+02
     Coulomb-14        LJ (SR)  Disper. corr.   Coulomb (SR)   Coul. recip.
    2.84424e+04    1.24083e+05   -7.44439e+03   -9.40565e+05    5.19229e+03
      Potential    Kinetic En.   Total Energy  Conserved En.    Temperature
   -7.81004e+05    1.37067e+05   -6.43937e+05   -1.09239e+05    2.98492e+02
 Pres. DC (bar) Pressure (bar)   Constr. rmsd
   -2.19679e+02    6.73967e+01    0.00000e+00

           Step           Time
        6985000    13970.00000

   Energies (kJ/mol)
        G96Bond       G96Angle    Proper Dih.  Improper Dih.          LJ-14
    2.40800e+03    3.58398e+03    2.86299e+03    1.13288e+03   -3.18206e+02
     Coulomb-14        LJ (SR)  Disper. corr.   Coulomb (SR)   Coul. recip.
    2.81784e+04    1.23643e+05   -7.42887e+03   -9.38938e+05    5.26513e+03
      Potential    Kinetic En.   Total Energy  Conserved En.    Temperature
   -7.79610e+05    1.36457e+05   -6.43154e+05   -1.08996e+05    2.97162e+02
 Pres. DC (bar) Pressure (bar)   Constr. rmsd
   -2.18765e+02   -1.43319e+02    0.00000e+00

           Step           Time
        6990000    13980.00000

   Energies (kJ/mol)
        G96Bond       G96Angle    Proper Dih.  Improper Dih.          LJ-14
    2.44627e+03    3.70913e+03    2.86910e+03    1.04919e+03   -3.19921e+02
     Coulomb-14        LJ (SR)  Disper. corr.   Coulomb (SR)   Coul. recip.
    2.81538e+04    1.22756e+05   -7.47134e+03   -9.39604e+05    5.23305e+03
      Potential    Kinetic En.   Total Energy  Conserved En.    Temperature
   -7.81178e+05    1.37886e+05   -6.43292e+05   -1.08677e+05    3.00276e+02
 Pres. DC (bar) Pressure (bar)   Constr. rmsd
   -2.21270e+02   -1.56516e+02    0.00000e+00

           Step           Time
        6995000    13990.00000

   Energies (kJ/mol)
        G96Bond       G96Angle    Proper Dih.  Improper Dih.          LJ-14
    2.21747e+03    3.75245e+03    2.78120e+03    1.14340e+03   -2.71010e+02
     Coulomb-14        LJ (SR)  Disper. corr.   Coulomb (SR)   Coul. recip.
    2.84566e+04    1.25991e+05   -7.44705e+03   -9.43624e+05    5.20417e+03
      Potential    Kinetic En.   Total Energy  Conserved En.    Temperature
   -7.81796e+05    1.37730e+05   -6.44066e+05   -1.08478e+05    2.99935e+02
 Pres. DC (bar) Pressure (bar)   Constr. rmsd
   -2.19836e+02    1.37563e+02    0.00000e+00

           Step           Time
        7000000    14000.00000

   Energies (kJ/mol)
        G96Bond       G96Angle    Proper Dih.  Improper Dih.          LJ-14
    2.42611e+03    3.78461e+03    2.86025e+03    1.14841e+03   -3.32827e+02
     Coulomb-14        LJ (SR)  Disper. corr.   Coulomb (SR)   Coul. recip.
    2.83360e+04    1.23359e+05   -7.41901e+03   -9.38454e+05    5.19021e+03
      Potential    Kinetic En.   Total Energy  Conserved En.    Temperature
   -7.79101e+05    1.38362e+05   -6.40739e+05   -1.08263e+05    3.01312e+02
 Pres. DC (bar) Pressure (bar)   Constr. rmsd
   -2.18186e+02   -1.15283e+02    0.00000e+00

           Step           Time
        7005000    14010.00000

   Energies (kJ/mol)
        G96Bond       G96Angle    Proper Dih.  Improper Dih.          LJ-14
    2.33558e+03    3.85604e+03    2.82228e+03    1.20802e+03   -2.91208e+02
     Coulomb-14        LJ (SR)  Disper. corr.   Coulomb (SR)   Coul. recip.
    2.84565e+04    1.25716e+05   -7.46345e+03   -9.40387e+05    5.20375e+03
      Potential    Kinetic En.   Total Energy  Conserved En.    Temperature
   -7.78543e+05    1.38087e+05   -6.40456e+05   -1.08035e+05    3.00713e+02
 Pres. DC (bar) Pressure (bar)   Constr. rmsd
   -2.20804e+02    2.57906e+02    0.00000e+00

           Step           Time
        7010000    14020.00000

   Energies (kJ/mol)
        G96Bond       G96Angle    Proper Dih.  Improper Dih.          LJ-14
    2.33482e+03    3.86688e+03    2.75780e+03    1.02837e+03   -2.70367e+02
     Coulomb-14        LJ (SR)  Disper. corr.   Coulomb (SR)   Coul. recip.
    2.82031e+04    1.25190e+05   -7.47278e+03   -9.42775e+05    5.17068e+03
      Potential    Kinetic En.   Total Energy  Conserved En.    Temperature
   -7.81967e+05    1.38458e+05   -6.43510e+05   -1.07698e+05    3.01519e+02
 Pres. DC (bar) Pressure (bar)   Constr. rmsd
   -2.21356e+02    1.62091e+02    0.00000e+00

           Step           Time
        7015000    14030.00000

   Energies (kJ/mol)
        G96Bond       G96Angle    Proper Dih.  Improper Dih.          LJ-14
    2.39852e+03    3.69701e+03    2.92520e+03    1.06304e+03   -3.42507e+02
     Coulomb-14        LJ (SR)  Disper. corr.   Coulomb (SR)   Coul. recip.
    2.82856e+04    1.24609e+05   -7.43675e+03   -9.41222e+05    5.25910e+03
      Potential    Kinetic En.   Total Energy  Conserved En.    Temperature
   -7.80764e+05    1.37847e+05   -6.42917e+05   -1.07201e+05    3.00190e+02
 Pres. DC (bar) Pressure (bar)   Constr. rmsd
   -2.19229e+02   -6.71311e+01    0.00000e+00

           Step           Time
        7020000    14040.00000

   Energies (kJ/mol)
        G96Bond       G96Angle    Proper Dih.  Improper Dih.          LJ-14
    2.24408e+03    3.71501e+03    2.85484e+03    1.06620e+03   -2.94754e+02
     Coulomb-14        LJ (SR)  Disper. corr.   Coulomb (SR)   Coul. recip.
    2.84152e+04    1.24730e+05   -7.45484e+03   -9.41504e+05    5.31259e+03
      Potential    Kinetic En.   Total Energy  Conserved En.    Temperature
   -7.80916e+05    1.37759e+05   -6.43158e+05   -1.06708e+05    2.99997e+02
 Pres. DC (bar) Pressure (bar)   Constr. rmsd
   -2.20296e+02    6.72799e+01    0.00000e+00

           Step           Time
        7025000    14050.00000

   Energies (kJ/mol)
        G96Bond       G96Angle    Proper Dih.  Improper Dih.          LJ-14
    2.29128e+03    3.75910e+03    2.95012e+03    1.08948e+03   -2.93005e+02
     Coulomb-14        LJ (SR)  Disper. corr.   Coulomb (SR)   Coul. recip.
    2.82631e+04    1.23278e+05   -7.44786e+03   -9.40134e+05    5.15677e+03
      Potential    Kinetic En.   Total Energy  Conserved En.    Temperature
   -7.81087e+05    1.39242e+05   -6.41845e+05   -1.06515e+05    3.03227e+02
 Pres. DC (bar) Pressure (bar)   Constr. rmsd
   -2.19884e+02   -1.64875e+02    0.00000e+00

           Step           Time
        7030000    14060.00000

   Energies (kJ/mol)
        G96Bond       G96Angle    Proper Dih.  Improper Dih.          LJ-14
    2.39030e+03    3.62033e+03    2.81436e+03    1.10106e+03   -2.90044e+02
     Coulomb-14        LJ (SR)  Disper. corr.   Coulomb (SR)   Coul. recip.
    2.83297e+04    1.24054e+05   -7.47120e+03   -9.40054e+05    5.24092e+03
      Potential    Kinetic En.   Total Energy  Conserved En.    Temperature
   -7.80264e+05    1.38115e+05   -6.42149e+05   -1.05910e+05    3.00774e+02
 Pres. DC (bar) Pressure (bar)   Constr. rmsd
   -2.21262e+02    2.07076e+01    0.00000e+00

           Step           Time
        7035000    14070.00000

   Energies (kJ/mol)
        G96Bond       G96Angle    Proper Dih.  Improper Dih.          LJ-14
    2.36303e+03    3.80717e+03    2.85408e+03    1.14542e+03   -2.63608e+02
     Coulomb-14        LJ (SR)  Disper. corr.   Coulomb (SR)   Coul. recip.
    2.82289e+04    1.22630e+05   -7.41686e+03   -9.38159e+05    5.26074e+03
      Potential    Kinetic En.   Total Energy  Conserved En.    Temperature
   -7.79550e+05    1.37832e+05   -6.41718e+05   -1.05055e+05    3.00158e+02
 Pres. DC (bar) Pressure (bar)   Constr. rmsd
   -2.18059e+02   -1.28111e+02    0.00000e+00

           Step           Time
        7040000    14080.00000

   Energies (kJ/mol)
        G96Bond       G96Angle    Proper Dih.  Improper Dih.          LJ-14
    2.26624e+03    3.68182e+03    2.80720e+03    1.11964e+03   -3.36485e+02
     Coulomb-14        LJ (SR)  Disper. corr.   Coulomb (SR)   Coul. recip.
    2.83574e+04    1.22951e+05   -7.45549e+03   -9.40021e+05    5.23537e+03
      Potential    Kinetic En.   Total Energy  Conserved En.    Temperature
   -7.81394e+05    1.37747e+05   -6.43647e+05   -1.04423e+05    2.99972e+02
 Pres. DC (bar) Pressure (bar)   Constr. rmsd
   -2.20334e+02   -7.96725e+01    0.00000e+00

           Step           Time
        7045000    14090.00000

   Energies (kJ/mol)
        G96Bond       G96Angle    Proper Dih.  Improper Dih.          LJ-14
    2.34924e+03    3.59390e+03    2.82434e+03    1.07530e+03   -2.45763e+02
     Coulomb-14        LJ (SR)  Disper. corr.   Coulomb (SR)   Coul. recip.
    2.84647e+04    1.23389e+05   -7.45637e+03   -9.39949e+05    5.27223e+03
      Potential    Kinetic En.   Total Energy  Conserved En.    Temperature
   -7.80682e+05    1.36745e+05   -6.43937e+05   -1.03978e+05    2.97790e+02
 Pres. DC (bar) Pressure (bar)   Constr. rmsd
   -2.20386e+02   -5.23403e+01    0.00000e+00

           Step           Time
        7050000    14100.00000

   Energies (kJ/mol)
        G96Bond       G96Angle    Proper Dih.  Improper Dih.          LJ-14
    2.32003e+03    3.82514e+03    2.82333e+03    1.08884e+03   -2.63609e+02
     Coulomb-14        LJ (SR)  Disper. corr.   Coulomb (SR)   Coul. recip.
    2.85159e+04    1.24369e+05   -7.47620e+03   -9.40987e+05    5.26814e+03
      Potential    Kinetic En.   Total Energy  Conserved En.    Temperature
   -7.80516e+05    1.37422e+05   -6.43094e+05   -1.03817e+05    2.99264e+02
 Pres. DC (bar) Pressure (bar)   Constr. rmsd
   -2.21558e+02    1.21269e+02    0.00000e+00

           Step           Time
        7055000    14110.00000

   Energies (kJ/mol)
        G96Bond       G96Angle    Proper Dih.  Improper Dih.          LJ-14
    2.25745e+03    3.95667e+03    2.83142e+03    1.16307e+03   -2.03700e+02
     Coulomb-14        LJ (SR)  Disper. corr.   Coulomb (SR)   Coul. recip.
    2.81988e+04    1.21698e+05   -7.43080e+03   -9.36359e+05    5.22777e+03
      Potential    Kinetic En.   Total Energy  Conserved En.    Temperature
   -7.78660e+05    1.36952e+05   -6.41708e+05   -1.03705e+05    2.98240e+02
 Pres. DC (bar) Pressure (bar)   Constr. rmsd
   -2.18879e+02   -1.93588e+02    0.00000e+00

           Step           Time
        7060000    14120.00000

   Energies (kJ/mol)
        G96Bond       G96Angle    Proper Dih.  Improper Dih.          LJ-14
    2.31550e+03    3.70646e+03    2.83561e+03    1.10059e+03   -2.01898e+02
     Coulomb-14        LJ (SR)  Disper. corr.   Coulomb (SR)   Coul. recip.
    2.84579e+04    1.22981e+05   -7.45385e+03   -9.38845e+05    5.19617e+03
      Potential    Kinetic En.   Total Energy  Conserved En.    Temperature
   -7.79907e+05    1.37394e+05   -6.42513e+05   -1.03450e+05    2.99204e+02
 Pres. DC (bar) Pressure (bar)   Constr. rmsd
   -2.20237e+02    2.21301e+01    0.00000e+00

           Step           Time
        7065000    14130.00000

   Energies (kJ/mol)
        G96Bond       G96Angle    Proper Dih.  Improper Dih.          LJ-14
    2.38443e+03    3.76980e+03    2.85704e+03    1.12906e+03   -3.31187e+02
     Coulomb-14        LJ (SR)  Disper. corr.   Coulomb (SR)   Coul. recip.
    2.82223e+04    1.26844e+05   -7.48220e+03   -9.45229e+05    5.23332e+03
      Potential    Kinetic En.   Total Energy  Conserved En.    Temperature
   -7.82603e+05    1.39016e+05   -6.43586e+05   -1.03093e+05    3.02736e+02
 Pres. DC (bar) Pressure (bar)   Constr. rmsd
   -2.21913e+02    2.54853e+02    0.00000e+00

           Step           Time
        7070000    14140.00000

   Energies (kJ/mol)
        G96Bond       G96Angle    Proper Dih.  Improper Dih.          LJ-14
    2.34163e+03    3.75541e+03    2.79868e+03    1.03932e+03   -3.91776e+02
     Coulomb-14        LJ (SR)  Disper. corr.   Coulomb (SR)   Coul. recip.
    2.83060e+04    1.23809e+05   -7.42546e+03   -9.40912e+05    5.13386e+03
      Potential    Kinetic En.   Total Energy  Conserved En.    Temperature
   -7.81545e+05    1.37601e+05   -6.43944e+05   -1.02904e+05    2.99655e+02
 Pres. DC (bar) Pressure (bar)   Constr. rmsd
   -2.18565e+02   -2.12705e+02    0.00000e+00

           Step           Time
        7075000    14150.00000

   Energies (kJ/mol)
        G96Bond       G96Angle    Proper Dih.  Improper Dih.          LJ-14
    2.31148e+03    3.72255e+03    2.75535e+03    1.06725e+03   -2.54216e+02
     Coulomb-14        LJ (SR)  Disper. corr.   Coulomb (SR)   Coul. recip.
    2.83565e+04    1.24381e+05   -7.50140e+03   -9.41629e+05    5.29535e+03
      Potential    Kinetic En.   Total Energy  Conserved En.    Temperature
   -7.81495e+05    1.37425e+05   -6.44070e+05   -1.02716e+05    2.99270e+02
 Pres. DC (bar) Pressure (bar)   Constr. rmsd
   -2.23052e+02    6.45695e+01    0.00000e+00

           Step           Time
        7080000    14160.00000

   Energies (kJ/mol)
        G96Bond       G96Angle    Proper Dih.  Improper Dih.          LJ-14
    2.27238e+03    3.79277e+03    2.91493e+03    1.10011e+03   -2.71789e+02
     Coulomb-14        LJ (SR)  Disper. corr.   Coulomb (SR)   Coul. recip.
    2.82473e+04    1.24607e+05   -7.53664e+03   -9.42896e+05    5.32349e+03
      Potential    Kinetic En.   Total Energy  Conserved En.    Temperature
   -7.82446e+05    1.38663e+05   -6.43783e+05   -1.02388e+05    3.01967e+02
 Pres. DC (bar) Pressure (bar)   Constr. rmsd
   -2.25150e+02    3.20753e+02    0.00000e+00

           Step           Time
        7085000    14170.00000

   Energies (kJ/mol)
        G96Bond       G96Angle    Proper Dih.  Improper Dih.          LJ-14
    2.39644e+03    3.59895e+03    2.91065e+03    1.06269e+03   -2.98809e+02
     Coulomb-14        LJ (SR)  Disper. corr.   Coulomb (SR)   Coul. recip.
    2.85299e+04    1.23819e+05   -7.45525e+03   -9.40713e+05    5.18507e+03
      Potential    Kinetic En.   Total Energy  Conserved En.    Temperature
   -7.80964e+05    1.37580e+05   -6.43384e+05   -1.01438e+05    2.99608e+02
 Pres. DC (bar) Pressure (bar)   Constr. rmsd
   -2.20320e+02   -8.76981e+01    0.00000e+00

           Step           Time
        7090000    14180.00000

   Energies (kJ/mol)
        G96Bond       G96Angle    Proper Dih.  Improper Dih.          LJ-14
    2.24438e+03    3.63291e+03    2.83526e+03    1.17433e+03   -2.82384e+02
     Coulomb-14        LJ (SR)  Disper. corr.   Coulomb (SR)   Coul. recip.
    2.84912e+04    1.22690e+05   -7.42578e+03   -9.40172e+05    5.29187e+03
      Potential    Kinetic En.   Total Energy  Conserved En.    Temperature
   -7.81521e+05    1.38170e+05   -6.43351e+05   -1.00862e+05    3.00894e+02
 Pres. DC (bar) Pressure (bar)   Constr. rmsd
   -2.18584e+02   -1.80055e+02    0.00000e+00

           Step           Time
        7095000    14190.00000

   Energies (kJ/mol)
        G96Bond       G96Angle    Proper Dih.  Improper Dih.          LJ-14
    2.35003e+03    3.71131e+03    2.90013e+03    1.11739e+03   -2.10742e+02
     Coulomb-14        LJ (SR)  Disper. corr.   Coulomb (SR)   Coul. recip.
    2.84138e+04    1.22069e+05   -7.47540e+03   -9.38065e+05    5.08427e+03
      Potential    Kinetic En.   Total Energy  Conserved En.    Temperature
   -7.80105e+05    1.38928e+05   -6.41176e+05   -1.00654e+05    3.02544e+02
 Pres. DC (bar) Pressure (bar)   Constr. rmsd
   -2.21511e+02   -6.75801e+01    0.00000e+00

           Step           Time
        7100000    14200.00000

   Energies (kJ/mol)
        G96Bond       G96Angle    Proper Dih.  Improper Dih.          LJ-14
    2.44949e+03    3.64482e+03    2.87497e+03    1.11837e+03   -3.52863e+02
     Coulomb-14        LJ (SR)  Disper. corr.   Coulomb (SR)   Coul. recip.
    2.84182e+04    1.25117e+05   -7.47998e+03   -9.43011e+05    5.32684e+03
      Potential    Kinetic En.   Total Energy  Conserved En.    Temperature
   -7.81894e+05    1.37167e+05   -6.44727e+05   -1.00453e+05    2.98709e+02
 Pres. DC (bar) Pressure (bar)   Constr. rmsd
   -2.21782e+02   -8.93558e+00    0.00000e+00

           Step           Time
        7105000    14210.00000

   Energies (kJ/mol)
        G96Bond       G96Angle    Proper Dih.  Improper Dih.          LJ-14
    2.36956e+03    3.71189e+03    2.80676e+03    1.06078e+03   -3.00322e+02
     Coulomb-14        LJ (SR)  Disper. corr.   Coulomb (SR)   Coul. recip.
    2.84452e+04    1.24232e+05   -7.50175e+03   -9.41688e+05    5.13964e+03
      Potential    Kinetic En.   Total Energy  Conserved En.    Temperature
   -7.81724e+05    1.37397e+05   -6.44326e+05   -1.00372e+05    2.99211e+02
 Pres. DC (bar) Pressure (bar)   Constr. rmsd
   -2.23073e+02    3.45591e+01    0.00000e+00

           Step           Time
        7110000    14220.00000

   Energies (kJ/mol)
        G96Bond       G96Angle    Proper Dih.  Improper Dih.          LJ-14
    2.43019e+03    3.78533e+03    2.80852e+03    1.14672e+03   -3.45445e+02
     Coulomb-14        LJ (SR)  Disper. corr.   Coulomb (SR)   Coul. recip.
    2.83172e+04    1.22718e+05   -7.43010e+03   -9.38317e+05    5.25754e+03
      Potential    Kinetic En.   Total Energy  Conserved En.    Temperature
   -7.79628e+05    1.38193e+05   -6.41436e+05   -1.00016e+05    3.00943e+02
 Pres. DC (bar) Pressure (bar)   Constr. rmsd
   -2.18838e+02   -1.12464e+02    0.00000e+00

           Step           Time
        7115000    14230.00000

   Energies (kJ/mol)
        G96Bond       G96Angle    Proper Dih.  Improper Dih.          LJ-14
    2.24976e+03    3.76834e+03    2.77988e+03    1.14870e+03   -3.20033e+02
     Coulomb-14        LJ (SR)  Disper. corr.   Coulomb (SR)   Coul. recip.
    2.80651e+04    1.22085e+05   -7.46830e+03   -9.38088e+05    5.18886e+03
      Potential    Kinetic En.   Total Energy  Conserved En.    Temperature
   -7.80591e+05    1.38472e+05   -6.42119e+05   -9.94477e+04    3.01550e+02
 Pres. DC (bar) Pressure (bar)   Constr. rmsd
   -2.21091e+02   -1.07495e+02    0.00000e+00

           Step           Time
        7120000    14240.00000

   Energies (kJ/mol)
        G96Bond       G96Angle    Proper Dih.  Improper Dih.          LJ-14
    2.38158e+03    3.79433e+03    2.78798e+03    1.07722e+03   -3.41085e+02
     Coulomb-14        LJ (SR)  Disper. corr.   Coulomb (SR)   Coul. recip.
    2.82471e+04    1.23749e+05   -7.47863e+03   -9.39912e+05    5.31464e+03
      Potential    Kinetic En.   Total Energy  Conserved En.    Temperature
   -7.80380e+05    1.38602e+05   -6.41779e+05   -9.88160e+04    3.01833e+02
 Pres. DC (bar) Pressure (bar)   Constr. rmsd
   -2.21702e+02    2.75402e+01    0.00000e+00

           Step           Time
        7125000    14250.00000

   Energies (kJ/mol)
        G96Bond       G96Angle    Proper Dih.  Improper Dih.          LJ-14
    2.37400e+03    3.76596e+03    2.89557e+03    1.06966e+03   -2.70052e+02
     Coulomb-14        LJ (SR)  Disper. corr.   Coulomb (SR)   Coul. recip.
    2.85071e+04    1.24210e+05   -7.46398e+03   -9.39803e+05    5.36343e+03
      Potential    Kinetic En.   Total Energy  Conserved En.    Temperature
   -7.79351e+05    1.38318e+05   -6.41034e+05   -9.85243e+04    3.01215e+02
 Pres. DC (bar) Pressure (bar)   Constr. rmsd
   -2.20835e+02    3.36817e+01    0.00000e+00

           Step           Time
        7130000    14260.00000

   Energies (kJ/mol)
        G96Bond       G96Angle    Proper Dih.  Improper Dih.          LJ-14
    2.45017e+03    3.58702e+03    2.83527e+03    1.06214e+03   -3.57722e+02
     Coulomb-14        LJ (SR)  Disper. corr.   Coulomb (SR)   Coul. recip.
    2.85178e+04    1.21624e+05   -7.43819e+03   -9.37783e+05    5.23705e+03
      Potential    Kinetic En.   Total Energy  Conserved En.    Temperature
   -7.80265e+05    1.36799e+05   -6.43466e+05   -9.81631e+04    2.97907e+02
 Pres. DC (bar) Pressure (bar)   Constr. rmsd
   -2.19314e+02   -3.76757e+02    0.00000e+00

           Step           Time
        7135000    14270.00000

   Energies (kJ/mol)
        G96Bond       G96Angle    Proper Dih.  Improper Dih.          LJ-14
    2.31094e+03    3.69213e+03    2.76563e+03    1.11894e+03   -3.45215e+02
     Coulomb-14        LJ (SR)  Disper. corr.   Coulomb (SR)   Coul. recip.
    2.85850e+04    1.24189e+05   -7.42559e+03   -9.38963e+05    5.28004e+03
      Potential    Kinetic En.   Total Energy  Conserved En.    Temperature
   -7.78793e+05    1.37755e+05   -6.41037e+05   -9.79317e+04    2.99990e+02
 Pres. DC (bar) Pressure (bar)   Constr. rmsd
   -2.18572e+02    7.56036e+01    0.00000e+00

           Step           Time
        7140000    14280.00000

   Energies (kJ/mol)
        G96Bond       G96Angle    Proper Dih.  Improper Dih.          LJ-14
    2.26059e+03    3.61078e+03    2.78629e+03    1.15348e+03   -3.29954e+02
     Coulomb-14        LJ (SR)  Disper. corr.   Coulomb (SR)   Coul. recip.
    2.83476e+04    1.24806e+05   -7.45577e+03   -9.41972e+05    5.28371e+03
      Potential    Kinetic En.   Total Energy  Conserved En.    Temperature
   -7.81510e+05    1.37243e+05   -6.44267e+05   -9.75082e+04    2.98875e+02
 Pres. DC (bar) Pressure (bar)   Constr. rmsd
   -2.20350e+02    9.70113e+00    0.00000e+00

           Step           Time
        7145000    14290.00000

   Energies (kJ/mol)
        G96Bond       G96Angle    Proper Dih.  Improper Dih.          LJ-14
    2.35020e+03    3.79206e+03    2.77385e+03    1.04415e+03   -3.07370e+02
     Coulomb-14        LJ (SR)  Disper. corr.   Coulomb (SR)   Coul. recip.
    2.83202e+04    1.24528e+05   -7.44287e+03   -9.42079e+05    5.17881e+03
      Potential    Kinetic En.   Total Energy  Conserved En.    Temperature
   -7.81842e+05    1.37607e+05   -6.44234e+05   -9.73692e+04    2.99668e+02
 Pres. DC (bar) Pressure (bar)   Constr. rmsd
   -2.19590e+02   -1.49491e+01    0.00000e+00

           Step           Time
        7150000    14300.00000

   Energies (kJ/mol)
        G96Bond       G96Angle    Proper Dih.  Improper Dih.          LJ-14
    2.38396e+03    3.71160e+03    2.73667e+03    1.08862e+03   -4.10091e+02
     Coulomb-14        LJ (SR)  Disper. corr.   Coulomb (SR)   Coul. recip.
    2.82821e+04    1.24422e+05   -7.46512e+03   -9.40230e+05    5.27603e+03
      Potential    Kinetic En.   Total Energy  Conserved En.    Temperature
   -7.80205e+05    1.37685e+05   -6.42520e+05   -9.70042e+04    2.99837e+02
 Pres. DC (bar) Pressure (bar)   Constr. rmsd
   -2.20903e+02    4.94647e+01    0.00000e+00

           Step           Time
        7155000    14310.00000

   Energies (kJ/mol)
        G96Bond       G96Angle    Proper Dih.  Improper Dih.          LJ-14
    2.52538e+03    3.69178e+03    2.78008e+03    1.08219e+03   -2.72933e+02
     Coulomb-14        LJ (SR)  Disper. corr.   Coulomb (SR)   Coul. recip.
    2.82764e+04    1.23087e+05   -7.44081e+03   -9.38093e+05    5.34746e+03
      Potential    Kinetic En.   Total Energy  Conserved En.    Temperature
   -7.79016e+05    1.37299e+05   -6.41717e+05   -9.66838e+04    2.98997e+02
 Pres. DC (bar) Pressure (bar)   Constr. rmsd
   -2.19468e+02   -1.50333e+02    0.00000e+00

           Step           Time
        7160000    14320.00000

   Energies (kJ/mol)
        G96Bond       G96Angle    Proper Dih.  Improper Dih.          LJ-14
    2.42464e+03    3.79058e+03    2.65320e+03    1.16043e+03   -2.88773e+02
     Coulomb-14        LJ (SR)  Disper. corr.   Coulomb (SR)   Coul. recip.
    2.83172e+04    1.24986e+05   -7.47875e+03   -9.42638e+05    5.30620e+03
      Potential    Kinetic En.   Total Energy  Conserved En.    Temperature
   -7.81767e+05    1.37096e+05   -6.44672e+05   -9.59643e+04    2.98554e+02
 Pres. DC (bar) Pressure (bar)   Constr. rmsd
   -2.21709e+02    6.25785e+01    0.00000e+00

           Step           Time
        7165000    14330.00000

   Energies (kJ/mol)
        G96Bond       G96Angle    Proper Dih.  Improper Dih.          LJ-14
    2.28282e+03    3.74686e+03    2.77810e+03    1.10159e+03   -3.23510e+02
     Coulomb-14        LJ (SR)  Disper. corr.   Coulomb (SR)   Coul. recip.
    2.83493e+04    1.24925e+05   -7.46478e+03   -9.42385e+05    5.28521e+03
      Potential    Kinetic En.   Total Energy  Conserved En.    Temperature
   -7.81704e+05    1.37881e+05   -6.43824e+05   -9.54675e+04    3.00264e+02
 Pres. DC (bar) Pressure (bar)   Constr. rmsd
   -2.20883e+02    4.86546e+01    0.00000e+00

           Step           Time
        7170000    14340.00000

   Energies (kJ/mol)
        G96Bond       G96Angle    Proper Dih.  Improper Dih.          LJ-14
    2.33859e+03    3.76488e+03    2.82668e+03    1.10707e+03   -2.62332e+02
     Coulomb-14        LJ (SR)  Disper. corr.   Coulomb (SR)   Coul. recip.
    2.82812e+04    1.23725e+05   -7.47960e+03   -9.40436e+05    5.20863e+03
      Potential    Kinetic En.   Total Energy  Conserved En.    Temperature
   -7.80926e+05    1.37951e+05   -6.42974e+05   -9.53472e+04    3.00417e+02
 Pres. DC (bar) Pressure (bar)   Constr. rmsd
   -2.21759e+02    1.03452e+02    0.00000e+00

           Step           Time
        7175000    14350.00000

   Energies (kJ/mol)
        G96Bond       G96Angle    Proper Dih.  Improper Dih.          LJ-14
    2.29969e+03    3.64319e+03    2.82898e+03    1.06835e+03   -3.55386e+02
     Coulomb-14        LJ (SR)  Disper. corr.   Coulomb (SR)   Coul. recip.
    2.82185e+04    1.24931e+05   -7.49046e+03   -9.43412e+05    5.22452e+03
      Potential    Kinetic En.   Total Energy  Conserved En.    Temperature
   -7.83044e+05    1.38123e+05   -6.44920e+05   -9.51456e+04    3.00791e+02
 Pres. DC (bar) Pressure (bar)   Constr. rmsd
   -2.22403e+02    3.10736e+01    0.00000e+00

           Step           Time
        7180000    14360.00000

   Energies (kJ/mol)
        G96Bond       G96Angle    Proper Dih.  Improper Dih.          LJ-14
    2.25269e+03    3.70311e+03    2.71619e+03    1.09769e+03   -2.71611e+02
     Coulomb-14        LJ (SR)  Disper. corr.   Coulomb (SR)   Coul. recip.
    2.82860e+04    1.22796e+05   -7.38949e+03   -9.38392e+05    5.36092e+03
      Potential    Kinetic En.   Total Energy  Conserved En.    Temperature
   -7.79840e+05    1.37862e+05   -6.41978e+05   -9.49038e+04    3.00223e+02
 Pres. DC (bar) Pressure (bar)   Constr. rmsd
   -2.16455e+02   -2.45491e+02    0.00000e+00

           Step           Time
        7185000    14370.00000

   Energies (kJ/mol)
        G96Bond       G96Angle    Proper Dih.  Improper Dih.          LJ-14
    2.42381e+03    3.70864e+03    2.77533e+03    1.08797e+03   -2.90228e+02
     Coulomb-14        LJ (SR)  Disper. corr.   Coulomb (SR)   Coul. recip.
    2.83132e+04    1.24839e+05   -7.48834e+03   -9.41506e+05    5.27765e+03
      Potential    Kinetic En.   Total Energy  Conserved En.    Temperature
   -7.80860e+05    1.37109e+05   -6.43751e+05   -9.44279e+04    2.98582e+02
 Pres. DC (bar) Pressure (bar)   Constr. rmsd
   -2.22277e+02    1.17299e+02    0.00000e+00

           Step           Time
        7190000    14380.00000

   Energies (kJ/mol)
        G96Bond       G96Angle    Proper Dih.  Improper Dih.          LJ-14
    2.31219e+03    3.71035e+03    2.83485e+03    1.08408e+03   -2.86840e+02
     Coulomb-14        LJ (SR)  Disper. corr.   Coulomb (SR)   Coul. recip.
    2.86397e+04    1.23711e+05   -7.46915e+03   -9.39223e+05    5.21878e+03
      Potential    Kinetic En.   Total Energy  Conserved En.    Temperature
   -7.79468e+05    1.37460e+05   -6.42008e+05   -9.42817e+04    2.99348e+02
 Pres. DC (bar) Pressure (bar)   Constr. rmsd
   -2.21141e+02    9.25189e+01    0.00000e+00

           Step           Time
        7195000    14390.00000

   Energies (kJ/mol)
        G96Bond       G96Angle    Proper Dih.  Improper Dih.          LJ-14
    2.32753e+03    3.79168e+03    2.88145e+03    1.02582e+03   -3.03711e+02
     Coulomb-14        LJ (SR)  Disper. corr.   Coulomb (SR)   Coul. recip.
    2.84388e+04    1.25785e+05   -7.47932e+03   -9.42403e+05    5.25121e+03
      Potential    Kinetic En.   Total Energy  Conserved En.    Temperature
   -7.80684e+05    1.37353e+05   -6.43331e+05   -9.32504e+04    2.99114e+02
 Pres. DC (bar) Pressure (bar)   Constr. rmsd
   -2.21743e+02    2.84271e+02    0.00000e+00

           Step           Time
        7200000    14400.00000

   Energies (kJ/mol)
        G96Bond       G96Angle    Proper Dih.  Improper Dih.          LJ-14
    2.30127e+03    3.63428e+03    2.91164e+03    1.15432e+03   -2.11925e+02
     Coulomb-14        LJ (SR)  Disper. corr.   Coulomb (SR)   Coul. recip.
    2.86224e+04    1.23713e+05   -7.46262e+03   -9.40384e+05    5.26315e+03
      Potential    Kinetic En.   Total Energy  Conserved En.    Temperature
   -7.80458e+05    1.37203e+05   -6.43256e+05   -9.29683e+04    2.98787e+02
 Pres. DC (bar) Pressure (bar)   Constr. rmsd
   -2.20755e+02    9.46597e+01    0.00000e+00

           Step           Time
        7205000    14410.00000

   Energies (kJ/mol)
        G96Bond       G96Angle    Proper Dih.  Improper Dih.          LJ-14
    2.47232e+03    3.88897e+03    2.79751e+03    1.02622e+03   -2.84963e+02
     Coulomb-14        LJ (SR)  Disper. corr.   Coulomb (SR)   Coul. recip.
    2.83529e+04    1.25296e+05   -7.48134e+03   -9.42498e+05    5.38478e+03
      Potential    Kinetic En.   Total Energy  Conserved En.    Temperature
   -7.81046e+05    1.38098e+05   -6.42948e+05   -9.24843e+04    3.00737e+02
 Pres. DC (bar) Pressure (bar)   Constr. rmsd
   -2.21862e+02    1.41378e+02    0.00000e+00

           Step           Time
        7210000    14420.00000

   Energies (kJ/mol)
        G96Bond       G96Angle    Proper Dih.  Improper Dih.          LJ-14
    2.37851e+03    3.78268e+03    2.75085e+03    1.06496e+03   -2.96729e+02
     Coulomb-14        LJ (SR)  Disper. corr.   Coulomb (SR)   Coul. recip.
    2.81980e+04    1.24001e+05   -7.45831e+03   -9.40582e+05    5.19492e+03
      Potential    Kinetic En.   Total Energy  Conserved En.    Temperature
   -7.80966e+05    1.38072e+05   -6.42894e+05   -9.21908e+04    3.00680e+02
 Pres. DC (bar) Pressure (bar)   Constr. rmsd
   -2.20500e+02   -3.34157e+01    0.00000e+00

           Step           Time
        7215000    14430.00000

   Energies (kJ/mol)
        G96Bond       G96Angle    Proper Dih.  Improper Dih.          LJ-14
    2.28722e+03    3.76439e+03    2.80277e+03    1.14222e+03   -2.64323e+02
     Coulomb-14        LJ (SR)  Disper. corr.   Coulomb (SR)   Coul. recip.
    2.83318e+04    1.23514e+05   -7.43788e+03   -9.39351e+05    5.30712e+03
      Potential    Kinetic En.   Total Energy  Conserved En.    Temperature
   -7.79904e+05    1.38055e+05   -6.41848e+05   -9.20014e+04    3.00643e+02
 Pres. DC (bar) Pressure (bar)   Constr. rmsd
   -2.19296e+02    4.73040e+00    0.00000e+00

           Step           Time
        7220000    14440.00000

   Energies (kJ/mol)
        G96Bond       G96Angle    Proper Dih.  Improper Dih.          LJ-14
    2.13336e+03    3.69772e+03    2.90834e+03    1.10820e+03   -2.25375e+02
     Coulomb-14        LJ (SR)  Disper. corr.   Coulomb (SR)   Coul. recip.
    2.86012e+04    1.22670e+05   -7.46263e+03   -9.39609e+05    5.16297e+03
      Potential    Kinetic En.   Total Energy  Conserved En.    Temperature
   -7.81015e+05    1.38544e+05   -6.42471e+05   -9.17230e+04    3.01708e+02
 Pres. DC (bar) Pressure (bar)   Constr. rmsd
   -2.20756e+02   -5.88853e+01    0.00000e+00

           Step           Time
        7225000    14450.00000

   Energies (kJ/mol)
        G96Bond       G96Angle    Proper Dih.  Improper Dih.          LJ-14
    2.34165e+03    3.75363e+03    2.84161e+03    1.13757e+03   -2.50425e+02
     Coulomb-14        LJ (SR)  Disper. corr.   Coulomb (SR)   Coul. recip.
    2.85166e+04    1.23917e+05   -7.46465e+03   -9.41325e+05    5.21881e+03
      Potential    Kinetic En.   Total Energy  Conserved En.    Temperature
   -7.81313e+05    1.36936e+05   -6.44377e+05   -9.14912e+04    2.98206e+02
 Pres. DC (bar) Pressure (bar)   Constr. rmsd
   -2.20875e+02    2.11598e+01    0.00000e+00

           Step           Time
        7230000    14460.00000

   Energies (kJ/mol)
        G96Bond       G96Angle    Proper Dih.  Improper Dih.          LJ-14
    2.26763e+03    3.84214e+03    2.74508e+03    1.14134e+03   -2.91694e+02
     Coulomb-14        LJ (SR)  Disper. corr.   Coulomb (SR)   Coul. recip.
    2.85751e+04    1.21416e+05   -7.46777e+03   -9.37442e+05    5.17632e+03
      Potential    Kinetic En.   Total Energy  Conserved En.    Temperature
   -7.80037e+05    1.38487e+05   -6.41550e+05   -9.12612e+04    3.01584e+02
 Pres. DC (bar) Pressure (bar)   Constr. rmsd
   -2.21059e+02   -1.36110e+02    0.00000e+00

           Step           Time
        7235000    14470.00000

   Energies (kJ/mol)
        G96Bond       G96Angle    Proper Dih.  Improper Dih.          LJ-14
    2.36099e+03    3.55400e+03    2.88782e+03    1.09441e+03   -3.59435e+02
     Coulomb-14        LJ (SR)  Disper. corr.   Coulomb (SR)   Coul. recip.
    2.85459e+04    1.23746e+05   -7.45157e+03   -9.40487e+05    5.28521e+03
      Potential    Kinetic En.   Total Energy  Conserved En.    Temperature
   -7.80824e+05    1.37738e+05   -6.43086e+05   -9.04731e+04    2.99952e+02
 Pres. DC (bar) Pressure (bar)   Constr. rmsd
   -2.20102e+02   -5.01484e+01    0.00000e+00

           Step           Time
        7240000    14480.00000

   Energies (kJ/mol)
        G96Bond       G96Angle    Proper Dih.  Improper Dih.          LJ-14
    2.36947e+03    3.83016e+03    2.91870e+03    1.13719e+03   -3.15279e+02
     Coulomb-14        LJ (SR)  Disper. corr.   Coulomb (SR)   Coul. recip.
    2.86492e+04    1.24687e+05   -7.47961e+03   -9.41563e+05    5.19882e+03
      Potential    Kinetic En.   Total Energy  Conserved En.    Temperature
   -7.80567e+05    1.37814e+05   -6.42753e+05   -8.99983e+04    3.00117e+02
 Pres. DC (bar) Pressure (bar)   Constr. rmsd
   -2.21760e+02    1.24725e+02    0.00000e+00

           Step           Time
        7245000    14490.00000

   Energies (kJ/mol)
        G96Bond       G96Angle    Proper Dih.  Improper Dih.          LJ-14
    2.35393e+03    3.79835e+03    2.79289e+03    1.13901e+03   -3.10107e+02
     Coulomb-14        LJ (SR)  Disper. corr.   Coulomb (SR)   Coul. recip.
    2.83966e+04    1.22224e+05   -7.44485e+03   -9.38883e+05    5.28932e+03
      Potential    Kinetic En.   Total Energy  Conserved En.    Temperature
   -7.80644e+05    1.37946e+05   -6.42698e+05   -8.94547e+04    3.00405e+02
 Pres. DC (bar) Pressure (bar)   Constr. rmsd
   -2.19706e+02   -2.04553e+02    0.00000e+00

           Step           Time
        7250000    14500.00000

   Energies (kJ/mol)
        G96Bond       G96Angle    Proper Dih.  Improper Dih.          LJ-14
    2.52506e+03    3.82844e+03    2.84181e+03    1.13320e+03   -2.77739e+02
     Coulomb-14        LJ (SR)  Disper. corr.   Coulomb (SR)   Coul. recip.
    2.85023e+04    1.23335e+05   -7.46434e+03   -9.39147e+05    5.22317e+03
      Potential    Kinetic En.   Total Energy  Conserved En.    Temperature
   -7.79501e+05    1.39406e+05   -6.40095e+05   -8.91631e+04    3.03585e+02
 Pres. DC (bar) Pressure (bar)   Constr. rmsd
   -2.20857e+02    1.52582e+01    0.00000e+00

           Step           Time
        7255000    14510.00000

   Energies (kJ/mol)
        G96Bond       G96Angle    Proper Dih.  Improper Dih.          LJ-14
    2.47359e+03    3.68507e+03    2.75076e+03    1.10122e+03   -2.52284e+02
     Coulomb-14        LJ (SR)  Disper. corr.   Coulomb (SR)   Coul. recip.
    2.86843e+04    1.23046e+05   -7.44483e+03   -9.38317e+05    5.36618e+03
      Potential    Kinetic En.   Total Energy  Conserved En.    Temperature
   -7.78907e+05    1.37459e+05   -6.41448e+05   -8.91046e+04    2.99345e+02
 Pres. DC (bar) Pressure (bar)   Constr. rmsd
   -2.19705e+02   -4.24883e+01    0.00000e+00

           Step           Time
        7260000    14520.00000

   Energies (kJ/mol)
        G96Bond       G96Angle    Proper Dih.  Improper Dih.          LJ-14
    2.27428e+03    3.65847e+03    2.74383e+03    1.08970e+03   -2.80496e+02
     Coulomb-14        LJ (SR)  Disper. corr.   Coulomb (SR)   Coul. recip.
    2.85269e+04    1.23314e+05   -7.45149e+03   -9.40563e+05    5.11178e+03
      Potential    Kinetic En.   Total Energy  Conserved En.    Temperature
   -7.81576e+05    1.38804e+05   -6.42771e+05   -8.90269e+04    3.02274e+02
 Pres. DC (bar) Pressure (bar)   Constr. rmsd
   -2.20098e+02   -8.88215e+00    0.00000e+00

           Step           Time
        7265000    14530.00000

   Energies (kJ/mol)
        G96Bond       G96Angle    Proper Dih.  Improper Dih.          LJ-14
    2.43086e+03    3.61049e+03    2.89387e+03    1.03696e+03   -3.43511e+02
     Coulomb-14        LJ (SR)  Disper. corr.   Coulomb (SR)   Coul. recip.
    2.84072e+04    1.25913e+05   -7.47754e+03   -9.43477e+05    5.32216e+03
      Potential    Kinetic En.   Total Energy  Conserved En.    Temperature
   -7.81684e+05    1.37998e+05   -6.43686e+05   -8.86371e+04    3.00518e+02
 Pres. DC (bar) Pressure (bar)   Constr. rmsd
   -2.21637e+02    1.95748e+02    0.00000e+00

           Step           Time
        7270000    14540.00000

   Energies (kJ/mol)
        G96Bond       G96Angle    Proper Dih.  Improper Dih.          LJ-14
    2.34961e+03    3.68979e+03    2.83385e+03    1.11048e+03   -2.74514e+02
     Coulomb-14        LJ (SR)  Disper. corr.   Coulomb (SR)   Coul. recip.
    2.85298e+04    1.22800e+05   -7.40220e+03   -9.40089e+05    5.22035e+03
      Potential    Kinetic En.   Total Energy  Conserved En.    Temperature
   -7.81232e+05    1.37789e+05   -6.43443e+05   -8.84907e+04    3.00063e+02
 Pres. DC (bar) Pressure (bar)   Constr. rmsd
   -2.17199e+02   -2.52789e+02    0.00000e+00

           Step           Time
        7275000    14550.00000

   Energies (kJ/mol)
        G96Bond       G96Angle    Proper Dih.  Improper Dih.          LJ-14
    2.39724e+03    3.69703e+03    2.81364e+03    1.06608e+03   -2.42252e+02
     Coulomb-14        LJ (SR)  Disper. corr.   Coulomb (SR)   Coul. recip.
    2.86201e+04    1.24427e+05   -7.48341e+03   -9.41500e+05    5.25863e+03
      Potential    Kinetic En.   Total Energy  Conserved En.    Temperature
   -7.80946e+05    1.38882e+05   -6.42064e+05   -8.80148e+04    3.02444e+02
 Pres. DC (bar) Pressure (bar)   Constr. rmsd
   -2.21985e+02    1.41276e+02    0.00000e+00

           Step           Time
        7280000    14560.00000

   Energies (kJ/mol)
        G96Bond       G96Angle    Proper Dih.  Improper Dih.          LJ-14
    2.39287e+03    3.75727e+03    2.80055e+03    1.10944e+03   -3.29385e+02
     Coulomb-14        LJ (SR)  Disper. corr.   Coulomb (SR)   Coul. recip.
    2.83518e+04    1.23224e+05   -7.42262e+03   -9.38759e+05    5.21773e+03
      Potential    Kinetic En.   Total Energy  Conserved En.    Temperature
   -7.79658e+05    1.38527e+05   -6.41130e+05   -8.77299e+04    3.01671e+02
 Pres. DC (bar) Pressure (bar)   Constr. rmsd
   -2.18397e+02   -1.68349e+02    0.00000e+00

           Step           Time
        7285000    14570.00000

   Energies (kJ/mol)
        G96Bond       G96Angle    Proper Dih.  Improper Dih.          LJ-14
    2.43240e+03    3.70020e+03    2.85127e+03    1.07873e+03   -2.93087e+02
     Coulomb-14        LJ (SR)  Disper. corr.   Coulomb (SR)   Coul. recip.
    2.83235e+04    1.24639e+05   -7.43385e+03   -9.41898e+05    5.29274e+03
      Potential    Kinetic En.   Total Energy  Conserved En.    Temperature
   -7.81307e+05    1.37850e+05   -6.43457e+05   -8.73046e+04    3.00197e+02
 Pres. DC (bar) Pressure (bar)   Constr. rmsd
   -2.19058e+02    9.29993e-01    0.00000e+00

           Step           Time
        7290000    14580.00000

   Energies (kJ/mol)
        G96Bond       G96Angle    Proper Dih.  Improper Dih.          LJ-14
    2.24581e+03    3.44036e+03    2.79940e+03    1.10755e+03   -3.05599e+02
     Coulomb-14        LJ (SR)  Disper. corr.   Coulomb (SR)   Coul. recip.
    2.84467e+04    1.23191e+05   -7.43465e+03   -9.40059e+05    5.24349e+03
      Potential    Kinetic En.   Total Energy  Conserved En.    Temperature
   -7.81325e+05    1.38787e+05   -6.42538e+05   -8.69676e+04    3.02236e+02
 Pres. DC (bar) Pressure (bar)   Constr. rmsd
   -2.19105e+02   -1.34094e+02    0.00000e+00

           Step           Time
        7295000    14590.00000

   Energies (kJ/mol)
        G96Bond       G96Angle    Proper Dih.  Improper Dih.          LJ-14
    2.40315e+03    3.68010e+03    2.85296e+03    1.11079e+03   -2.25381e+02
     Coulomb-14        LJ (SR)  Disper. corr.   Coulomb (SR)   Coul. recip.
    2.83264e+04    1.23628e+05   -7.50011e+03   -9.40688e+05    5.28254e+03
      Potential    Kinetic En.   Total Energy  Conserved En.    Temperature
   -7.81130e+05    1.37269e+05   -6.43861e+05   -8.66564e+04    2.98931e+02
 Pres. DC (bar) Pressure (bar)   Constr. rmsd
   -2.22976e+02    8.40813e+01    0.00000e+00

           Step           Time
        7300000    14600.00000

   Energies (kJ/mol)
        G96Bond       G96Angle    Proper Dih.  Improper Dih.          LJ-14
    2.37982e+03    3.73799e+03    2.84303e+03    1.12819e+03   -2.72075e+02
     Coulomb-14        LJ (SR)  Disper. corr.   Coulomb (SR)   Coul. recip.
    2.84792e+04    1.25431e+05   -7.51618e+03   -9.43314e+05    5.22871e+03
      Potential    Kinetic En.   Total Energy  Conserved En.    Temperature
   -7.81874e+05    1.38324e+05   -6.43550e+05   -8.57548e+04    3.01229e+02
 Pres. DC (bar) Pressure (bar)   Constr. rmsd
   -2.23931e+02    1.70984e+02    0.00000e+00

           Step           Time
        7305000    14610.00000

   Energies (kJ/mol)
        G96Bond       G96Angle    Proper Dih.  Improper Dih.          LJ-14
    2.43097e+03    3.56443e+03    2.83270e+03    1.00131e+03   -2.77087e+02
     Coulomb-14        LJ (SR)  Disper. corr.   Coulomb (SR)   Coul. recip.
    2.84744e+04    1.22868e+05   -7.43588e+03   -9.39363e+05    5.26183e+03
      Potential    Kinetic En.   Total Energy  Conserved En.    Temperature
   -7.80642e+05    1.37667e+05   -6.42975e+05   -8.53320e+04    2.99798e+02
 Pres. DC (bar) Pressure (bar)   Constr. rmsd
   -2.19178e+02   -1.96271e+02    0.00000e+00

           Step           Time
        7310000    14620.00000

   Energies (kJ/mol)
        G96Bond       G96Angle    Proper Dih.  Improper Dih.          LJ-14
    2.39988e+03    3.70462e+03    2.85159e+03    1.09923e+03   -2.61437e+02
     Coulomb-14        LJ (SR)  Disper. corr.   Coulomb (SR)   Coul. recip.
    2.83623e+04    1.24540e+05   -7.43981e+03   -9.41253e+05    5.27181e+03
      Potential    Kinetic En.   Total Energy  Conserved En.    Temperature
   -7.80724e+05    1.37813e+05   -6.42911e+05   -8.51609e+04    3.00116e+02
 Pres. DC (bar) Pressure (bar)   Constr. rmsd
   -2.19409e+02    9.07000e+01    0.00000e+00

           Step           Time
        7315000    14630.00000

   Energies (kJ/mol)
        G96Bond       G96Angle    Proper Dih.  Improper Dih.          LJ-14
    2.27899e+03    3.63723e+03    2.87520e+03    1.12410e+03   -3.28421e+02
     Coulomb-14        LJ (SR)  Disper. corr.   Coulomb (SR)   Coul. recip.
    2.83419e+04    1.25377e+05   -7.48563e+03   -9.42739e+05    5.22718e+03
      Potential    Kinetic En.   Total Energy  Conserved En.    Temperature
   -7.81692e+05    1.38541e+05   -6.43151e+05   -8.50150e+04    3.01700e+02
 Pres. DC (bar) Pressure (bar)   Constr. rmsd
   -2.22117e+02    1.72306e+02    0.00000e+00

           Step           Time
        7320000    14640.00000

   Energies (kJ/mol)
        G96Bond       G96Angle    Proper Dih.  Improper Dih.          LJ-14
    2.30249e+03    3.63752e+03    2.81529e+03    1.12719e+03   -2.79771e+02
     Coulomb-14        LJ (SR)  Disper. corr.   Coulomb (SR)   Coul. recip.
    2.83430e+04    1.22409e+05   -7.47089e+03   -9.38745e+05    5.27254e+03
      Potential    Kinetic En.   Total Energy  Conserved En.    Temperature
   -7.80589e+05    1.38252e+05   -6.42337e+05   -8.47522e+04    3.01072e+02
 Pres. DC (bar) Pressure (bar)   Constr. rmsd
   -2.21244e+02   -1.05443e+02    0.00000e+00

           Step           Time
        7325000    14650.00000

   Energies (kJ/mol)
        G96Bond       G96Angle    Proper Dih.  Improper Dih.          LJ-14
    2.31320e+03    3.81097e+03    2.86140e+03    1.05995e+03   -3.94217e+02
     Coulomb-14        LJ (SR)  Disper. corr.   Coulomb (SR)   Coul. recip.
    2.85296e+04    1.23484e+05   -7.47587e+03   -9.39059e+05    5.16653e+03
      Potential    Kinetic En.   Total Energy  Conserved En.    Temperature
   -7.79703e+05    1.37711e+05   -6.41992e+05   -8.43555e+04    2.99894e+02
 Pres. DC (bar) Pressure (bar)   Constr. rmsd
   -2.21538e+02   -1.10445e+02    0.00000e+00

           Step           Time
        7330000    14660.00000

   Energies (kJ/mol)
        G96Bond       G96Angle    Proper Dih.  Improper Dih.          LJ-14
    2.30374e+03    3.81481e+03    2.85355e+03    1.08576e+03   -3.46990e+02
     Coulomb-14        LJ (SR)  Disper. corr.   Coulomb (SR)   Coul. recip.
    2.81151e+04    1.24441e+05   -7.46915e+03   -9.40630e+05    5.25353e+03
      Potential    Kinetic En.   Total Energy  Conserved En.    Temperature
   -7.80579e+05    1.37037e+05   -6.43542e+05   -8.40014e+04    2.98426e+02
 Pres. DC (bar) Pressure (bar)   Constr. rmsd
   -2.21141e+02    1.13943e+01    0.00000e+00

           Step           Time
        7335000    14670.00000

   Energies (kJ/mol)
        G96Bond       G96Angle    Proper Dih.  Improper Dih.          LJ-14
    2.36757e+03    3.65834e+03    2.82643e+03    1.10345e+03   -3.26499e+02
     Coulomb-14        LJ (SR)  Disper. corr.   Coulomb (SR)   Coul. recip.
    2.82429e+04    1.23523e+05   -7.42445e+03   -9.38984e+05    5.34904e+03
      Potential    Kinetic En.   Total Energy  Conserved En.    Temperature
   -7.79664e+05    1.37457e+05   -6.42207e+05   -8.34627e+04    2.99341e+02
 Pres. DC (bar) Pressure (bar)   Constr. rmsd
   -2.18505e+02   -7.85605e+01    0.00000e+00

           Step           Time
        7340000    14680.00000

   Energies (kJ/mol)
        G96Bond       G96Angle    Proper Dih.  Improper Dih.          LJ-14
    2.40601e+03    3.57551e+03    2.73542e+03    1.07061e+03   -3.06781e+02
     Coulomb-14        LJ (SR)  Disper. corr.   Coulomb (SR)   Coul. recip.
    2.83532e+04    1.22433e+05   -7.40651e+03   -9.37752e+05    5.31226e+03
      Potential    Kinetic En.   Total Energy  Conserved En.    Temperature
   -7.79579e+05    1.37406e+05   -6.42173e+05   -8.27131e+04    2.99230e+02
 Pres. DC (bar) Pressure (bar)   Constr. rmsd
   -2.17452e+02   -2.24575e+02    0.00000e+00

           Step           Time
        7345000    14690.00000

   Energies (kJ/mol)
        G96Bond       G96Angle    Proper Dih.  Improper Dih.          LJ-14
    2.25472e+03    3.75232e+03    2.85894e+03    1.11507e+03   -3.39856e+02
     Coulomb-14        LJ (SR)  Disper. corr.   Coulomb (SR)   Coul. recip.
    2.82936e+04    1.23474e+05   -7.46053e+03   -9.40586e+05    5.20496e+03
      Potential    Kinetic En.   Total Energy  Conserved En.    Temperature
   -7.81433e+05    1.37630e+05   -6.43804e+05   -8.19736e+04    2.99716e+02
 Pres. DC (bar) Pressure (bar)   Constr. rmsd
   -2.20632e+02   -2.67114e+01    0.00000e+00

           Step           Time
        7350000    14700.00000

   Energies (kJ/mol)
        G96Bond       G96Angle    Proper Dih.  Improper Dih.          LJ-14
    2.30049e+03    3.85174e+03    2.83236e+03    1.22495e+03   -3.15263e+02
     Coulomb-14        LJ (SR)  Disper. corr.   Coulomb (SR)   Coul. recip.
    2.82745e+04    1.24616e+05   -7.48329e+03   -9.40659e+05    5.30622e+03
      Potential    Kinetic En.   Total Energy  Conserved En.    Temperature
   -7.80051e+05    1.38525e+05   -6.41526e+05   -8.18407e+04    3.01667e+02
 Pres. DC (bar) Pressure (bar)   Constr. rmsd
   -2.21978e+02    1.91857e+02    0.00000e+00

           Step           Time
        7355000    14710.00000

   Energies (kJ/mol)
        G96Bond       G96Angle    Proper Dih.  Improper Dih.          LJ-14
    2.44243e+03    3.75003e+03    2.84869e+03    1.13071e+03   -2.87416e+02
     Coulomb-14        LJ (SR)  Disper. corr.   Coulomb (SR)   Coul. recip.
    2.84254e+04    1.21799e+05   -7.44318e+03   -9.38634e+05    5.40069e+03
      Potential    Kinetic En.   Total Energy  Conserved En.    Temperature
   -7.80568e+05    1.38807e+05   -6.41760e+05   -8.15695e+04    3.02281e+02
 Pres. DC (bar) Pressure (bar)   Constr. rmsd
   -2.19608e+02   -1.72572e+02    0.00000e+00

           Step           Time
        7360000    14720.00000

   Energies (kJ/mol)
        G96Bond       G96Angle    Proper Dih.  Improper Dih.          LJ-14
    2.33470e+03    3.78190e+03    2.85764e+03    1.08342e+03   -3.05604e+02
     Coulomb-14        LJ (SR)  Disper. corr.   Coulomb (SR)   Coul. recip.
    2.83825e+04    1.24472e+05   -7.47017e+03   -9.40688e+05    5.36444e+03
      Potential    Kinetic En.   Total Energy  Conserved En.    Temperature
   -7.80188e+05    1.37512e+05   -6.42676e+05   -8.11883e+04    2.99460e+02
 Pres. DC (bar) Pressure (bar)   Constr. rmsd
   -2.21201e+02    7.13738e+01    0.00000e+00

           Step           Time
        7365000    14730.00000

   Energies (kJ/mol)
        G96Bond       G96Angle    Proper Dih.  Improper Dih.          LJ-14
    2.35222e+03    3.75266e+03    2.82538e+03    1.18734e+03   -3.31676e+02
     Coulomb-14        LJ (SR)  Disper. corr.   Coulomb (SR)   Coul. recip.
    2.82672e+04    1.23292e+05   -7.43603e+03   -9.38637e+05    5.39013e+03
      Potential    Kinetic En.   Total Energy  Conserved En.    Temperature
   -7.79338e+05    1.37297e+05   -6.42040e+05   -8.09798e+04    2.98993e+02
 Pres. DC (bar) Pressure (bar)   Constr. rmsd
   -2.19186e+02   -1.20437e+01    0.00000e+00

           Step           Time
        7370000    14740.00000

   Energies (kJ/mol)
        G96Bond       G96Angle    Proper Dih.  Improper Dih.          LJ-14
    2.19557e+03    3.65408e+03    2.82425e+03    1.05901e+03   -3.27764e+02
     Coulomb-14        LJ (SR)  Disper. corr.   Coulomb (SR)   Coul. recip.
    2.83180e+04    1.26607e+05   -7.50271e+03   -9.45712e+05    5.21078e+03
      Potential    Kinetic En.   Total Energy  Conserved En.    Temperature
   -7.83673e+05    1.37592e+05   -6.46081e+05   -8.00591e+04    2.99635e+02
 Pres. DC (bar) Pressure (bar)   Constr. rmsd
   -2.23130e+02    1.96351e+02    0.00000e+00

           Step           Time
        7375000    14750.00000

   Energies (kJ/mol)
        G96Bond       G96Angle    Proper Dih.  Improper Dih.          LJ-14
    2.29765e+03    3.74340e+03    2.85922e+03    1.13173e+03   -3.93281e+02
     Coulomb-14        LJ (SR)  Disper. corr.   Coulomb (SR)   Coul. recip.
    2.82512e+04    1.23935e+05   -7.46622e+03   -9.41681e+05    5.16554e+03
      Potential    Kinetic En.   Total Energy  Conserved En.    Temperature
   -7.82157e+05    1.36847e+05   -6.45310e+05   -7.91391e+04    2.98012e+02
 Pres. DC (bar) Pressure (bar)   Constr. rmsd
   -2.20968e+02    1.11227e+01    0.00000e+00

           Step           Time
        7380000    14760.00000

   Energies (kJ/mol)
        G96Bond       G96Angle    Proper Dih.  Improper Dih.          LJ-14
    2.41119e+03    3.88963e+03    2.80745e+03    1.13958e+03   -2.49987e+02
     Coulomb-14        LJ (SR)  Disper. corr.   Coulomb (SR)   Coul. recip.
    2.82953e+04    1.23883e+05   -7.49837e+03   -9.40996e+05    5.27777e+03
      Potential    Kinetic En.   Total Energy  Conserved En.    Temperature
   -7.81041e+05    1.37609e+05   -6.43432e+05   -7.86776e+04    2.99671e+02
 Pres. DC (bar) Pressure (bar)   Constr. rmsd
   -2.22872e+02    1.47785e+02    0.00000e+00

           Step           Time
        7385000    14770.00000

   Energies (kJ/mol)
        G96Bond       G96Angle    Proper Dih.  Improper Dih.          LJ-14
    2.42286e+03    3.67030e+03    2.79164e+03    1.00964e+03   -2.87946e+02
     Coulomb-14        LJ (SR)  Disper. corr.   Coulomb (SR)   Coul. recip.
    2.84741e+04    1.24576e+05   -7.45515e+03   -9.39737e+05    5.22752e+03
      Potential    Kinetic En.   Total Energy  Conserved En.    Temperature
   -7.79308e+05    1.37189e+05   -6.42119e+05   -7.83178e+04    2.98757e+02
 Pres. DC (bar) Pressure (bar)   Constr. rmsd
   -2.20314e+02    1.20230e+02    0.00000e+00

           Step           Time
        7390000    14780.00000

   Energies (kJ/mol)
        G96Bond       G96Angle    Proper Dih.  Improper Dih.          LJ-14
    2.25406e+03    3.58084e+03    2.81014e+03    1.07381e+03   -3.28756e+02
     Coulomb-14        LJ (SR)  Disper. corr.   Coulomb (SR)   Coul. recip.
    2.84487e+04    1.23207e+05   -7.43345e+03   -9.41291e+05    5.32348e+03
      Potential    Kinetic En.   Total Energy  Conserved En.    Temperature
   -7.82355e+05    1.37232e+05   -6.45123e+05   -7.80849e+04    2.98851e+02
 Pres. DC (bar) Pressure (bar)   Constr. rmsd
   -2.19035e+02   -2.15872e+02    0.00000e+00

           Step           Time
        7395000    14790.00000

   Energies (kJ/mol)
        G96Bond       G96Angle    Proper Dih.  Improper Dih.          LJ-14
    2.34354e+03    3.87283e+03    2.83404e+03    1.21117e+03   -3.19184e+02
     Coulomb-14        LJ (SR)  Disper. corr.   Coulomb (SR)   Coul. recip.
    2.85198e+04    1.22952e+05   -7.49817e+03   -9.38611e+05    5.26601e+03
      Potential    Kinetic En.   Total Energy  Conserved En.    Temperature
   -7.79429e+05    1.38513e+05   -6.40916e+05   -7.76988e+04    3.01640e+02
 Pres. DC (bar) Pressure (bar)   Constr. rmsd
   -2.22861e+02    3.13624e+01    0.00000e+00

           Step           Time
        7400000    14800.00000

   Energies (kJ/mol)
        G96Bond       G96Angle    Proper Dih.  Improper Dih.          LJ-14
    2.31143e+03    3.76156e+03    2.87733e+03    1.14263e+03   -3.41007e+02
     Coulomb-14        LJ (SR)  Disper. corr.   Coulomb (SR)   Coul. recip.
    2.83666e+04    1.24458e+05   -7.43619e+03   -9.41636e+05    5.22790e+03
      Potential    Kinetic En.   Total Energy  Conserved En.    Temperature
   -7.81268e+05    1.38221e+05   -6.43047e+05   -7.75429e+04    3.01004e+02
 Pres. DC (bar) Pressure (bar)   Constr. rmsd
   -2.19196e+02   -1.66316e+02    0.00000e+00

           Step           Time
        7405000    14810.00000

   Energies (kJ/mol)
        G96Bond       G96Angle    Proper Dih.  Improper Dih.          LJ-14
    2.35324e+03    3.81725e+03    2.70523e+03    1.15399e+03   -3.03868e+02
     Coulomb-14        LJ (SR)  Disper. corr.   Coulomb (SR)   Coul. recip.
    2.82813e+04    1.24283e+05   -7.42966e+03   -9.40116e+05    5.28930e+03
      Potential    Kinetic En.   Total Energy  Conserved En.    Temperature
   -7.79966e+05    1.38346e+05   -6.41620e+05   -7.73554e+04    3.01276e+02
 Pres. DC (bar) Pressure (bar)   Constr. rmsd
   -2.18812e+02    4.03507e+01    0.00000e+00

           Step           Time
        7410000    14820.00000

   Energies (kJ/mol)
        G96Bond       G96Angle    Proper Dih.  Improper Dih.          LJ-14
    2.38296e+03    3.64722e+03    2.82011e+03    1.12858e+03   -3.06247e+02
     Coulomb-14        LJ (SR)  Disper. corr.   Coulomb (SR)   Coul. recip.
    2.82701e+04    1.25138e+05   -7.50377e+03   -9.43139e+05    5.22727e+03
      Potential    Kinetic En.   Total Energy  Conserved En.    Temperature
   -7.82335e+05    1.38194e+05   -6.44141e+05   -7.70584e+04    3.00946e+02
 Pres. DC (bar) Pressure (bar)   Constr. rmsd
   -2.23193e+02    4.25729e+01    0.00000e+00

           Step           Time
        7415000    14830.00000

   Energies (kJ/mol)
        G96Bond       G96Angle    Proper Dih.  Improper Dih.          LJ-14
    2.45469e+03    3.89630e+03    2.78723e+03    1.10942e+03   -2.86884e+02
     Coulomb-14        LJ (SR)  Disper. corr.   Coulomb (SR)   Coul. recip.
    2.82151e+04    1.22587e+05   -7.49578e+03   -9.40459e+05    5.21853e+03
      Potential    Kinetic En.   Total Energy  Conserved En.    Temperature
   -7.81974e+05    1.38479e+05   -6.43495e+05   -7.62252e+04    3.01566e+02
 Pres. DC (bar) Pressure (bar)   Constr. rmsd
   -2.22718e+02   -5.26207e+01    0.00000e+00

           Step           Time
        7420000    14840.00000

   Energies (kJ/mol)
        G96Bond       G96Angle    Proper Dih.  Improper Dih.          LJ-14
    2.41321e+03    3.87749e+03    2.80878e+03    1.12556e+03   -3.32049e+02
     Coulomb-14        LJ (SR)  Disper. corr.   Coulomb (SR)   Coul. recip.
    2.82136e+04    1.23466e+05   -7.43725e+03   -9.39057e+05    5.29228e+03
      Potential    Kinetic En.   Total Energy  Conserved En.    Temperature
   -7.79630e+05    1.37643e+05   -6.41987e+05   -7.60479e+04    2.99745e+02
 Pres. DC (bar) Pressure (bar)   Constr. rmsd
   -2.19258e+02   -8.07845e+01    0.00000e+00

           Step           Time
        7425000    14850.00000

   Energies (kJ/mol)
        G96Bond       G96Angle    Proper Dih.  Improper Dih.          LJ-14
    2.29488e+03    3.69682e+03    2.78125e+03    1.13409e+03   -2.94789e+02
     Coulomb-14        LJ (SR)  Disper. corr.   Coulomb (SR)   Coul. recip.
    2.83488e+04    1.23599e+05   -7.41884e+03   -9.40243e+05    5.30161e+03
      Potential    Kinetic En.   Total Energy  Conserved En.    Temperature
   -7.80800e+05    1.38045e+05   -6.42755e+05   -7.57669e+04    3.00621e+02
 Pres. DC (bar) Pressure (bar)   Constr. rmsd
   -2.18176e+02   -6.18290e+01    0.00000e+00

           Step           Time
        7430000    14860.00000

   Energies (kJ/mol)
        G96Bond       G96Angle    Proper Dih.  Improper Dih.          LJ-14
    2.35215e+03    3.83484e+03    2.89923e+03    1.12289e+03   -3.54893e+02
     Coulomb-14        LJ (SR)  Disper. corr.   Coulomb (SR)   Coul. recip.
    2.82216e+04    1.24949e+05   -7.49411e+03   -9.42572e+05    5.28538e+03
      Potential    Kinetic En.   Total Energy  Conserved En.    Temperature
   -7.81756e+05    1.38170e+05   -6.43586e+05   -7.56414e+04    3.00893e+02
 Pres. DC (bar) Pressure (bar)   Constr. rmsd
   -2.22620e+02    1.12531e+02    0.00000e+00

           Step           Time
        7435000    14870.00000

   Energies (kJ/mol)
        G96Bond       G96Angle    Proper Dih.  Improper Dih.          LJ-14
    2.41047e+03    3.65395e+03    2.81602e+03    1.07838e+03   -3.35451e+02
     Coulomb-14        LJ (SR)  Disper. corr.   Coulomb (SR)   Coul. recip.
    2.84694e+04    1.24807e+05   -7.47670e+03   -9.41810e+05    5.24020e+03
      Potential    Kinetic En.   Total Energy  Conserved En.    Temperature
   -7.81148e+05    1.37510e+05   -6.43638e+05   -7.55132e+04    2.99455e+02
 Pres. DC (bar) Pressure (bar)   Constr. rmsd
   -2.21588e+02    3.61899e+01    0.00000e+00

           Step           Time
        7440000    14880.00000

   Energies (kJ/mol)
        G96Bond       G96Angle    Proper Dih.  Improper Dih.          LJ-14
    2.35166e+03    3.74765e+03    2.93781e+03    1.15011e+03   -3.51416e+02
     Coulomb-14        LJ (SR)  Disper. corr.   Coulomb (SR)   Coul. recip.
    2.79963e+04    1.24480e+05   -7.47869e+03   -9.40959e+05    5.26885e+03
      Potential    Kinetic En.   Total Energy  Conserved En.    Temperature
   -7.80857e+05    1.38067e+05   -6.42790e+05   -7.50922e+04    3.00669e+02
 Pres. DC (bar) Pressure (bar)   Constr. rmsd
   -2.21705e+02    1.76448e+02    0.00000e+00

           Step           Time
        7445000    14890.00000

   Energies (kJ/mol)
        G96Bond       G96Angle    Proper Dih.  Improper Dih.          LJ-14
    2.28195e+03    3.62619e+03    2.88907e+03    1.05668e+03   -3.63888e+02
     Coulomb-14        LJ (SR)  Disper. corr.   Coulomb (SR)   Coul. recip.
    2.83610e+04    1.24178e+05   -7.47849e+03   -9.42136e+05    5.19781e+03
      Potential    Kinetic En.   Total Energy  Conserved En.    Temperature
   -7.82388e+05    1.38160e+05   -6.44228e+05   -7.49615e+04    3.00872e+02
 Pres. DC (bar) Pressure (bar)   Constr. rmsd
   -2.21694e+02   -2.00526e+01    0.00000e+00

           Step           Time
        7450000    14900.00000

   Energies (kJ/mol)
        G96Bond       G96Angle    Proper Dih.  Improper Dih.          LJ-14
    2.27781e+03    3.85931e+03    2.68552e+03    1.08586e+03   -3.79652e+02
     Coulomb-14        LJ (SR)  Disper. corr.   Coulomb (SR)   Coul. recip.
    2.85080e+04    1.22005e+05   -7.44265e+03   -9.37621e+05    5.32231e+03
      Potential    Kinetic En.   Total Energy  Conserved En.    Temperature
   -7.79699e+05    1.38034e+05   -6.41666e+05   -7.43109e+04    3.00596e+02
 Pres. DC (bar) Pressure (bar)   Constr. rmsd
   -2.19576e+02   -1.72097e+02    0.00000e+00

           Step           Time
        7455000    14910.00000

   Energies (kJ/mol)
        G96Bond       G96Angle    Proper Dih.  Improper Dih.          LJ-14
    2.35605e+03    3.77140e+03    2.84582e+03    1.15802e+03   -3.25850e+02
     Coulomb-14        LJ (SR)  Disper. corr.   Coulomb (SR)   Coul. recip.
    2.82798e+04    1.24201e+05   -7.43140e+03   -9.38781e+05    5.37553e+03
      Potential    Kinetic En.   Total Energy  Conserved En.    Temperature
   -7.78551e+05    1.38175e+05   -6.40376e+05   -7.40904e+04    3.00904e+02
 Pres. DC (bar) Pressure (bar)   Constr. rmsd
   -2.18914e+02    1.73373e+01    0.00000e+00

           Step           Time
        7460000    14920.00000

   Energies (kJ/mol)
        G96Bond       G96Angle    Proper Dih.  Improper Dih.          LJ-14
    2.48174e+03    3.73237e+03    2.76831e+03    1.04820e+03   -3.54451e+02
     Coulomb-14        LJ (SR)  Disper. corr.   Coulomb (SR)   Coul. recip.
    2.85028e+04    1.25510e+05   -7.46901e+03   -9.42304e+05    5.26452e+03
      Potential    Kinetic En.   Total Energy  Conserved En.    Temperature
   -7.80820e+05    1.38380e+05   -6.42440e+05   -7.37289e+04    3.01350e+02
 Pres. DC (bar) Pressure (bar)   Constr. rmsd
   -2.21133e+02    8.35921e+01    0.00000e+00

           Step           Time
        7465000    14930.00000

   Energies (kJ/mol)
        G96Bond       G96Angle    Proper Dih.  Improper Dih.          LJ-14
    2.23065e+03    3.61184e+03    2.84328e+03    1.20189e+03   -2.84177e+02
     Coulomb-14        LJ (SR)  Disper. corr.   Coulomb (SR)   Coul. recip.
    2.84864e+04    1.24065e+05   -7.48347e+03   -9.41699e+05    5.18432e+03
      Potential    Kinetic En.   Total Energy  Conserved En.    Temperature
   -7.81843e+05    1.38740e+05   -6.43103e+05   -7.34381e+04    3.02134e+02
 Pres. DC (bar) Pressure (bar)   Constr. rmsd
   -2.21988e+02    2.10960e+01    0.00000e+00

           Step           Time
        7470000    14940.00000

   Energies (kJ/mol)
        G96Bond       G96Angle    Proper Dih.  Improper Dih.          LJ-14
    2.31520e+03    3.79334e+03    2.81575e+03    1.02071e+03   -3.07662e+02
     Coulomb-14        LJ (SR)  Disper. corr.   Coulomb (SR)   Coul. recip.
    2.82674e+04    1.23491e+05   -7.42061e+03   -9.38719e+05    5.37388e+03
      Potential    Kinetic En.   Total Energy  Conserved En.    Temperature
   -7.79370e+05    1.37764e+05   -6.41606e+05   -7.26775e+04    3.00009e+02
 Pres. DC (bar) Pressure (bar)   Constr. rmsd
   -2.18280e+02   -1.14759e+02    0.00000e+00

           Step           Time
        7475000    14950.00000

   Energies (kJ/mol)
        G96Bond       G96Angle    Proper Dih.  Improper Dih.          LJ-14
    2.32247e+03    3.67779e+03    2.97196e+03    1.07955e+03   -2.78330e+02
     Coulomb-14        LJ (SR)  Disper. corr.   Coulomb (SR)   Coul. recip.
    2.83647e+04    1.26518e+05   -7.44817e+03   -9.41896e+05    5.27185e+03
      Potential    Kinetic En.   Total Energy  Conserved En.    Temperature
   -7.79416e+05    1.38113e+05   -6.41304e+05   -7.20488e+04    3.00768e+02
 Pres. DC (bar) Pressure (bar)   Constr. rmsd
   -2.19902e+02    2.16798e+02    0.00000e+00

           Step           Time
        7480000    14960.00000

   Energies (kJ/mol)
        G96Bond       G96Angle    Proper Dih.  Improper Dih.          LJ-14
    2.27705e+03    3.78200e+03    2.83067e+03    1.03661e+03   -3.14530e+02
     Coulomb-14        LJ (SR)  Disper. corr.   Coulomb (SR)   Coul. recip.
    2.83386e+04    1.22989e+05   -7.44284e+03   -9.40462e+05    5.09124e+03
      Potential    Kinetic En.   Total Energy  Conserved En.    Temperature
   -7.81874e+05    1.37271e+05   -6.44604e+05   -7.18584e+04    2.98934e+02
 Pres. DC (bar) Pressure (bar)   Constr. rmsd
   -2.19588e+02   -1.21725e+02    0.00000e+00

           Step           Time
        7485000    14970.00000

   Energies (kJ/mol)
        G96Bond       G96Angle    Proper Dih.  Improper Dih.          LJ-14
    2.44004e+03    3.68271e+03    2.76871e+03    1.07012e+03   -3.77409e+02
     Coulomb-14        LJ (SR)  Disper. corr.   Coulomb (SR)   Coul. recip.
    2.83815e+04    1.23095e+05   -7.46077e+03   -9.39734e+05    5.22385e+03
      Potential    Kinetic En.   Total Energy  Conserved En.    Temperature
   -7.80910e+05    1.38298e+05   -6.42612e+05   -7.16102e+04    3.01171e+02
 Pres. DC (bar) Pressure (bar)   Constr. rmsd
   -2.20646e+02   -2.15462e+02    0.00000e+00

           Step           Time
        7490000    14980.00000

   Energies (kJ/mol)
        G96Bond       G96Angle    Proper Dih.  Improper Dih.          LJ-14
    2.39256e+03    3.63512e+03    2.81237e+03    1.10483e+03   -3.21363e+02
     Coulomb-14        LJ (SR)  Disper. corr.   Coulomb (SR)   Coul. recip.
    2.83140e+04    1.23891e+05   -7.44281e+03   -9.40222e+05    5.32846e+03
      Potential    Kinetic En.   Total Energy  Conserved En.    Temperature
   -7.80508e+05    1.37368e+05   -6.43140e+05   -7.14534e+04    2.99147e+02
 Pres. DC (bar) Pressure (bar)   Constr. rmsd
   -2.19586e+02   -1.00921e+02    0.00000e+00

           Step           Time
        7495000    14990.00000

   Energies (kJ/mol)
        G96Bond       G96Angle    Proper Dih.  Improper Dih.          LJ-14
    2.21128e+03    3.45374e+03    2.88955e+03    1.11469e+03   -3.51083e+02
     Coulomb-14        LJ (SR)  Disper. corr.   Coulomb (SR)   Coul. recip.
    2.85952e+04    1.24518e+05   -7.46016e+03   -9.42590e+05    5.22570e+03
      Potential    Kinetic En.   Total Energy  Conserved En.    Temperature
   -7.82393e+05    1.36430e+05   -6.45963e+05   -7.11776e+04    2.97105e+02
 Pres. DC (bar) Pressure (bar)   Constr. rmsd
   -2.20609e+02   -3.60100e+01    0.00000e+00

           Step           Time
        7500000    15000.00000

   Energies (kJ/mol)
        G96Bond       G96Angle    Proper Dih.  Improper Dih.          LJ-14
    2.24849e+03    3.71293e+03    2.84841e+03    1.14005e+03   -3.67083e+02
     Coulomb-14        LJ (SR)  Disper. corr.   Coulomb (SR)   Coul. recip.
    2.84329e+04    1.24079e+05   -7.45616e+03   -9.42083e+05    5.20828e+03
      Potential    Kinetic En.   Total Energy  Conserved En.    Temperature
   -7.82236e+05    1.37714e+05   -6.44522e+05   -7.09922e+04    2.99900e+02
 Pres. DC (bar) Pressure (bar)   Constr. rmsd
   -2.20373e+02   -1.07098e+02    0.00000e+00

           Step           Time
        7505000    15010.00000

   Energies (kJ/mol)
        G96Bond       G96Angle    Proper Dih.  Improper Dih.          LJ-14
    2.17977e+03    3.64680e+03    2.73827e+03    1.05812e+03   -3.20627e+02
     Coulomb-14        LJ (SR)  Disper. corr.   Coulomb (SR)   Coul. recip.
    2.84365e+04    1.23089e+05   -7.45279e+03   -9.39803e+05    5.23633e+03
      Potential    Kinetic En.   Total Energy  Conserved En.    Temperature
   -7.81192e+05    1.37725e+05   -6.43467e+05   -7.02119e+04    2.99925e+02
 Pres. DC (bar) Pressure (bar)   Constr. rmsd
   -2.20175e+02   -3.46040e+01    0.00000e+00

           Step           Time
        7510000    15020.00000

   Energies (kJ/mol)
        G96Bond       G96Angle    Proper Dih.  Improper Dih.          LJ-14
    2.45614e+03    3.61396e+03    2.81486e+03    1.15918e+03   -3.58247e+02
     Coulomb-14        LJ (SR)  Disper. corr.   Coulomb (SR)   Coul. recip.
    2.83377e+04    1.21882e+05   -7.43421e+03   -9.37518e+05    5.27184e+03
      Potential    Kinetic En.   Total Energy  Conserved En.    Temperature
   -7.79775e+05    1.37348e+05   -6.42426e+05   -6.97958e+04    2.99104e+02
 Pres. DC (bar) Pressure (bar)   Constr. rmsd
   -2.19080e+02   -2.77112e+02    0.00000e+00

           Step           Time
        7515000    15030.00000

   Energies (kJ/mol)
        G96Bond       G96Angle    Proper Dih.  Improper Dih.          LJ-14
    2.41568e+03    3.89196e+03    2.68371e+03    1.12138e+03   -2.58033e+02
     Coulomb-14        LJ (SR)  Disper. corr.   Coulomb (SR)   Coul. recip.
    2.82037e+04    1.23403e+05   -7.45885e+03   -9.39199e+05    5.40371e+03
      Potential    Kinetic En.   Total Energy  Conserved En.    Temperature
   -7.79793e+05    1.37724e+05   -6.42069e+05   -6.93270e+04    2.99923e+02
 Pres. DC (bar) Pressure (bar)   Constr. rmsd
   -2.20532e+02    4.54905e+01    0.00000e+00

           Step           Time
        7520000    15040.00000

   Energies (kJ/mol)
        G96Bond       G96Angle    Proper Dih.  Improper Dih.          LJ-14
    2.42140e+03    3.81760e+03    2.82120e+03    1.05458e+03   -3.04209e+02
     Coulomb-14        LJ (SR)  Disper. corr.   Coulomb (SR)   Coul. recip.
    2.83902e+04    1.25734e+05   -7.44020e+03   -9.42799e+05    5.21434e+03
      Potential    Kinetic En.   Total Energy  Conserved En.    Temperature
   -7.81091e+05    1.38888e+05   -6.42203e+05   -6.87501e+04    3.02456e+02
 Pres. DC (bar) Pressure (bar)   Constr. rmsd
   -2.19432e+02    2.22194e+02    0.00000e+00

           Step           Time
        7525000    15050.00000

   Energies (kJ/mol)
        G96Bond       G96Angle    Proper Dih.  Improper Dih.          LJ-14
    2.29568e+03    3.66438e+03    2.81107e+03    1.01186e+03   -2.94742e+02
     Coulomb-14        LJ (SR)  Disper. corr.   Coulomb (SR)   Coul. recip.
    2.83923e+04    1.26289e+05   -7.47310e+03   -9.44930e+05    5.23472e+03
      Potential    Kinetic En.   Total Energy  Conserved En.    Temperature
   -7.82999e+05    1.37617e+05   -6.45381e+05   -6.80688e+04    2.99690e+02
 Pres. DC (bar) Pressure (bar)   Constr. rmsd
   -2.21375e+02    9.67752e+01    0.00000e+00

           Step           Time
        7530000    15060.00000

   Energies (kJ/mol)
        G96Bond       G96Angle    Proper Dih.  Improper Dih.          LJ-14
    2.28286e+03    3.68103e+03    2.75819e+03    1.07444e+03   -3.23538e+02
     Coulomb-14        LJ (SR)  Disper. corr.   Coulomb (SR)   Coul. recip.
    2.82876e+04    1.22665e+05   -7.44768e+03   -9.39641e+05    5.13548e+03
      Potential    Kinetic En.   Total Energy  Conserved En.    Temperature
   -7.81528e+05    1.38897e+05   -6.42632e+05   -6.78704e+04    3.02476e+02
 Pres. DC (bar) Pressure (bar)   Constr. rmsd
   -2.19873e+02   -2.42131e+02    0.00000e+00

           Step           Time
        7535000    15070.00000

   Energies (kJ/mol)
        G96Bond       G96Angle    Proper Dih.  Improper Dih.          LJ-14
    2.32943e+03    3.67762e+03    2.85799e+03    1.06423e+03   -3.42490e+02
     Coulomb-14        LJ (SR)  Disper. corr.   Coulomb (SR)   Coul. recip.
    2.83917e+04    1.25734e+05   -7.53465e+03   -9.44550e+05    5.29001e+03
      Potential    Kinetic En.   Total Energy  Conserved En.    Temperature
   -7.83082e+05    1.37077e+05   -6.46005e+05   -6.74559e+04    2.98513e+02
 Pres. DC (bar) Pressure (bar)   Constr. rmsd
   -2.25031e+02    2.26450e+02    0.00000e+00

           Step           Time
        7540000    15080.00000

   Energies (kJ/mol)
        G96Bond       G96Angle    Proper Dih.  Improper Dih.          LJ-14
    2.47468e+03    3.67469e+03    2.87838e+03    1.04143e+03   -3.78789e+02
     Coulomb-14        LJ (SR)  Disper. corr.   Coulomb (SR)   Coul. recip.
    2.83165e+04    1.24045e+05   -7.49761e+03   -9.40983e+05    5.30474e+03
      Potential    Kinetic En.   Total Energy  Conserved En.    Temperature
   -7.81124e+05    1.37962e+05   -6.43162e+05   -6.70216e+04    3.00441e+02
 Pres. DC (bar) Pressure (bar)   Constr. rmsd
   -2.22828e+02   -3.64707e+01    0.00000e+00

           Step           Time
        7545000    15090.00000

   Energies (kJ/mol)
        G96Bond       G96Angle    Proper Dih.  Improper Dih.          LJ-14
    2.33794e+03    3.62265e+03    2.85381e+03    1.11779e+03   -3.24128e+02
     Coulomb-14        LJ (SR)  Disper. corr.   Coulomb (SR)   Coul. recip.
    2.82763e+04    1.22905e+05   -7.45139e+03   -9.38680e+05    5.21273e+03
      Potential    Kinetic En.   Total Energy  Conserved En.    Temperature
   -7.80128e+05    1.37787e+05   -6.42341e+05   -6.68109e+04    3.00060e+02
 Pres. DC (bar) Pressure (bar)   Constr. rmsd
   -2.20092e+02   -7.67344e+01    0.00000e+00

           Step           Time
        7550000    15100.00000

   Energies (kJ/mol)
        G96Bond       G96Angle    Proper Dih.  Improper Dih.          LJ-14
    2.25653e+03    3.52160e+03    2.91205e+03    1.07147e+03   -3.22989e+02
     Coulomb-14        LJ (SR)  Disper. corr.   Coulomb (SR)   Coul. recip.
    2.85458e+04    1.25011e+05   -7.47923e+03   -9.42446e+05    5.37460e+03
      Potential    Kinetic En.   Total Energy  Conserved En.    Temperature
   -7.81555e+05    1.37017e+05   -6.44538e+05   -6.66231e+04    2.98382e+02
 Pres. DC (bar) Pressure (bar)   Constr. rmsd
   -2.21738e+02    1.04377e+02    0.00000e+00

           Step           Time
        7555000    15110.00000

   Energies (kJ/mol)
        G96Bond       G96Angle    Proper Dih.  Improper Dih.          LJ-14
    2.31249e+03    3.60850e+03    2.85046e+03    1.05496e+03   -2.88137e+02
     Coulomb-14        LJ (SR)  Disper. corr.   Coulomb (SR)   Coul. recip.
    2.83267e+04    1.24590e+05   -7.43906e+03   -9.40857e+05    5.24719e+03
      Potential    Kinetic En.   Total Energy  Conserved En.    Temperature
   -7.80594e+05    1.36916e+05   -6.43678e+05   -6.65376e+04    2.98162e+02
 Pres. DC (bar) Pressure (bar)   Constr. rmsd
   -2.19365e+02   -5.32833e+01    0.00000e+00

           Step           Time
        7560000    15120.00000

   Energies (kJ/mol)
        G96Bond       G96Angle    Proper Dih.  Improper Dih.          LJ-14
    2.44391e+03    3.50373e+03    2.79155e+03    1.10130e+03   -3.24646e+02
     Coulomb-14        LJ (SR)  Disper. corr.   Coulomb (SR)   Coul. recip.
    2.83172e+04    1.24467e+05   -7.44790e+03   -9.41614e+05    5.28519e+03
      Potential    Kinetic En.   Total Energy  Conserved En.    Temperature
   -7.81477e+05    1.38337e+05   -6.43140e+05   -6.58938e+04    3.01257e+02
 Pres. DC (bar) Pressure (bar)   Constr. rmsd
   -2.19886e+02   -2.68599e+01    0.00000e+00

           Step           Time
        7565000    15130.00000

   Energies (kJ/mol)
        G96Bond       G96Angle    Proper Dih.  Improper Dih.          LJ-14
    2.34244e+03    3.89767e+03    2.77130e+03    1.14529e+03   -3.71257e+02
     Coulomb-14        LJ (SR)  Disper. corr.   Coulomb (SR)   Coul. recip.
    2.80604e+04    1.24597e+05   -7.49773e+03   -9.41494e+05    5.25927e+03
      Potential    Kinetic En.   Total Energy  Conserved En.    Temperature
   -7.81289e+05    1.37759e+05   -6.43530e+05   -6.55245e+04    2.99998e+02
 Pres. DC (bar) Pressure (bar)   Constr. rmsd
   -2.22835e+02    7.45757e+01    0.00000e+00

           Step           Time
        7570000    15140.00000

   Energies (kJ/mol)
        G96Bond       G96Angle    Proper Dih.  Improper Dih.          LJ-14
    2.33178e+03    3.68592e+03    2.84004e+03    1.14870e+03   -3.06640e+02
     Coulomb-14        LJ (SR)  Disper. corr.   Coulomb (SR)   Coul. recip.
    2.84124e+04    1.23803e+05   -7.43060e+03   -9.40406e+05    5.24689e+03
      Potential    Kinetic En.   Total Energy  Conserved En.    Temperature
   -7.80675e+05    1.36443e+05   -6.44231e+05   -6.53348e+04    2.97133e+02
 Pres. DC (bar) Pressure (bar)   Constr. rmsd
   -2.18867e+02   -4.89163e+01    0.00000e+00

           Step           Time
        7575000    15150.00000

   Energies (kJ/mol)
        G96Bond       G96Angle    Proper Dih.  Improper Dih.          LJ-14
    2.45591e+03    3.75741e+03    2.76720e+03    1.05596e+03   -3.16363e+02
     Coulomb-14        LJ (SR)  Disper. corr.   Coulomb (SR)   Coul. recip.
    2.83459e+04    1.24091e+05   -7.47043e+03   -9.41815e+05    5.19759e+03
      Potential    Kinetic En.   Total Energy  Conserved En.    Temperature
   -7.81932e+05    1.38592e+05   -6.43339e+05   -6.51972e+04    3.01813e+02
 Pres. DC (bar) Pressure (bar)   Constr. rmsd
   -2.21217e+02    4.60104e+01    0.00000e+00

           Step           Time
        7580000    15160.00000

   Energies (kJ/mol)
        G96Bond       G96Angle    Proper Dih.  Improper Dih.          LJ-14
    2.33268e+03    3.71770e+03    2.73936e+03    1.10516e+03   -3.15316e+02
     Coulomb-14        LJ (SR)  Disper. corr.   Coulomb (SR)   Coul. recip.
    2.84118e+04    1.24569e+05   -7.49619e+03   -9.42819e+05    5.23021e+03
      Potential    Kinetic En.   Total Energy  Conserved En.    Temperature
   -7.82525e+05    1.38851e+05   -6.43674e+05   -6.45059e+04    3.02376e+02
 Pres. DC (bar) Pressure (bar)   Constr. rmsd
   -2.22743e+02    1.21705e+02    0.00000e+00

           Step           Time
        7585000    15170.00000

   Energies (kJ/mol)
        G96Bond       G96Angle    Proper Dih.  Improper Dih.          LJ-14
    2.43144e+03    3.63703e+03    2.82451e+03    1.01288e+03   -3.04671e+02
     Coulomb-14        LJ (SR)  Disper. corr.   Coulomb (SR)   Coul. recip.
    2.82723e+04    1.21177e+05   -7.42331e+03   -9.36742e+05    5.23675e+03
      Potential    Kinetic En.   Total Energy  Conserved En.    Temperature
   -7.79878e+05    1.38431e+05   -6.41448e+05   -6.41294e+04    3.01461e+02
 Pres. DC (bar) Pressure (bar)   Constr. rmsd
   -2.18438e+02   -2.93254e+02    0.00000e+00

           Step           Time
        7590000    15180.00000

   Energies (kJ/mol)
        G96Bond       G96Angle    Proper Dih.  Improper Dih.          LJ-14
    2.34730e+03    3.80054e+03    2.81555e+03    1.07835e+03   -3.03246e+02
     Coulomb-14        LJ (SR)  Disper. corr.   Coulomb (SR)   Coul. recip.
    2.84540e+04    1.22160e+05   -7.41012e+03   -9.38305e+05    5.27814e+03
      Potential    Kinetic En.   Total Energy  Conserved En.    Temperature
   -7.80084e+05    1.37489e+05   -6.42596e+05   -6.38461e+04    2.99410e+02
 Pres. DC (bar) Pressure (bar)   Constr. rmsd
   -2.17663e+02   -3.17060e+02    0.00000e+00

           Step           Time
        7595000    15190.00000

   Energies (kJ/mol)
        G96Bond       G96Angle    Proper Dih.  Improper Dih.          LJ-14
    2.30816e+03    3.65222e+03    2.76375e+03    1.15271e+03   -2.76890e+02
     Coulomb-14        LJ (SR)  Disper. corr.   Coulomb (SR)   Coul. recip.
    2.83931e+04    1.22627e+05   -7.46734e+03   -9.40096e+05    5.08117e+03
      Potential    Kinetic En.   Total Energy  Conserved En.    Temperature
   -7.81862e+05    1.36509e+05   -6.45353e+05   -6.34316e+04    2.97277e+02
 Pres. DC (bar) Pressure (bar)   Constr. rmsd
   -2.21034e+02   -1.41267e+02    0.00000e+00

           Step           Time
        7600000    15200.00000

   Energies (kJ/mol)
        G96Bond       G96Angle    Proper Dih.  Improper Dih.          LJ-14
    2.28264e+03    3.59216e+03    2.77386e+03    1.09463e+03   -3.59115e+02
     Coulomb-14        LJ (SR)  Disper. corr.   Coulomb (SR)   Coul. recip.
    2.84052e+04    1.24885e+05   -7.51395e+03   -9.42934e+05    5.14393e+03
      Potential    Kinetic En.   Total Energy  Conserved En.    Temperature
   -7.82629e+05    1.37244e+05   -6.45384e+05   -6.31289e+04    2.98878e+02
 Pres. DC (bar) Pressure (bar)   Constr. rmsd
   -2.23798e+02    7.39048e+00    0.00000e+00

           Step           Time
        7605000    15210.00000

   Energies (kJ/mol)
        G96Bond       G96Angle    Proper Dih.  Improper Dih.          LJ-14
    2.21714e+03    3.66355e+03    2.75193e+03    1.08045e+03   -2.74371e+02
     Coulomb-14        LJ (SR)  Disper. corr.   Coulomb (SR)   Coul. recip.
    2.83424e+04    1.24118e+05   -7.43133e+03   -9.41315e+05    5.25357e+03
      Potential    Kinetic En.   Total Energy  Conserved En.    Temperature
   -7.81594e+05    1.36964e+05   -6.44631e+05   -6.29328e+04    2.98266e+02
 Pres. DC (bar) Pressure (bar)   Constr. rmsd
   -2.18910e+02   -6.85282e+01    0.00000e+00

           Step           Time
        7610000    15220.00000

   Energies (kJ/mol)
        G96Bond       G96Angle    Proper Dih.  Improper Dih.          LJ-14
    2.26736e+03    3.91034e+03    2.77346e+03    1.11027e+03   -2.80364e+02
     Coulomb-14        LJ (SR)  Disper. corr.   Coulomb (SR)   Coul. recip.
    2.83625e+04    1.25489e+05   -7.52931e+03   -9.42175e+05    5.16256e+03
      Potential    Kinetic En.   Total Energy  Conserved En.    Temperature
   -7.80909e+05    1.39817e+05   -6.41093e+05   -6.25490e+04    3.04479e+02
 Pres. DC (bar) Pressure (bar)   Constr. rmsd
   -2.24713e+02    3.55461e+02    0.00000e+00

           Step           Time
        7615000    15230.00000

   Energies (kJ/mol)
        G96Bond       G96Angle    Proper Dih.  Improper Dih.          LJ-14
    2.41882e+03    3.82158e+03    2.85835e+03    1.19293e+03   -3.49218e+02
     Coulomb-14        LJ (SR)  Disper. corr.   Coulomb (SR)   Coul. recip.
    2.83003e+04    1.23303e+05   -7.40590e+03   -9.38561e+05    5.28001e+03
      Potential    Kinetic En.   Total Energy  Conserved En.    Temperature
   -7.79142e+05    1.37809e+05   -6.41332e+05   -6.21301e+04    3.00108e+02
 Pres. DC (bar) Pressure (bar)   Constr. rmsd
   -2.17416e+02   -1.36498e+02    0.00000e+00

           Step           Time
        7620000    15240.00000

   Energies (kJ/mol)
        G96Bond       G96Angle    Proper Dih.  Improper Dih.          LJ-14
    2.42831e+03    3.74562e+03    2.84165e+03    1.04041e+03   -3.06501e+02
     Coulomb-14        LJ (SR)  Disper. corr.   Coulomb (SR)   Coul. recip.
    2.83372e+04    1.24936e+05   -7.44479e+03   -9.41630e+05    5.30220e+03
      Potential    Kinetic En.   Total Energy  Conserved En.    Temperature
   -7.80750e+05    1.37806e+05   -6.42944e+05   -6.17607e+04    3.00101e+02
 Pres. DC (bar) Pressure (bar)   Constr. rmsd
   -2.19702e+02    7.05354e+01    0.00000e+00

           Step           Time
        7625000    15250.00000

   Energies (kJ/mol)
        G96Bond       G96Angle    Proper Dih.  Improper Dih.          LJ-14
    2.40857e+03    3.71715e+03    2.84083e+03    1.13026e+03   -3.54865e+02
     Coulomb-14        LJ (SR)  Disper. corr.   Coulomb (SR)   Coul. recip.
    2.82193e+04    1.24908e+05   -7.49459e+03   -9.42106e+05    5.13180e+03
      Potential    Kinetic En.   Total Energy  Conserved En.    Temperature
   -7.81599e+05    1.37409e+05   -6.44190e+05   -6.14311e+04    2.99236e+02
 Pres. DC (bar) Pressure (bar)   Constr. rmsd
   -2.22648e+02    1.74971e+02    0.00000e+00

           Step           Time
        7630000    15260.00000

   Energies (kJ/mol)
        G96Bond       G96Angle    Proper Dih.  Improper Dih.          LJ-14
    2.22500e+03    3.66793e+03    2.99742e+03    1.02888e+03   -3.07976e+02
     Coulomb-14        LJ (SR)  Disper. corr.   Coulomb (SR)   Coul. recip.
    2.84625e+04    1.25938e+05   -7.48495e+03   -9.43068e+05    5.31360e+03
      Potential    Kinetic En.   Total Energy  Conserved En.    Temperature
   -7.81227e+05    1.37642e+05   -6.43586e+05   -6.06311e+04    2.99742e+02
 Pres. DC (bar) Pressure (bar)   Constr. rmsd
   -2.22076e+02    2.48060e+02    0.00000e+00

           Step           Time
        7635000    15270.00000

   Energies (kJ/mol)
        G96Bond       G96Angle    Proper Dih.  Improper Dih.          LJ-14
    2.45954e+03    3.52423e+03    2.86634e+03    1.08634e+03   -2.82773e+02
     Coulomb-14        LJ (SR)  Disper. corr.   Coulomb (SR)   Coul. recip.
    2.83251e+04    1.23351e+05   -7.50009e+03   -9.40461e+05    5.25953e+03
      Potential    Kinetic En.   Total Energy  Conserved En.    Temperature
   -7.81372e+05    1.38167e+05   -6.43206e+05   -6.04937e+04    3.00886e+02
 Pres. DC (bar) Pressure (bar)   Constr. rmsd
   -2.22974e+02    1.83718e+01    0.00000e+00

           Step           Time
        7640000    15280.00000

   Energies (kJ/mol)
        G96Bond       G96Angle    Proper Dih.  Improper Dih.          LJ-14
    2.33619e+03    3.70428e+03    2.86662e+03    1.17123e+03   -3.12579e+02
     Coulomb-14        LJ (SR)  Disper. corr.   Coulomb (SR)   Coul. recip.
    2.81624e+04    1.22956e+05   -7.46021e+03   -9.38766e+05    5.27991e+03
      Potential    Kinetic En.   Total Energy  Conserved En.    Temperature
   -7.80062e+05    1.37151e+05   -6.42910e+05   -6.01548e+04    2.98675e+02
 Pres. DC (bar) Pressure (bar)   Constr. rmsd
   -2.20613e+02    3.10547e+01    0.00000e+00

           Step           Time
        7645000    15290.00000

   Energies (kJ/mol)
        G96Bond       G96Angle    Proper Dih.  Improper Dih.          LJ-14
    2.36436e+03    3.62136e+03    2.85941e+03    1.02903e+03   -3.42524e+02
     Coulomb-14        LJ (SR)  Disper. corr.   Coulomb (SR)   Coul. recip.
    2.84171e+04    1.25450e+05   -7.49858e+03   -9.42354e+05    5.25651e+03
      Potential    Kinetic En.   Total Energy  Conserved En.    Temperature
   -7.81198e+05    1.37238e+05   -6.43960e+05   -5.96026e+04    2.98863e+02
 Pres. DC (bar) Pressure (bar)   Constr. rmsd
   -2.22885e+02    2.28852e+02    0.00000e+00

           Step           Time
        7650000    15300.00000

   Energies (kJ/mol)
        G96Bond       G96Angle    Proper Dih.  Improper Dih.          LJ-14
    2.30376e+03    3.69856e+03    2.79129e+03    1.09023e+03   -3.10973e+02
     Coulomb-14        LJ (SR)  Disper. corr.   Coulomb (SR)   Coul. recip.
    2.85342e+04    1.24506e+05   -7.47460e+03   -9.41247e+05    5.17817e+03
      Potential    Kinetic En.   Total Energy  Conserved En.    Temperature
   -7.80931e+05    1.37833e+05   -6.43098e+05   -5.93612e+04    3.00159e+02
 Pres. DC (bar) Pressure (bar)   Constr. rmsd
   -2.21463e+02    2.68521e+01    0.00000e+00

           Step           Time
        7655000    15310.00000

   Energies (kJ/mol)
        G96Bond       G96Angle    Proper Dih.  Improper Dih.          LJ-14
    2.37745e+03    3.43671e+03    2.90871e+03    1.00469e+03   -3.88080e+02
     Coulomb-14        LJ (SR)  Disper. corr.   Coulomb (SR)   Coul. recip.
    2.83706e+04    1.23975e+05   -7.46959e+03   -9.41857e+05    5.19767e+03
      Potential    Kinetic En.   Total Energy  Conserved En.    Temperature
   -7.82444e+05    1.38422e+05   -6.44023e+05   -5.91126e+04    3.01441e+02
 Pres. DC (bar) Pressure (bar)   Constr. rmsd
   -2.21167e+02   -6.27352e+01    0.00000e+00

           Step           Time
        7660000    15320.00000

   Energies (kJ/mol)
        G96Bond       G96Angle    Proper Dih.  Improper Dih.          LJ-14
    2.31425e+03    3.61559e+03    2.84533e+03    1.08170e+03   -3.56089e+02
     Coulomb-14        LJ (SR)  Disper. corr.   Coulomb (SR)   Coul. recip.
    2.86320e+04    1.22930e+05   -7.44905e+03   -9.38624e+05    5.25821e+03
      Potential    Kinetic En.   Total Energy  Conserved En.    Temperature
   -7.79752e+05    1.37809e+05   -6.41943e+05   -5.86862e+04    3.00106e+02
 Pres. DC (bar) Pressure (bar)   Constr. rmsd
   -2.19954e+02    3.86049e+01    0.00000e+00

           Step           Time
        7665000    15330.00000

   Energies (kJ/mol)
        G96Bond       G96Angle    Proper Dih.  Improper Dih.          LJ-14
    2.32300e+03    3.79240e+03    2.88732e+03    1.02083e+03   -3.99783e+02
     Coulomb-14        LJ (SR)  Disper. corr.   Coulomb (SR)   Coul. recip.
    2.81976e+04    1.23339e+05   -7.45910e+03   -9.39602e+05    5.20639e+03
      Potential    Kinetic En.   Total Energy  Conserved En.    Temperature
   -7.80695e+05    1.38020e+05   -6.42675e+05   -5.82231e+04    3.00567e+02
 Pres. DC (bar) Pressure (bar)   Constr. rmsd
   -2.20547e+02   -1.06704e+02    0.00000e+00

           Step           Time
        7670000    15340.00000

   Energies (kJ/mol)
        G96Bond       G96Angle    Proper Dih.  Improper Dih.          LJ-14
    2.37011e+03    3.78599e+03    2.84912e+03    1.04934e+03   -3.65744e+02
     Coulomb-14        LJ (SR)  Disper. corr.   Coulomb (SR)   Coul. recip.
    2.85446e+04    1.23086e+05   -7.49482e+03   -9.40394e+05    5.23445e+03
      Potential    Kinetic En.   Total Energy  Conserved En.    Temperature
   -7.81334e+05    1.37541e+05   -6.43793e+05   -5.73506e+04    2.99524e+02
 Pres. DC (bar) Pressure (bar)   Constr. rmsd
   -2.22662e+02   -8.10339e+01    0.00000e+00

           Step           Time
        7675000    15350.00000

   Energies (kJ/mol)
        G96Bond       G96Angle    Proper Dih.  Improper Dih.          LJ-14
    2.41669e+03    3.88657e+03    2.90397e+03    1.16658e+03   -2.94168e+02
     Coulomb-14        LJ (SR)  Disper. corr.   Coulomb (SR)   Coul. recip.
    2.83732e+04    1.23908e+05   -7.45205e+03   -9.40462e+05    5.27702e+03
      Potential    Kinetic En.   Total Energy  Conserved En.    Temperature
   -7.80276e+05    1.38488e+05   -6.41788e+05   -5.69118e+04    3.01586e+02
 Pres. DC (bar) Pressure (bar)   Constr. rmsd
   -2.20131e+02   -1.80192e+01    0.00000e+00

           Step           Time
        7680000    15360.00000

   Energies (kJ/mol)
        G96Bond       G96Angle    Proper Dih.  Improper Dih.          LJ-14
    2.25597e+03    3.74700e+03    2.77867e+03    1.08270e+03   -3.69341e+02
     Coulomb-14        LJ (SR)  Disper. corr.   Coulomb (SR)   Coul. recip.
    2.83108e+04    1.24678e+05   -7.44661e+03   -9.40791e+05    5.27288e+03
      Potential    Kinetic En.   Total Energy  Conserved En.    Temperature
   -7.80481e+05    1.37538e+05   -6.42944e+05   -5.65625e+04    2.99516e+02
 Pres. DC (bar) Pressure (bar)   Constr. rmsd
   -2.19810e+02   -2.40812e+00    0.00000e+00

           Step           Time
        7685000    15370.00000

   Energies (kJ/mol)
        G96Bond       G96Angle    Proper Dih.  Improper Dih.          LJ-14
    2.50662e+03    3.80678e+03    2.92635e+03    1.09836e+03   -3.92809e+02
     Coulomb-14        LJ (SR)  Disper. corr.   Coulomb (SR)   Coul. recip.
    2.85745e+04    1.22639e+05   -7.42812e+03   -9.37882e+05    5.34947e+03
      Potential    Kinetic En.   Total Energy  Conserved En.    Temperature
   -7.78802e+05    1.38720e+05   -6.40082e+05   -5.64739e+04    3.02091e+02
 Pres. DC (bar) Pressure (bar)   Constr. rmsd
   -2.18721e+02   -1.15653e+02    0.00000e+00

           Step           Time
        7690000    15380.00000

   Energies (kJ/mol)
        G96Bond       G96Angle    Proper Dih.  Improper Dih.          LJ-14
    2.23587e+03    3.64204e+03    2.83802e+03    1.04049e+03   -2.68839e+02
     Coulomb-14        LJ (SR)  Disper. corr.   Coulomb (SR)   Coul. recip.
    2.84900e+04    1.23107e+05   -7.46845e+03   -9.40122e+05    5.26829e+03
      Potential    Kinetic En.   Total Energy  Conserved En.    Temperature
   -7.81238e+05    1.37220e+05   -6.44018e+05   -5.63158e+04    2.98824e+02
 Pres. DC (bar) Pressure (bar)   Constr. rmsd
   -2.21099e+02   -5.28714e+01    0.00000e+00

           Step           Time
        7695000    15390.00000

   Energies (kJ/mol)
        G96Bond       G96Angle    Proper Dih.  Improper Dih.          LJ-14
    2.32156e+03    3.68727e+03    2.83311e+03    1.04732e+03   -3.69192e+02
     Coulomb-14        LJ (SR)  Disper. corr.   Coulomb (SR)   Coul. recip.
    2.82867e+04    1.24807e+05   -7.48632e+03   -9.43340e+05    5.31843e+03
      Potential    Kinetic En.   Total Energy  Conserved En.    Temperature
   -7.82894e+05    1.37786e+05   -6.45108e+05   -5.59973e+04    3.00057e+02
 Pres. DC (bar) Pressure (bar)   Constr. rmsd
   -2.22158e+02   -1.41748e+00    0.00000e+00

           Step           Time
        7700000    15400.00000

   Energies (kJ/mol)
        G96Bond       G96Angle    Proper Dih.  Improper Dih.          LJ-14
    2.15025e+03    3.63780e+03    2.78754e+03    1.12041e+03   -2.97973e+02
     Coulomb-14        LJ (SR)  Disper. corr.   Coulomb (SR)   Coul. recip.
    2.86455e+04    1.24357e+05   -7.45858e+03   -9.40951e+05    5.28179e+03
      Potential    Kinetic En.   Total Energy  Conserved En.    Temperature
   -7.80728e+05    1.38193e+05   -6.42535e+05   -5.58196e+04    3.00944e+02
 Pres. DC (bar) Pressure (bar)   Constr. rmsd
   -2.20516e+02    1.19038e+02    0.00000e+00

           Step           Time
        7705000    15410.00000

   Energies (kJ/mol)
        G96Bond       G96Angle    Proper Dih.  Improper Dih.          LJ-14
    2.29965e+03    3.72926e+03    2.93564e+03    1.05931e+03   -4.09024e+02
     Coulomb-14        LJ (SR)  Disper. corr.   Coulomb (SR)   Coul. recip.
    2.87366e+04    1.24861e+05   -7.48409e+03   -9.41693e+05    5.37498e+03
      Potential    Kinetic En.   Total Energy  Conserved En.    Temperature
   -7.80590e+05    1.38492e+05   -6.42098e+05   -5.48370e+04    3.01595e+02
 Pres. DC (bar) Pressure (bar)   Constr. rmsd
   -2.22025e+02    1.96221e+02    0.00000e+00

           Step           Time
        7710000    15420.00000

   Energies (kJ/mol)
        G96Bond       G96Angle    Proper Dih.  Improper Dih.          LJ-14
    2.25759e+03    3.85194e+03    2.78773e+03    1.02347e+03   -3.54934e+02
     Coulomb-14        LJ (SR)  Disper. corr.   Coulomb (SR)   Coul. recip.
    2.85558e+04    1.22520e+05   -7.42530e+03   -9.39203e+05    5.35693e+03
      Potential    Kinetic En.   Total Energy  Conserved En.    Temperature
   -7.80630e+05    1.36645e+05   -6.43985e+05   -5.44123e+04    2.97572e+02
 Pres. DC (bar) Pressure (bar)   Constr. rmsd
   -2.18555e+02   -2.26885e+02    0.00000e+00

           Step           Time
        7715000    15430.00000

   Energies (kJ/mol)
        G96Bond       G96Angle    Proper Dih.  Improper Dih.          LJ-14
    2.37511e+03    3.79890e+03    2.82012e+03    1.08865e+03   -2.44806e+02
     Coulomb-14        LJ (SR)  Disper. corr.   Coulomb (SR)   Coul. recip.
    2.85401e+04    1.25147e+05   -7.47683e+03   -9.42232e+05    5.17121e+03
      Potential    Kinetic En.   Total Energy  Conserved En.    Temperature
   -7.81012e+05    1.39101e+05   -6.41912e+05   -5.39831e+04    3.02920e+02
 Pres. DC (bar) Pressure (bar)   Constr. rmsd
   -2.21595e+02    1.16909e+01    0.00000e+00

           Step           Time
        7720000    15440.00000

   Energies (kJ/mol)
        G96Bond       G96Angle    Proper Dih.  Improper Dih.          LJ-14
    2.38831e+03    3.69269e+03    2.82827e+03    1.15216e+03   -2.22544e+02
     Coulomb-14        LJ (SR)  Disper. corr.   Coulomb (SR)   Coul. recip.
    2.85758e+04    1.21823e+05   -7.44320e+03   -9.38500e+05    5.26081e+03
      Potential    Kinetic En.   Total Energy  Conserved En.    Temperature
   -7.80445e+05    1.38128e+05   -6.42317e+05   -5.35972e+04    3.00802e+02
 Pres. DC (bar) Pressure (bar)   Constr. rmsd
   -2.19609e+02   -3.27822e+01    0.00000e+00

           Step           Time
        7725000    15450.00000

   Energies (kJ/mol)
        G96Bond       G96Angle    Proper Dih.  Improper Dih.          LJ-14
    2.49676e+03    3.77060e+03    2.92269e+03    9.95792e+02   -3.48703e+02
     Coulomb-14        LJ (SR)  Disper. corr.   Coulomb (SR)   Coul. recip.
    2.85071e+04    1.25202e+05   -7.50408e+03   -9.42580e+05    5.17421e+03
      Potential    Kinetic En.   Total Energy  Conserved En.    Temperature
   -7.81363e+05    1.38018e+05   -6.43345e+05   -5.32595e+04    3.00562e+02
 Pres. DC (bar) Pressure (bar)   Constr. rmsd
   -2.23211e+02    1.57191e+02    0.00000e+00

           Step           Time
        7730000    15460.00000

   Energies (kJ/mol)
        G96Bond       G96Angle    Proper Dih.  Improper Dih.          LJ-14
    2.38090e+03    3.97334e+03    2.82603e+03    1.07913e+03   -3.05826e+02
     Coulomb-14        LJ (SR)  Disper. corr.   Coulomb (SR)   Coul. recip.
    2.83807e+04    1.21679e+05   -7.40915e+03   -9.36113e+05    5.28717e+03
      Potential    Kinetic En.   Total Energy  Conserved En.    Temperature
   -7.78222e+05    1.38035e+05   -6.40187e+05   -5.30473e+04    3.00600e+02
 Pres. DC (bar) Pressure (bar)   Constr. rmsd
   -2.17607e+02   -1.70200e+02    0.00000e+00

           Step           Time
        7735000    15470.00000

   Energies (kJ/mol)
        G96Bond       G96Angle    Proper Dih.  Improper Dih.          LJ-14
    2.41782e+03    3.74984e+03    2.81934e+03    1.04147e+03   -3.03401e+02
     Coulomb-14        LJ (SR)  Disper. corr.   Coulomb (SR)   Coul. recip.
    2.82425e+04    1.25304e+05   -7.49111e+03   -9.42340e+05    5.29439e+03
      Potential    Kinetic En.   Total Energy  Conserved En.    Temperature
   -7.81264e+05    1.37664e+05   -6.43600e+05   -5.29560e+04    2.99791e+02
 Pres. DC (bar) Pressure (bar)   Constr. rmsd
   -2.22442e+02    1.17112e+02    0.00000e+00

           Step           Time
        7740000    15480.00000

   Energies (kJ/mol)
        G96Bond       G96Angle    Proper Dih.  Improper Dih.          LJ-14
    2.43553e+03    3.57942e+03    2.87716e+03    1.07886e+03   -2.83627e+02
     Coulomb-14        LJ (SR)  Disper. corr.   Coulomb (SR)   Coul. recip.
    2.83236e+04    1.23930e+05   -7.47990e+03   -9.40900e+05    5.19747e+03
      Potential    Kinetic En.   Total Energy  Conserved En.    Temperature
   -7.81241e+05    1.37572e+05   -6.43669e+05   -5.27368e+04    2.99591e+02
 Pres. DC (bar) Pressure (bar)   Constr. rmsd
   -2.21777e+02    2.13797e+01    0.00000e+00

           Step           Time
        7745000    15490.00000

   Energies (kJ/mol)
        G96Bond       G96Angle    Proper Dih.  Improper Dih.          LJ-14
    2.18508e+03    3.78626e+03    2.80267e+03    1.06188e+03   -2.46721e+02
     Coulomb-14        LJ (SR)  Disper. corr.   Coulomb (SR)   Coul. recip.
    2.85278e+04    1.23184e+05   -7.42649e+03   -9.40094e+05    5.21491e+03
```
