## supporting_information for "Enhancing Immune Cell Activation through Cold Atmospheric Plasma: Disruption of PD-1/PD-L1/PD-L2 Immune Checkpoints via Molecular Dynamics": prod.log (part 2 of 64)

```
      Potential    Kinetic En.   Total Energy  Conserved En.    Temperature
   -7.81004e+05    1.37034e+05   -6.43970e+05   -5.25592e+04    2.98419e+02
 Pres. DC (bar) Pressure (bar)   Constr. rmsd
   -2.18625e+02   -1.05912e+02    0.00000e+00

           Step           Time
        7750000    15500.00000

   Energies (kJ/mol)
        G96Bond       G96Angle    Proper Dih.  Improper Dih.          LJ-14
    2.31209e+03    3.85441e+03    2.83094e+03    1.13304e+03   -2.78238e+02
     Coulomb-14        LJ (SR)  Disper. corr.   Coulomb (SR)   Coul. recip.
    2.84613e+04    1.23585e+05   -7.47745e+03   -9.40067e+05    5.23534e+03
      Potential    Kinetic En.   Total Energy  Conserved En.    Temperature
   -7.80411e+05    1.37143e+05   -6.43268e+05   -5.25134e+04    2.98657e+02
 Pres. DC (bar) Pressure (bar)   Constr. rmsd
   -2.21632e+02    8.07707e+00    0.00000e+00

           Step           Time
        7755000    15510.00000

   Energies (kJ/mol)
        G96Bond       G96Angle    Proper Dih.  Improper Dih.          LJ-14
    2.33674e+03    3.65898e+03    2.80851e+03    1.08856e+03   -2.68732e+02
     Coulomb-14        LJ (SR)  Disper. corr.   Coulomb (SR)   Coul. recip.
    2.85594e+04    1.24126e+05   -7.44068e+03   -9.41598e+05    5.30104e+03
      Potential    Kinetic En.   Total Energy  Conserved En.    Temperature
   -7.81428e+05    1.37639e+05   -6.43789e+05   -5.22986e+04    2.99736e+02
 Pres. DC (bar) Pressure (bar)   Constr. rmsd
   -2.19460e+02   -4.05785e+01    0.00000e+00

           Step           Time
        7760000    15520.00000

   Energies (kJ/mol)
        G96Bond       G96Angle    Proper Dih.  Improper Dih.          LJ-14
    2.24111e+03    3.51754e+03    2.80238e+03    1.08519e+03   -3.34642e+02
     Coulomb-14        LJ (SR)  Disper. corr.   Coulomb (SR)   Coul. recip.
    2.86015e+04    1.23908e+05   -7.47576e+03   -9.42778e+05    5.26087e+03
      Potential    Kinetic En.   Total Energy  Conserved En.    Temperature
   -7.83172e+05    1.36797e+05   -6.46375e+05   -5.19814e+04    2.97903e+02
 Pres. DC (bar) Pressure (bar)   Constr. rmsd
   -2.21532e+02   -3.54806e+01    0.00000e+00

           Step           Time
        7765000    15530.00000

   Energies (kJ/mol)
        G96Bond       G96Angle    Proper Dih.  Improper Dih.          LJ-14
    2.22356e+03    3.85346e+03    2.88337e+03    1.05946e+03   -3.01083e+02
     Coulomb-14        LJ (SR)  Disper. corr.   Coulomb (SR)   Coul. recip.
    2.84514e+04    1.24900e+05   -7.48481e+03   -9.41608e+05    5.24383e+03
      Potential    Kinetic En.   Total Energy  Conserved En.    Temperature
   -7.80779e+05    1.37310e+05   -6.43469e+05   -5.13654e+04    2.99019e+02
 Pres. DC (bar) Pressure (bar)   Constr. rmsd
   -2.22068e+02    5.55869e+01    0.00000e+00

           Step           Time
        7770000    15540.00000

   Energies (kJ/mol)
        G96Bond       G96Angle    Proper Dih.  Improper Dih.          LJ-14
    2.47541e+03    3.69681e+03    2.78304e+03    1.09027e+03   -2.52886e+02
     Coulomb-14        LJ (SR)  Disper. corr.   Coulomb (SR)   Coul. recip.
    2.86572e+04    1.24508e+05   -7.46937e+03   -9.42959e+05    5.26398e+03
      Potential    Kinetic En.   Total Energy  Conserved En.    Temperature
   -7.82206e+05    1.37427e+05   -6.44779e+05   -5.08949e+04    2.99276e+02
 Pres. DC (bar) Pressure (bar)   Constr. rmsd
   -2.21154e+02   -6.95178e+00    0.00000e+00

           Step           Time
        7775000    15550.00000

   Energies (kJ/mol)
        G96Bond       G96Angle    Proper Dih.  Improper Dih.          LJ-14
    2.35515e+03    3.69390e+03    2.77686e+03    9.75255e+02   -2.46672e+02
     Coulomb-14        LJ (SR)  Disper. corr.   Coulomb (SR)   Coul. recip.
    2.85301e+04    1.23674e+05   -7.48692e+03   -9.40553e+05    5.19569e+03
      Potential    Kinetic En.   Total Energy  Conserved En.    Temperature
   -7.81086e+05    1.36579e+05   -6.44507e+05   -5.04786e+04    2.97428e+02
 Pres. DC (bar) Pressure (bar)   Constr. rmsd
   -2.22193e+02    1.33645e+02    0.00000e+00

           Step           Time
        7780000    15560.00000

   Energies (kJ/mol)
        G96Bond       G96Angle    Proper Dih.  Improper Dih.          LJ-14
    2.28842e+03    3.54336e+03    2.77576e+03    1.06670e+03   -3.66593e+02
     Coulomb-14        LJ (SR)  Disper. corr.   Coulomb (SR)   Coul. recip.
    2.86616e+04    1.24844e+05   -7.45392e+03   -9.40673e+05    5.23047e+03
      Potential    Kinetic En.   Total Energy  Conserved En.    Temperature
   -7.80083e+05    1.37127e+05   -6.42956e+05   -5.01043e+04    2.98622e+02
 Pres. DC (bar) Pressure (bar)   Constr. rmsd
   -2.20241e+02    1.00051e+02    0.00000e+00

           Step           Time
        7785000    15570.00000

   Energies (kJ/mol)
        G96Bond       G96Angle    Proper Dih.  Improper Dih.          LJ-14
    2.30524e+03    3.80953e+03    2.72480e+03    1.18239e+03   -3.53469e+02
     Coulomb-14        LJ (SR)  Disper. corr.   Coulomb (SR)   Coul. recip.
    2.83638e+04    1.24502e+05   -7.47164e+03   -9.41296e+05    5.29067e+03
      Potential    Kinetic En.   Total Energy  Conserved En.    Temperature
   -7.80942e+05    1.37501e+05   -6.43441e+05   -4.99103e+04    2.99436e+02
 Pres. DC (bar) Pressure (bar)   Constr. rmsd
   -2.21288e+02    2.52362e+01    0.00000e+00

           Step           Time
        7790000    15580.00000

   Energies (kJ/mol)
        G96Bond       G96Angle    Proper Dih.  Improper Dih.          LJ-14
    2.27658e+03    3.57813e+03    2.77516e+03    1.09610e+03   -2.37179e+02
     Coulomb-14        LJ (SR)  Disper. corr.   Coulomb (SR)   Coul. recip.
    2.85659e+04    1.22200e+05   -7.48109e+03   -9.38845e+05    5.12019e+03
      Potential    Kinetic En.   Total Energy  Conserved En.    Temperature
   -7.80951e+05    1.37878e+05   -6.43073e+05   -4.97069e+04    3.00258e+02
 Pres. DC (bar) Pressure (bar)   Constr. rmsd
   -2.21848e+02   -6.82841e+01    0.00000e+00

           Step           Time
        7795000    15590.00000

   Energies (kJ/mol)
        G96Bond       G96Angle    Proper Dih.  Improper Dih.          LJ-14
    2.32478e+03    3.76294e+03    2.89208e+03    1.02970e+03   -3.03939e+02
     Coulomb-14        LJ (SR)  Disper. corr.   Coulomb (SR)   Coul. recip.
    2.82013e+04    1.24382e+05   -7.43576e+03   -9.41014e+05    5.26094e+03
      Potential    Kinetic En.   Total Energy  Conserved En.    Temperature
   -7.80901e+05    1.36989e+05   -6.43911e+05   -4.95086e+04    2.98322e+02
 Pres. DC (bar) Pressure (bar)   Constr. rmsd
   -2.19171e+02   -2.65959e+01    0.00000e+00

           Step           Time
        7800000    15600.00000

   Energies (kJ/mol)
        G96Bond       G96Angle    Proper Dih.  Improper Dih.          LJ-14
    2.30632e+03    3.77705e+03    2.80664e+03    1.07350e+03   -2.72331e+02
     Coulomb-14        LJ (SR)  Disper. corr.   Coulomb (SR)   Coul. recip.
    2.84092e+04    1.23232e+05   -7.44655e+03   -9.39231e+05    5.36366e+03
      Potential    Kinetic En.   Total Energy  Conserved En.    Temperature
   -7.79982e+05    1.37899e+05   -6.42083e+05   -4.90181e+04    3.00303e+02
 Pres. DC (bar) Pressure (bar)   Constr. rmsd
   -2.19806e+02   -1.17327e+02    0.00000e+00

           Step           Time
        7805000    15610.00000

   Energies (kJ/mol)
        G96Bond       G96Angle    Proper Dih.  Improper Dih.          LJ-14
    2.21390e+03    3.81532e+03    2.88032e+03    1.03812e+03   -3.25164e+02
     Coulomb-14        LJ (SR)  Disper. corr.   Coulomb (SR)   Coul. recip.
    2.84406e+04    1.25131e+05   -7.50589e+03   -9.42128e+05    5.21309e+03
      Potential    Kinetic En.   Total Energy  Conserved En.    Temperature
   -7.81227e+05    1.37556e+05   -6.43671e+05   -4.87714e+04    2.99557e+02
 Pres. DC (bar) Pressure (bar)   Constr. rmsd
   -2.23319e+02    3.04667e+02    0.00000e+00

           Step           Time
        7810000    15620.00000

   Energies (kJ/mol)
        G96Bond       G96Angle    Proper Dih.  Improper Dih.          LJ-14
    2.35148e+03    3.83736e+03    2.84377e+03    1.18009e+03   -2.50716e+02
     Coulomb-14        LJ (SR)  Disper. corr.   Coulomb (SR)   Coul. recip.
    2.83389e+04    1.25493e+05   -7.51904e+03   -9.43481e+05    5.24142e+03
      Potential    Kinetic En.   Total Energy  Conserved En.    Temperature
   -7.81964e+05    1.36145e+05   -6.45820e+05   -4.83422e+04    2.96483e+02
 Pres. DC (bar) Pressure (bar)   Constr. rmsd
   -2.24101e+02    2.29350e+02    0.00000e+00

           Step           Time
        7815000    15630.00000

   Energies (kJ/mol)
        G96Bond       G96Angle    Proper Dih.  Improper Dih.          LJ-14
    2.33728e+03    3.72419e+03    2.87778e+03    1.15788e+03   -3.25843e+02
     Coulomb-14        LJ (SR)  Disper. corr.   Coulomb (SR)   Coul. recip.
    2.84658e+04    1.23676e+05   -7.49077e+03   -9.41605e+05    5.21360e+03
      Potential    Kinetic En.   Total Energy  Conserved En.    Temperature
   -7.81969e+05    1.37902e+05   -6.44067e+05   -4.79238e+04    3.00309e+02
 Pres. DC (bar) Pressure (bar)   Constr. rmsd
   -2.22422e+02   -1.76810e+01    0.00000e+00

           Step           Time
        7820000    15640.00000

   Energies (kJ/mol)
        G96Bond       G96Angle    Proper Dih.  Improper Dih.          LJ-14
    2.45860e+03    3.65331e+03    2.84007e+03    1.05804e+03   -2.56191e+02
     Coulomb-14        LJ (SR)  Disper. corr.   Coulomb (SR)   Coul. recip.
    2.85477e+04    1.25087e+05   -7.46974e+03   -9.41355e+05    5.24986e+03
      Potential    Kinetic En.   Total Energy  Conserved En.    Temperature
   -7.80187e+05    1.38160e+05   -6.42027e+05   -4.77083e+04    3.00871e+02
 Pres. DC (bar) Pressure (bar)   Constr. rmsd
   -2.21176e+02    1.53267e+02    0.00000e+00

           Step           Time
        7825000    15650.00000

   Energies (kJ/mol)
        G96Bond       G96Angle    Proper Dih.  Improper Dih.          LJ-14
    2.35135e+03    3.65721e+03    2.82309e+03    1.13879e+03   -2.43949e+02
     Coulomb-14        LJ (SR)  Disper. corr.   Coulomb (SR)   Coul. recip.
    2.87262e+04    1.22662e+05   -7.44927e+03   -9.37938e+05    5.31043e+03
      Potential    Kinetic En.   Total Energy  Conserved En.    Temperature
   -7.78962e+05    1.36934e+05   -6.42027e+05   -4.74084e+04    2.98202e+02
 Pres. DC (bar) Pressure (bar)   Constr. rmsd
   -2.19967e+02   -6.20154e+01    0.00000e+00

           Step           Time
        7830000    15660.00000

   Energies (kJ/mol)
        G96Bond       G96Angle    Proper Dih.  Improper Dih.          LJ-14
    2.39030e+03    3.64681e+03    2.84526e+03    1.09370e+03   -2.70359e+02
     Coulomb-14        LJ (SR)  Disper. corr.   Coulomb (SR)   Coul. recip.
    2.86850e+04    1.23623e+05   -7.42288e+03   -9.38545e+05    5.31612e+03
      Potential    Kinetic En.   Total Energy  Conserved En.    Temperature
   -7.78638e+05    1.36824e+05   -6.41813e+05   -4.67950e+04    2.97963e+02
 Pres. DC (bar) Pressure (bar)   Constr. rmsd
   -2.18413e+02   -1.31538e+02    0.00000e+00

           Step           Time
        7835000    15670.00000

   Energies (kJ/mol)
        G96Bond       G96Angle    Proper Dih.  Improper Dih.          LJ-14
    2.31065e+03    3.79178e+03    2.79186e+03    1.12083e+03   -2.37112e+02
     Coulomb-14        LJ (SR)  Disper. corr.   Coulomb (SR)   Coul. recip.
    2.85407e+04    1.23838e+05   -7.42077e+03   -9.40793e+05    5.17876e+03
      Potential    Kinetic En.   Total Energy  Conserved En.    Temperature
   -7.80879e+05    1.38738e+05   -6.42140e+05   -4.64155e+04    3.02131e+02
 Pres. DC (bar) Pressure (bar)   Constr. rmsd
   -2.18289e+02   -4.30450e+01    0.00000e+00

           Step           Time
        7840000    15680.00000

   Energies (kJ/mol)
        G96Bond       G96Angle    Proper Dih.  Improper Dih.          LJ-14
    2.47678e+03    3.80709e+03    2.81666e+03    1.10820e+03   -3.11048e+02
     Coulomb-14        LJ (SR)  Disper. corr.   Coulomb (SR)   Coul. recip.
    2.86202e+04    1.23847e+05   -7.44350e+03   -9.39135e+05    5.38056e+03
      Potential    Kinetic En.   Total Energy  Conserved En.    Temperature
   -7.78833e+05    1.37984e+05   -6.40849e+05   -4.60708e+04    3.00487e+02
 Pres. DC (bar) Pressure (bar)   Constr. rmsd
   -2.19627e+02   -1.45268e+01    0.00000e+00

           Step           Time
        7845000    15690.00000

   Energies (kJ/mol)
        G96Bond       G96Angle    Proper Dih.  Improper Dih.          LJ-14
    2.29203e+03    3.52464e+03    2.80279e+03    1.12205e+03   -2.16965e+02
     Coulomb-14        LJ (SR)  Disper. corr.   Coulomb (SR)   Coul. recip.
    2.86492e+04    1.26542e+05   -7.55246e+03   -9.45823e+05    5.09294e+03
      Potential    Kinetic En.   Total Energy  Conserved En.    Temperature
   -7.83567e+05    1.37629e+05   -6.45938e+05   -4.57569e+04    2.99714e+02
 Pres. DC (bar) Pressure (bar)   Constr. rmsd
   -2.26095e+02    4.50945e+02    0.00000e+00

           Step           Time
        7850000    15700.00000

   Energies (kJ/mol)
        G96Bond       G96Angle    Proper Dih.  Improper Dih.          LJ-14
    2.36729e+03    3.72782e+03    2.78816e+03    1.09887e+03   -3.64546e+02
     Coulomb-14        LJ (SR)  Disper. corr.   Coulomb (SR)   Coul. recip.
    2.84850e+04    1.25022e+05   -7.48419e+03   -9.42259e+05    5.32688e+03
      Potential    Kinetic En.   Total Energy  Conserved En.    Temperature
   -7.81292e+05    1.36862e+05   -6.44430e+05   -4.54548e+04    2.98044e+02
 Pres. DC (bar) Pressure (bar)   Constr. rmsd
   -2.22031e+02    1.04661e+02    0.00000e+00

           Step           Time
        7855000    15710.00000

   Energies (kJ/mol)
        G96Bond       G96Angle    Proper Dih.  Improper Dih.          LJ-14
    2.22436e+03    3.67388e+03    2.82682e+03    1.10838e+03   -2.70944e+02
     Coulomb-14        LJ (SR)  Disper. corr.   Coulomb (SR)   Coul. recip.
    2.84807e+04    1.22648e+05   -7.40493e+03   -9.37779e+05    5.26612e+03
      Potential    Kinetic En.   Total Energy  Conserved En.    Temperature
   -7.79227e+05    1.37003e+05   -6.42224e+05   -4.52276e+04    2.98352e+02
 Pres. DC (bar) Pressure (bar)   Constr. rmsd
   -2.17359e+02   -1.40912e+02    0.00000e+00

           Step           Time
        7860000    15720.00000

   Energies (kJ/mol)
        G96Bond       G96Angle    Proper Dih.  Improper Dih.          LJ-14
    2.36077e+03    3.64395e+03    2.81338e+03    1.06788e+03   -3.12246e+02
     Coulomb-14        LJ (SR)  Disper. corr.   Coulomb (SR)   Coul. recip.
    2.85747e+04    1.24102e+05   -7.46006e+03   -9.41754e+05    5.24300e+03
      Potential    Kinetic En.   Total Energy  Conserved En.    Temperature
   -7.81720e+05    1.37532e+05   -6.44188e+05   -4.49188e+04    2.99504e+02
 Pres. DC (bar) Pressure (bar)   Constr. rmsd
   -2.20604e+02   -1.97205e+01    0.00000e+00

           Step           Time
        7865000    15730.00000

   Energies (kJ/mol)
        G96Bond       G96Angle    Proper Dih.  Improper Dih.          LJ-14
    2.36391e+03    3.65532e+03    2.72696e+03    1.12892e+03   -3.28258e+02
     Coulomb-14        LJ (SR)  Disper. corr.   Coulomb (SR)   Coul. recip.
    2.85351e+04    1.23804e+05   -7.45319e+03   -9.40474e+05    5.22549e+03
      Potential    Kinetic En.   Total Energy  Conserved En.    Temperature
   -7.80816e+05    1.38665e+05   -6.42151e+05   -4.45449e+04    3.01971e+02
 Pres. DC (bar) Pressure (bar)   Constr. rmsd
   -2.20198e+02   -2.16480e+01    0.00000e+00

           Step           Time
        7870000    15740.00000

   Energies (kJ/mol)
        G96Bond       G96Angle    Proper Dih.  Improper Dih.          LJ-14
    2.25716e+03    3.64092e+03    2.91989e+03    1.05805e+03   -3.37302e+02
     Coulomb-14        LJ (SR)  Disper. corr.   Coulomb (SR)   Coul. recip.
    2.84898e+04    1.25512e+05   -7.47467e+03   -9.42142e+05    5.25905e+03
      Potential    Kinetic En.   Total Energy  Conserved En.    Temperature
   -7.80817e+05    1.36924e+05   -6.43893e+05   -4.42154e+04    2.98180e+02
 Pres. DC (bar) Pressure (bar)   Constr. rmsd
   -2.21467e+02    2.51944e+02    0.00000e+00

           Step           Time
        7875000    15750.00000

   Energies (kJ/mol)
        G96Bond       G96Angle    Proper Dih.  Improper Dih.          LJ-14
    2.26481e+03    3.86023e+03    2.80237e+03    1.10824e+03   -3.11725e+02
     Coulomb-14        LJ (SR)  Disper. corr.   Coulomb (SR)   Coul. recip.
    2.84892e+04    1.24591e+05   -7.45871e+03   -9.42147e+05    5.35941e+03
      Potential    Kinetic En.   Total Energy  Conserved En.    Temperature
   -7.81442e+05    1.36875e+05   -6.44567e+05   -4.40302e+04    2.98074e+02
 Pres. DC (bar) Pressure (bar)   Constr. rmsd
   -2.20524e+02    7.43566e+01    0.00000e+00

           Step           Time
        7880000    15760.00000

   Energies (kJ/mol)
        G96Bond       G96Angle    Proper Dih.  Improper Dih.          LJ-14
    2.32110e+03    3.82284e+03    2.83272e+03    1.15263e+03   -3.07164e+02
     Coulomb-14        LJ (SR)  Disper. corr.   Coulomb (SR)   Coul. recip.
    2.86873e+04    1.22090e+05   -7.40886e+03   -9.36713e+05    5.25797e+03
      Potential    Kinetic En.   Total Energy  Conserved En.    Temperature
   -7.78264e+05    1.38420e+05   -6.39845e+05   -4.37094e+04    3.01437e+02
 Pres. DC (bar) Pressure (bar)   Constr. rmsd
   -2.17590e+02   -1.03127e+02    0.00000e+00

           Step           Time
        7885000    15770.00000

   Energies (kJ/mol)
        G96Bond       G96Angle    Proper Dih.  Improper Dih.          LJ-14
    2.32978e+03    3.80995e+03    2.79676e+03    1.04701e+03   -3.01152e+02
     Coulomb-14        LJ (SR)  Disper. corr.   Coulomb (SR)   Coul. recip.
    2.86726e+04    1.23727e+05   -7.47869e+03   -9.40249e+05    5.13977e+03
      Potential    Kinetic En.   Total Energy  Conserved En.    Temperature
   -7.80506e+05    1.37797e+05   -6.42709e+05   -4.34169e+04    3.00082e+02
 Pres. DC (bar) Pressure (bar)   Constr. rmsd
   -2.21706e+02   -3.50708e+01    0.00000e+00

           Step           Time
        7890000    15780.00000

   Energies (kJ/mol)
        G96Bond       G96Angle    Proper Dih.  Improper Dih.          LJ-14
    2.43879e+03    3.74971e+03    2.82421e+03    1.10636e+03   -3.27085e+02
     Coulomb-14        LJ (SR)  Disper. corr.   Coulomb (SR)   Coul. recip.
    2.86778e+04    1.23707e+05   -7.47236e+03   -9.39157e+05    5.23342e+03
      Potential    Kinetic En.   Total Energy  Conserved En.    Temperature
   -7.79220e+05    1.38320e+05   -6.40900e+05   -4.30415e+04    3.01219e+02
 Pres. DC (bar) Pressure (bar)   Constr. rmsd
   -2.21331e+02    1.04349e+02    0.00000e+00

           Step           Time
        7895000    15790.00000

   Energies (kJ/mol)
        G96Bond       G96Angle    Proper Dih.  Improper Dih.          LJ-14
    2.37546e+03    3.49907e+03    2.81521e+03    1.09499e+03   -3.19788e+02
     Coulomb-14        LJ (SR)  Disper. corr.   Coulomb (SR)   Coul. recip.
    2.85275e+04    1.23718e+05   -7.42389e+03   -9.40491e+05    5.25597e+03
      Potential    Kinetic En.   Total Energy  Conserved En.    Temperature
   -7.80949e+05    1.37039e+05   -6.43909e+05   -4.25779e+04    2.98431e+02
 Pres. DC (bar) Pressure (bar)   Constr. rmsd
   -2.18472e+02   -1.58679e+02    0.00000e+00

           Step           Time
        7900000    15800.00000

   Energies (kJ/mol)
        G96Bond       G96Angle    Proper Dih.  Improper Dih.          LJ-14
    2.20650e+03    3.72009e+03    2.81331e+03    1.06226e+03   -3.44614e+02
     Coulomb-14        LJ (SR)  Disper. corr.   Coulomb (SR)   Coul. recip.
    2.85090e+04    1.24684e+05   -7.48703e+03   -9.41876e+05    5.25932e+03
      Potential    Kinetic En.   Total Energy  Conserved En.    Temperature
   -7.81453e+05    1.38739e+05   -6.42715e+05   -4.21312e+04    3.02131e+02
 Pres. DC (bar) Pressure (bar)   Constr. rmsd
   -2.22200e+02    1.09908e+02    0.00000e+00

           Step           Time
        7905000    15810.00000

   Energies (kJ/mol)
        G96Bond       G96Angle    Proper Dih.  Improper Dih.          LJ-14
    2.23815e+03    3.59449e+03    2.83263e+03    1.08626e+03   -2.94970e+02
     Coulomb-14        LJ (SR)  Disper. corr.   Coulomb (SR)   Coul. recip.
    2.85529e+04    1.26263e+05   -7.44335e+03   -9.43102e+05    5.14831e+03
      Potential    Kinetic En.   Total Energy  Conserved En.    Temperature
   -7.81125e+05    1.37176e+05   -6.43948e+05   -4.17602e+04    2.98729e+02
 Pres. DC (bar) Pressure (bar)   Constr. rmsd
   -2.19618e+02    2.09133e+02    0.00000e+00

           Step           Time
        7910000    15820.00000

   Energies (kJ/mol)
        G96Bond       G96Angle    Proper Dih.  Improper Dih.          LJ-14
    2.24746e+03    3.74662e+03    2.86055e+03    1.10227e+03   -2.57289e+02
     Coulomb-14        LJ (SR)  Disper. corr.   Coulomb (SR)   Coul. recip.
    2.85220e+04    1.23298e+05   -7.43395e+03   -9.38961e+05    5.22978e+03
      Potential    Kinetic En.   Total Energy  Conserved En.    Temperature
   -7.79646e+05    1.36727e+05   -6.42919e+05   -4.14031e+04    2.97751e+02
 Pres. DC (bar) Pressure (bar)   Constr. rmsd
   -2.19064e+02    1.94242e+01    0.00000e+00

           Step           Time
        7915000    15830.00000

   Energies (kJ/mol)
        G96Bond       G96Angle    Proper Dih.  Improper Dih.          LJ-14
    2.29487e+03    3.62977e+03    2.72175e+03    1.08833e+03   -2.37505e+02
     Coulomb-14        LJ (SR)  Disper. corr.   Coulomb (SR)   Coul. recip.
    2.84232e+04    1.25266e+05   -7.48526e+03   -9.42926e+05    5.21764e+03
      Potential    Kinetic En.   Total Energy  Conserved En.    Temperature
   -7.82007e+05    1.35860e+05   -6.46147e+05   -4.07347e+04    2.95863e+02
 Pres. DC (bar) Pressure (bar)   Constr. rmsd
   -2.22095e+02    1.62025e+02    0.00000e+00

           Step           Time
        7920000    15840.00000

   Energies (kJ/mol)
        G96Bond       G96Angle    Proper Dih.  Improper Dih.          LJ-14
    2.38683e+03    3.61796e+03    2.83102e+03    1.19607e+03   -3.23690e+02
     Coulomb-14        LJ (SR)  Disper. corr.   Coulomb (SR)   Coul. recip.
    2.85498e+04    1.23318e+05   -7.49344e+03   -9.40326e+05    5.27798e+03
      Potential    Kinetic En.   Total Energy  Conserved En.    Temperature
   -7.80965e+05    1.37060e+05   -6.43905e+05   -4.03318e+04    2.98476e+02
 Pres. DC (bar) Pressure (bar)   Constr. rmsd
   -2.22580e+02   -1.58494e+02    0.00000e+00

           Step           Time
        7925000    15850.00000

   Energies (kJ/mol)
        G96Bond       G96Angle    Proper Dih.  Improper Dih.          LJ-14
    2.42892e+03    3.63251e+03    2.83079e+03    1.07216e+03   -3.29006e+02
     Coulomb-14        LJ (SR)  Disper. corr.   Coulomb (SR)   Coul. recip.
    2.85371e+04    1.24692e+05   -7.45913e+03   -9.40833e+05    5.23134e+03
      Potential    Kinetic En.   Total Energy  Conserved En.    Temperature
   -7.80196e+05    1.37840e+05   -6.42357e+05   -3.97859e+04    3.00174e+02
 Pres. DC (bar) Pressure (bar)   Constr. rmsd
   -2.20549e+02    9.41372e+01    0.00000e+00

           Step           Time
        7930000    15860.00000

   Energies (kJ/mol)
        G96Bond       G96Angle    Proper Dih.  Improper Dih.          LJ-14
    2.25548e+03    3.72348e+03    2.69688e+03    1.10131e+03   -2.60441e+02
     Coulomb-14        LJ (SR)  Disper. corr.   Coulomb (SR)   Coul. recip.
    2.85026e+04    1.21684e+05   -7.43371e+03   -9.37619e+05    5.26778e+03
      Potential    Kinetic En.   Total Energy  Conserved En.    Temperature
   -7.80082e+05    1.37565e+05   -6.42517e+05   -3.95553e+04    2.99575e+02
 Pres. DC (bar) Pressure (bar)   Constr. rmsd
   -2.19050e+02   -1.74702e+02    0.00000e+00

           Step           Time
        7935000    15870.00000

   Energies (kJ/mol)
        G96Bond       G96Angle    Proper Dih.  Improper Dih.          LJ-14
    2.25410e+03    3.70403e+03    2.81432e+03    1.05929e+03   -2.83258e+02
     Coulomb-14        LJ (SR)  Disper. corr.   Coulomb (SR)   Coul. recip.
    2.83879e+04    1.24620e+05   -7.44750e+03   -9.41965e+05    5.15548e+03
      Potential    Kinetic En.   Total Energy  Conserved En.    Temperature
   -7.81700e+05    1.37403e+05   -6.44298e+05   -3.92408e+04    2.99223e+02
 Pres. DC (bar) Pressure (bar)   Constr. rmsd
   -2.19862e+02   -6.71498e+01    0.00000e+00

           Step           Time
        7940000    15880.00000

   Energies (kJ/mol)
        G96Bond       G96Angle    Proper Dih.  Improper Dih.          LJ-14
    2.22361e+03    3.91259e+03    2.71656e+03    1.09330e+03   -3.80304e+02
     Coulomb-14        LJ (SR)  Disper. corr.   Coulomb (SR)   Coul. recip.
    2.86002e+04    1.23326e+05   -7.44022e+03   -9.38926e+05    5.32794e+03
      Potential    Kinetic En.   Total Energy  Conserved En.    Temperature
   -7.79545e+05    1.38057e+05   -6.41489e+05   -3.90259e+04    3.00647e+02
 Pres. DC (bar) Pressure (bar)   Constr. rmsd
   -2.19433e+02    6.86907e+00    0.00000e+00

           Step           Time
        7945000    15890.00000

   Energies (kJ/mol)
        G96Bond       G96Angle    Proper Dih.  Improper Dih.          LJ-14
    2.34404e+03    3.78529e+03    2.71972e+03    1.08650e+03   -2.91749e+02
     Coulomb-14        LJ (SR)  Disper. corr.   Coulomb (SR)   Coul. recip.
    2.84681e+04    1.22951e+05   -7.43891e+03   -9.38943e+05    5.23482e+03
      Potential    Kinetic En.   Total Energy  Conserved En.    Temperature
   -7.80084e+05    1.37011e+05   -6.43073e+05   -3.88057e+04    2.98370e+02
 Pres. DC (bar) Pressure (bar)   Constr. rmsd
   -2.19356e+02   -9.18773e+01    0.00000e+00

           Step           Time
        7950000    15900.00000

   Energies (kJ/mol)
        G96Bond       G96Angle    Proper Dih.  Improper Dih.          LJ-14
    2.36949e+03    3.86209e+03    2.76112e+03    1.12092e+03   -3.46016e+02
     Coulomb-14        LJ (SR)  Disper. corr.   Coulomb (SR)   Coul. recip.
    2.83390e+04    1.24273e+05   -7.43142e+03   -9.40545e+05    5.31791e+03
      Potential    Kinetic En.   Total Energy  Conserved En.    Temperature
   -7.80279e+05    1.38022e+05   -6.42256e+05   -3.86750e+04    3.00572e+02
 Pres. DC (bar) Pressure (bar)   Constr. rmsd
   -2.18915e+02    3.84847e+01    0.00000e+00

           Step           Time
        7955000    15910.00000

   Energies (kJ/mol)
        G96Bond       G96Angle    Proper Dih.  Improper Dih.          LJ-14
    2.31280e+03    3.67630e+03    2.77818e+03    1.17383e+03   -2.78095e+02
     Coulomb-14        LJ (SR)  Disper. corr.   Coulomb (SR)   Coul. recip.
    2.83942e+04    1.23840e+05   -7.48264e+03   -9.41214e+05    5.24671e+03
      Potential    Kinetic En.   Total Energy  Conserved En.    Temperature
   -7.81553e+05    1.37494e+05   -6.44058e+05   -3.85226e+04    2.99422e+02
 Pres. DC (bar) Pressure (bar)   Constr. rmsd
   -2.21940e+02    3.47404e+01    0.00000e+00

           Step           Time
        7960000    15920.00000

   Energies (kJ/mol)
        G96Bond       G96Angle    Proper Dih.  Improper Dih.          LJ-14
    2.28822e+03    3.64748e+03    2.95241e+03    1.10139e+03   -3.11359e+02
     Coulomb-14        LJ (SR)  Disper. corr.   Coulomb (SR)   Coul. recip.
    2.84811e+04    1.24257e+05   -7.48825e+03   -9.41342e+05    5.14286e+03
      Potential    Kinetic En.   Total Energy  Conserved En.    Temperature
   -7.81272e+05    1.38397e+05   -6.42874e+05   -3.81988e+04    3.01389e+02
 Pres. DC (bar) Pressure (bar)   Constr. rmsd
   -2.22272e+02    1.06806e+02    0.00000e+00

           Step           Time
        7965000    15930.00000

   Energies (kJ/mol)
        G96Bond       G96Angle    Proper Dih.  Improper Dih.          LJ-14
    2.26902e+03    3.76677e+03    2.76854e+03    1.04744e+03   -3.03883e+02
     Coulomb-14        LJ (SR)  Disper. corr.   Coulomb (SR)   Coul. recip.
    2.84778e+04    1.24074e+05   -7.45743e+03   -9.39714e+05    5.27927e+03
      Potential    Kinetic En.   Total Energy  Conserved En.    Temperature
   -7.79793e+05    1.36169e+05   -6.43624e+05   -3.78512e+04    2.96536e+02
 Pres. DC (bar) Pressure (bar)   Constr. rmsd
   -2.20448e+02    8.52126e+01    0.00000e+00

           Step           Time
        7970000    15940.00000

   Energies (kJ/mol)
        G96Bond       G96Angle    Proper Dih.  Improper Dih.          LJ-14
    2.25318e+03    3.74773e+03    2.81443e+03    1.03891e+03   -3.30823e+02
     Coulomb-14        LJ (SR)  Disper. corr.   Coulomb (SR)   Coul. recip.
    2.83334e+04    1.26582e+05   -7.49269e+03   -9.44848e+05    5.02231e+03
      Potential    Kinetic En.   Total Energy  Conserved En.    Temperature
   -7.82880e+05    1.36477e+05   -6.46403e+05   -3.77436e+04    2.97206e+02
 Pres. DC (bar) Pressure (bar)   Constr. rmsd
   -2.22536e+02    2.25262e+02    0.00000e+00

           Step           Time
        7975000    15950.00000

   Energies (kJ/mol)
        G96Bond       G96Angle    Proper Dih.  Improper Dih.          LJ-14
    2.25502e+03    3.93543e+03    2.77400e+03    1.11255e+03   -3.17412e+02
     Coulomb-14        LJ (SR)  Disper. corr.   Coulomb (SR)   Coul. recip.
    2.84762e+04    1.24706e+05   -7.54283e+03   -9.42481e+05    5.20872e+03
      Potential    Kinetic En.   Total Energy  Conserved En.    Temperature
   -7.81873e+05    1.37298e+05   -6.44575e+05   -3.72449e+04    2.98994e+02
 Pres. DC (bar) Pressure (bar)   Constr. rmsd
   -2.25520e+02    1.92943e+02    0.00000e+00

           Step           Time
        7980000    15960.00000

   Energies (kJ/mol)
        G96Bond       G96Angle    Proper Dih.  Improper Dih.          LJ-14
    2.39972e+03    3.67291e+03    2.71785e+03    1.09562e+03   -3.04705e+02
     Coulomb-14        LJ (SR)  Disper. corr.   Coulomb (SR)   Coul. recip.
    2.84355e+04    1.23981e+05   -7.49074e+03   -9.41373e+05    5.19848e+03
      Potential    Kinetic En.   Total Energy  Conserved En.    Temperature
   -7.81668e+05    1.37662e+05   -6.44006e+05   -3.67000e+04    2.99787e+02
 Pres. DC (bar) Pressure (bar)   Constr. rmsd
   -2.22420e+02    1.38382e+01    0.00000e+00

           Step           Time
        7985000    15970.00000

   Energies (kJ/mol)
        G96Bond       G96Angle    Proper Dih.  Improper Dih.          LJ-14
    2.30356e+03    3.58905e+03    2.71145e+03    1.07554e+03   -2.49585e+02
     Coulomb-14        LJ (SR)  Disper. corr.   Coulomb (SR)   Coul. recip.
    2.85163e+04    1.24393e+05   -7.47196e+03   -9.43043e+05    5.34233e+03
      Potential    Kinetic En.   Total Energy  Conserved En.    Temperature
   -7.82834e+05    1.37113e+05   -6.45721e+05   -3.59095e+04    2.98592e+02
 Pres. DC (bar) Pressure (bar)   Constr. rmsd
   -2.21307e+02    4.48660e+01    0.00000e+00

           Step           Time
        7990000    15980.00000

   Energies (kJ/mol)
        G96Bond       G96Angle    Proper Dih.  Improper Dih.          LJ-14
    2.31365e+03    3.63984e+03    2.87686e+03    1.06013e+03   -3.28708e+02
     Coulomb-14        LJ (SR)  Disper. corr.   Coulomb (SR)   Coul. recip.
    2.84436e+04    1.24680e+05   -7.48420e+03   -9.42243e+05    5.24635e+03
      Potential    Kinetic En.   Total Energy  Conserved En.    Temperature
   -7.81795e+05    1.37557e+05   -6.44238e+05   -3.56686e+04    2.99558e+02
 Pres. DC (bar) Pressure (bar)   Constr. rmsd
   -2.22032e+02    8.86950e+01    0.00000e+00

           Step           Time
        7995000    15990.00000

   Energies (kJ/mol)
        G96Bond       G96Angle    Proper Dih.  Improper Dih.          LJ-14
    2.27464e+03    3.74753e+03    2.78468e+03    1.08838e+03   -4.01440e+02
     Coulomb-14        LJ (SR)  Disper. corr.   Coulomb (SR)   Coul. recip.
    2.84421e+04    1.23642e+05   -7.45757e+03   -9.40963e+05    5.28020e+03
      Potential    Kinetic En.   Total Energy  Conserved En.    Temperature
   -7.81563e+05    1.37535e+05   -6.44027e+05   -3.54761e+04    2.99511e+02
 Pres. DC (bar) Pressure (bar)   Constr. rmsd
   -2.20457e+02   -1.21173e+02    0.00000e+00

           Step           Time
        8000000    16000.00000

   Energies (kJ/mol)
        G96Bond       G96Angle    Proper Dih.  Improper Dih.          LJ-14
    2.27622e+03    3.75925e+03    2.83717e+03    1.09869e+03   -2.67491e+02
     Coulomb-14        LJ (SR)  Disper. corr.   Coulomb (SR)   Coul. recip.
    2.83739e+04    1.22967e+05   -7.46685e+03   -9.40412e+05    5.27287e+03
      Potential    Kinetic En.   Total Energy  Conserved En.    Temperature
   -7.81561e+05    1.37985e+05   -6.43576e+05   -3.49471e+04    3.00491e+02
 Pres. DC (bar) Pressure (bar)   Constr. rmsd
   -2.21005e+02   -5.39743e+01    0.00000e+00

           Step           Time
        8005000    16010.00000

   Energies (kJ/mol)
        G96Bond       G96Angle    Proper Dih.  Improper Dih.          LJ-14
    2.48641e+03    3.68970e+03    2.75916e+03    1.06986e+03   -2.99985e+02
     Coulomb-14        LJ (SR)  Disper. corr.   Coulomb (SR)   Coul. recip.
    2.84005e+04    1.25067e+05   -7.49866e+03   -9.42947e+05    5.15110e+03
      Potential    Kinetic En.   Total Energy  Conserved En.    Temperature
   -7.82122e+05    1.37973e+05   -6.44149e+05   -3.48514e+04    3.00464e+02
 Pres. DC (bar) Pressure (bar)   Constr. rmsd
   -2.22889e+02    1.84948e+02    0.00000e+00

           Step           Time
        8010000    16020.00000

   Energies (kJ/mol)
        G96Bond       G96Angle    Proper Dih.  Improper Dih.          LJ-14
    2.37633e+03    3.80133e+03    2.74524e+03    1.08459e+03   -2.44706e+02
     Coulomb-14        LJ (SR)  Disper. corr.   Coulomb (SR)   Coul. recip.
    2.82162e+04    1.26127e+05   -7.52333e+03   -9.45257e+05    5.17415e+03
      Potential    Kinetic En.   Total Energy  Conserved En.    Temperature
   -7.83500e+05    1.38605e+05   -6.44895e+05   -3.44508e+04    3.01840e+02
 Pres. DC (bar) Pressure (bar)   Constr. rmsd
   -2.24357e+02    2.21713e+02    0.00000e+00

           Step           Time
        8015000    16030.00000

   Energies (kJ/mol)
        G96Bond       G96Angle    Proper Dih.  Improper Dih.          LJ-14
    2.47421e+03    3.73439e+03    2.85380e+03    1.11018e+03   -2.53498e+02
     Coulomb-14        LJ (SR)  Disper. corr.   Coulomb (SR)   Coul. recip.
    2.82814e+04    1.22943e+05   -7.45017e+03   -9.38397e+05    5.20754e+03
      Potential    Kinetic En.   Total Energy  Conserved En.    Temperature
   -7.79496e+05    1.38323e+05   -6.41173e+05   -3.39474e+04    3.01226e+02
 Pres. DC (bar) Pressure (bar)   Constr. rmsd
   -2.20020e+02    5.73660e+01    0.00000e+00

           Step           Time
        8020000    16040.00000

   Energies (kJ/mol)
        G96Bond       G96Angle    Proper Dih.  Improper Dih.          LJ-14
    2.50564e+03    3.63342e+03    2.75631e+03    1.09507e+03   -3.19273e+02
     Coulomb-14        LJ (SR)  Disper. corr.   Coulomb (SR)   Coul. recip.
    2.84502e+04    1.25076e+05   -7.47859e+03   -9.41711e+05    5.30630e+03
      Potential    Kinetic En.   Total Energy  Conserved En.    Temperature
   -7.80686e+05    1.38217e+05   -6.42469e+05   -3.37284e+04    3.00996e+02
 Pres. DC (bar) Pressure (bar)   Constr. rmsd
   -2.21700e+02    1.57949e+02    0.00000e+00

           Step           Time
        8025000    16050.00000

   Energies (kJ/mol)
        G96Bond       G96Angle    Proper Dih.  Improper Dih.          LJ-14
    2.25918e+03    3.73971e+03    2.73635e+03    1.08714e+03   -3.61881e+02
     Coulomb-14        LJ (SR)  Disper. corr.   Coulomb (SR)   Coul. recip.
    2.84121e+04    1.23408e+05   -7.43450e+03   -9.40386e+05    5.25249e+03
      Potential    Kinetic En.   Total Energy  Conserved En.    Temperature
   -7.81287e+05    1.37122e+05   -6.44166e+05   -3.37004e+04    2.98610e+02
 Pres. DC (bar) Pressure (bar)   Constr. rmsd
   -2.19096e+02   -1.28645e+02    0.00000e+00

           Step           Time
        8030000    16060.00000

   Energies (kJ/mol)
        G96Bond       G96Angle    Proper Dih.  Improper Dih.          LJ-14
    2.40987e+03    3.65098e+03    2.68365e+03    1.13800e+03   -3.50879e+02
     Coulomb-14        LJ (SR)  Disper. corr.   Coulomb (SR)   Coul. recip.
    2.82870e+04    1.22766e+05   -7.41453e+03   -9.37556e+05    5.32941e+03
      Potential    Kinetic En.   Total Energy  Conserved En.    Temperature
   -7.79056e+05    1.37535e+05   -6.41521e+05   -3.32921e+04    2.99510e+02
 Pres. DC (bar) Pressure (bar)   Constr. rmsd
   -2.17923e+02   -1.19853e+02    0.00000e+00

           Step           Time
        8035000    16070.00000

   Energies (kJ/mol)
        G96Bond       G96Angle    Proper Dih.  Improper Dih.          LJ-14
    2.43156e+03    3.64293e+03    2.85685e+03    1.05421e+03   -2.42403e+02
     Coulomb-14        LJ (SR)  Disper. corr.   Coulomb (SR)   Coul. recip.
    2.84123e+04    1.23621e+05   -7.51005e+03   -9.40104e+05    5.25184e+03
      Potential    Kinetic En.   Total Energy  Conserved En.    Temperature
   -7.80586e+05    1.38203e+05   -6.42383e+05   -3.26285e+04    3.00965e+02
 Pres. DC (bar) Pressure (bar)   Constr. rmsd
   -2.23566e+02    1.05974e+02    0.00000e+00

           Step           Time
        8040000    16080.00000

   Energies (kJ/mol)
        G96Bond       G96Angle    Proper Dih.  Improper Dih.          LJ-14
    2.28198e+03    3.68394e+03    2.85928e+03    1.06027e+03   -2.36927e+02
     Coulomb-14        LJ (SR)  Disper. corr.   Coulomb (SR)   Coul. recip.
    2.86714e+04    1.23520e+05   -7.47058e+03   -9.39560e+05    5.30552e+03
      Potential    Kinetic En.   Total Energy  Conserved En.    Temperature
   -7.79884e+05    1.38187e+05   -6.41698e+05   -3.21538e+04    3.00930e+02
 Pres. DC (bar) Pressure (bar)   Constr. rmsd
   -2.21226e+02    7.26864e+01    0.00000e+00

           Step           Time
        8045000    16090.00000

   Energies (kJ/mol)
        G96Bond       G96Angle    Proper Dih.  Improper Dih.          LJ-14
    2.31863e+03    3.74480e+03    2.61960e+03    1.03382e+03   -3.11665e+02
     Coulomb-14        LJ (SR)  Disper. corr.   Coulomb (SR)   Coul. recip.
    2.84335e+04    1.25851e+05   -7.50168e+03   -9.42620e+05    5.26323e+03
      Potential    Kinetic En.   Total Energy  Conserved En.    Temperature
   -7.81169e+05    1.37802e+05   -6.43367e+05   -3.19664e+04    3.00092e+02
 Pres. DC (bar) Pressure (bar)   Constr. rmsd
   -2.23069e+02    2.21818e+02    0.00000e+00

           Step           Time
        8050000    16100.00000

   Energies (kJ/mol)
        G96Bond       G96Angle    Proper Dih.  Improper Dih.          LJ-14
    2.34487e+03    3.55614e+03    2.75152e+03    1.05286e+03   -3.23191e+02
     Coulomb-14        LJ (SR)  Disper. corr.   Coulomb (SR)   Coul. recip.
    2.84060e+04    1.22720e+05   -7.41199e+03   -9.38368e+05    5.35302e+03
      Potential    Kinetic En.   Total Energy  Conserved En.    Temperature
   -7.79919e+05    1.36957e+05   -6.42962e+05   -3.18235e+04    2.98253e+02
 Pres. DC (bar) Pressure (bar)   Constr. rmsd
   -2.17773e+02   -2.35951e+02    0.00000e+00

           Step           Time
        8055000    16110.00000

   Energies (kJ/mol)
        G96Bond       G96Angle    Proper Dih.  Improper Dih.          LJ-14
    2.22361e+03    3.82413e+03    2.85566e+03    1.15267e+03   -3.83956e+02
     Coulomb-14        LJ (SR)  Disper. corr.   Coulomb (SR)   Coul. recip.
    2.82761e+04    1.23996e+05   -7.40806e+03   -9.40452e+05    5.38532e+03
      Potential    Kinetic En.   Total Energy  Conserved En.    Temperature
   -7.80530e+05    1.38336e+05   -6.42194e+05   -3.15647e+04    3.01255e+02
 Pres. DC (bar) Pressure (bar)   Constr. rmsd
   -2.17543e+02   -1.48423e+02    0.00000e+00

           Step           Time
        8060000    16120.00000

   Energies (kJ/mol)
        G96Bond       G96Angle    Proper Dih.  Improper Dih.          LJ-14
    2.33718e+03    3.70707e+03    2.78094e+03    1.14409e+03   -2.95713e+02
     Coulomb-14        LJ (SR)  Disper. corr.   Coulomb (SR)   Coul. recip.
    2.84537e+04    1.24101e+05   -7.45164e+03   -9.41684e+05    5.34068e+03
      Potential    Kinetic En.   Total Energy  Conserved En.    Temperature
   -7.81566e+05    1.38357e+05   -6.43209e+05   -3.12348e+04    3.01300e+02
 Pres. DC (bar) Pressure (bar)   Constr. rmsd
   -2.20107e+02   -3.07371e+01    0.00000e+00

           Step           Time
        8065000    16130.00000

   Energies (kJ/mol)
        G96Bond       G96Angle    Proper Dih.  Improper Dih.          LJ-14
    2.37953e+03    3.75008e+03    2.78658e+03    1.06679e+03   -3.46458e+02
     Coulomb-14        LJ (SR)  Disper. corr.   Coulomb (SR)   Coul. recip.
    2.84023e+04    1.22797e+05   -7.42743e+03   -9.39371e+05    5.21877e+03
      Potential    Kinetic En.   Total Energy  Conserved En.    Temperature
   -7.80744e+05    1.38482e+05   -6.42262e+05   -3.08834e+04    3.01574e+02
 Pres. DC (bar) Pressure (bar)   Constr. rmsd
   -2.18681e+02   -2.97571e+02    0.00000e+00

           Step           Time
        8070000    16140.00000

   Energies (kJ/mol)
        G96Bond       G96Angle    Proper Dih.  Improper Dih.          LJ-14
    2.33012e+03    3.61411e+03    2.84857e+03    1.06369e+03   -3.44758e+02
     Coulomb-14        LJ (SR)  Disper. corr.   Coulomb (SR)   Coul. recip.
    2.85362e+04    1.25272e+05   -7.42758e+03   -9.42940e+05    5.25938e+03
      Potential    Kinetic En.   Total Energy  Conserved En.    Temperature
   -7.81788e+05    1.36918e+05   -6.44870e+05   -3.05392e+04    2.98167e+02
 Pres. DC (bar) Pressure (bar)   Constr. rmsd
   -2.18689e+02   -1.36503e+02    0.00000e+00

           Step           Time
        8075000    16150.00000

   Energies (kJ/mol)
        G96Bond       G96Angle    Proper Dih.  Improper Dih.          LJ-14
    2.47319e+03    3.86723e+03    2.69917e+03    1.09583e+03   -2.30275e+02
     Coulomb-14        LJ (SR)  Disper. corr.   Coulomb (SR)   Coul. recip.
    2.80727e+04    1.22636e+05   -7.43289e+03   -9.38006e+05    5.22076e+03
      Potential    Kinetic En.   Total Energy  Conserved En.    Temperature
   -7.79604e+05    1.38470e+05   -6.41134e+05   -3.02361e+04    3.01546e+02
 Pres. DC (bar) Pressure (bar)   Constr. rmsd
   -2.19002e+02   -9.33795e+01    0.00000e+00

           Step           Time
        8080000    16160.00000

   Energies (kJ/mol)
        G96Bond       G96Angle    Proper Dih.  Improper Dih.          LJ-14
    2.35568e+03    3.61239e+03    2.86541e+03    1.10577e+03   -2.76540e+02
     Coulomb-14        LJ (SR)  Disper. corr.   Coulomb (SR)   Coul. recip.
    2.85254e+04    1.25667e+05   -7.47751e+03   -9.42103e+05    5.30284e+03
      Potential    Kinetic En.   Total Energy  Conserved En.    Temperature
   -7.80423e+05    1.37758e+05   -6.42665e+05   -2.96009e+04    2.99996e+02
 Pres. DC (bar) Pressure (bar)   Constr. rmsd
   -2.21636e+02    1.42861e+02    0.00000e+00

           Step           Time
        8085000    16170.00000

   Energies (kJ/mol)
        G96Bond       G96Angle    Proper Dih.  Improper Dih.          LJ-14
    2.34970e+03    3.59021e+03    2.74275e+03    1.03176e+03   -3.10647e+02
     Coulomb-14        LJ (SR)  Disper. corr.   Coulomb (SR)   Coul. recip.
    2.83274e+04    1.22680e+05   -7.44417e+03   -9.39505e+05    5.27290e+03
      Potential    Kinetic En.   Total Energy  Conserved En.    Temperature
   -7.81265e+05    1.37279e+05   -6.43986e+05   -2.91822e+04    2.98954e+02
 Pres. DC (bar) Pressure (bar)   Constr. rmsd
   -2.19666e+02   -1.65051e+02    0.00000e+00

           Step           Time
        8090000    16180.00000

   Energies (kJ/mol)
        G96Bond       G96Angle    Proper Dih.  Improper Dih.          LJ-14
    2.21985e+03    3.72220e+03    2.81135e+03    1.12068e+03   -3.41218e+02
     Coulomb-14        LJ (SR)  Disper. corr.   Coulomb (SR)   Coul. recip.
    2.85617e+04    1.25275e+05   -7.49903e+03   -9.43789e+05    5.23934e+03
      Potential    Kinetic En.   Total Energy  Conserved En.    Temperature
   -7.82679e+05    1.38479e+05   -6.44200e+05   -2.88288e+04    3.01567e+02
 Pres. DC (bar) Pressure (bar)   Constr. rmsd
   -2.22912e+02    1.69292e+02    0.00000e+00

           Step           Time
        8095000    16190.00000

   Energies (kJ/mol)
        G96Bond       G96Angle    Proper Dih.  Improper Dih.          LJ-14
    2.35785e+03    3.78033e+03    2.76157e+03    1.03987e+03   -3.52525e+02
     Coulomb-14        LJ (SR)  Disper. corr.   Coulomb (SR)   Coul. recip.
    2.83797e+04    1.25633e+05   -7.53461e+03   -9.43538e+05    5.13973e+03
      Potential    Kinetic En.   Total Energy  Conserved En.    Temperature
   -7.82333e+05    1.38259e+05   -6.44075e+05   -2.79430e+04    3.01086e+02
 Pres. DC (bar) Pressure (bar)   Constr. rmsd
   -2.25029e+02    3.17400e+02    0.00000e+00

           Step           Time
        8100000    16200.00000

   Energies (kJ/mol)
        G96Bond       G96Angle    Proper Dih.  Improper Dih.          LJ-14
    2.26202e+03    3.50987e+03    2.84403e+03    1.12958e+03   -3.11563e+02
     Coulomb-14        LJ (SR)  Disper. corr.   Coulomb (SR)   Coul. recip.
    2.83246e+04    1.24960e+05   -7.48383e+03   -9.43342e+05    5.17593e+03
      Potential    Kinetic En.   Total Energy  Conserved En.    Temperature
   -7.82931e+05    1.37255e+05   -6.45677e+05   -2.73591e+04    2.98900e+02
 Pres. DC (bar) Pressure (bar)   Constr. rmsd
   -2.22010e+02    7.67659e+01    0.00000e+00

           Step           Time
        8105000    16210.00000

   Energies (kJ/mol)
        G96Bond       G96Angle    Proper Dih.  Improper Dih.          LJ-14
    2.31204e+03    3.79026e+03    2.79214e+03    1.14181e+03   -3.05790e+02
     Coulomb-14        LJ (SR)  Disper. corr.   Coulomb (SR)   Coul. recip.
    2.85217e+04    1.23770e+05   -7.44722e+03   -9.40061e+05    5.32868e+03
      Potential    Kinetic En.   Total Energy  Conserved En.    Temperature
   -7.80158e+05    1.38152e+05   -6.42006e+05   -2.72173e+04    3.00854e+02
 Pres. DC (bar) Pressure (bar)   Constr. rmsd
   -2.19846e+02    9.41816e+01    0.00000e+00

           Step           Time
        8110000    16220.00000

   Energies (kJ/mol)
        G96Bond       G96Angle    Proper Dih.  Improper Dih.          LJ-14
    2.38963e+03    3.76041e+03    2.75276e+03    1.11918e+03   -3.29726e+02
     Coulomb-14        LJ (SR)  Disper. corr.   Coulomb (SR)   Coul. recip.
    2.81917e+04    1.24968e+05   -7.45931e+03   -9.41500e+05    5.33569e+03
      Potential    Kinetic En.   Total Energy  Conserved En.    Temperature
   -7.80771e+05    1.39761e+05   -6.41011e+05   -2.68097e+04    3.04358e+02
 Pres. DC (bar) Pressure (bar)   Constr. rmsd
   -2.20560e+02    1.63421e+02    0.00000e+00

           Step           Time
        8115000    16230.00000

   Energies (kJ/mol)
        G96Bond       G96Angle    Proper Dih.  Improper Dih.          LJ-14
    2.18875e+03    3.93989e+03    2.72006e+03    1.06474e+03   -3.21997e+02
     Coulomb-14        LJ (SR)  Disper. corr.   Coulomb (SR)   Coul. recip.
    2.80443e+04    1.23335e+05   -7.42875e+03   -9.40007e+05    5.29155e+03
      Potential    Kinetic En.   Total Energy  Conserved En.    Temperature
   -7.81174e+05    1.37669e+05   -6.43505e+05   -2.63091e+04    2.99801e+02
 Pres. DC (bar) Pressure (bar)   Constr. rmsd
   -2.18758e+02   -5.61575e+01    0.00000e+00

           Step           Time
        8120000    16240.00000

   Energies (kJ/mol)
        G96Bond       G96Angle    Proper Dih.  Improper Dih.          LJ-14
    2.33659e+03    3.55295e+03    2.65237e+03    1.07015e+03   -2.70170e+02
     Coulomb-14        LJ (SR)  Disper. corr.   Coulomb (SR)   Coul. recip.
    2.81695e+04    1.26700e+05   -7.43314e+03   -9.43264e+05    5.16510e+03
      Potential    Kinetic En.   Total Energy  Conserved En.    Temperature
   -7.81321e+05    1.37424e+05   -6.43898e+05   -2.59791e+04    2.99268e+02
 Pres. DC (bar) Pressure (bar)   Constr. rmsd
   -2.19016e+02    1.70065e+02    0.00000e+00

           Step           Time
        8125000    16250.00000

   Energies (kJ/mol)
        G96Bond       G96Angle    Proper Dih.  Improper Dih.          LJ-14
    2.41936e+03    3.81294e+03    2.75923e+03    1.11673e+03   -3.30557e+02
     Coulomb-14        LJ (SR)  Disper. corr.   Coulomb (SR)   Coul. recip.
    2.82635e+04    1.23295e+05   -7.44448e+03   -9.38978e+05    5.38702e+03
      Potential    Kinetic En.   Total Energy  Conserved En.    Temperature
   -7.79700e+05    1.38828e+05   -6.40872e+05   -2.59146e+04    3.02326e+02
 Pres. DC (bar) Pressure (bar)   Constr. rmsd
   -2.19684e+02   -4.59103e+01    0.00000e+00

           Step           Time
        8130000    16260.00000

   Energies (kJ/mol)
        G96Bond       G96Angle    Proper Dih.  Improper Dih.          LJ-14
    2.40031e+03    3.57690e+03    2.79113e+03    1.06976e+03   -3.33570e+02
     Coulomb-14        LJ (SR)  Disper. corr.   Coulomb (SR)   Coul. recip.
    2.83178e+04    1.25374e+05   -7.45516e+03   -9.42849e+05    5.14022e+03
      Potential    Kinetic En.   Total Energy  Conserved En.    Temperature
   -7.81968e+05    1.37515e+05   -6.44453e+05   -2.57027e+04    2.99467e+02
 Pres. DC (bar) Pressure (bar)   Constr. rmsd
   -2.20314e+02    5.59083e+01    0.00000e+00

           Step           Time
        8135000    16270.00000

   Energies (kJ/mol)
        G96Bond       G96Angle    Proper Dih.  Improper Dih.          LJ-14
    2.35177e+03    3.74483e+03    2.82563e+03    1.09435e+03   -3.35122e+02
     Coulomb-14        LJ (SR)  Disper. corr.   Coulomb (SR)   Coul. recip.
    2.83421e+04    1.22268e+05   -7.43565e+03   -9.37868e+05    5.36114e+03
      Potential    Kinetic En.   Total Energy  Conserved En.    Temperature
   -7.79652e+05    1.38493e+05   -6.41158e+05   -2.53442e+04    3.01598e+02
 Pres. DC (bar) Pressure (bar)   Constr. rmsd
   -2.19164e+02   -1.74038e+02    0.00000e+00

           Step           Time
        8140000    16280.00000

   Energies (kJ/mol)
        G96Bond       G96Angle    Proper Dih.  Improper Dih.          LJ-14
    2.32990e+03    3.65106e+03    2.88150e+03    1.05864e+03   -3.24071e+02
     Coulomb-14        LJ (SR)  Disper. corr.   Coulomb (SR)   Coul. recip.
    2.84563e+04    1.21838e+05   -7.43967e+03   -9.38014e+05    5.30810e+03
      Potential    Kinetic En.   Total Energy  Conserved En.    Temperature
   -7.80255e+05    1.38010e+05   -6.42245e+05   -2.50129e+04    3.00545e+02
 Pres. DC (bar) Pressure (bar)   Constr. rmsd
   -2.19401e+02   -2.64398e+02    0.00000e+00

           Step           Time
        8145000    16290.00000

   Energies (kJ/mol)
        G96Bond       G96Angle    Proper Dih.  Improper Dih.          LJ-14
    2.29411e+03    3.81565e+03    2.82549e+03    1.13135e+03   -3.04282e+02
     Coulomb-14        LJ (SR)  Disper. corr.   Coulomb (SR)   Coul. recip.
    2.83323e+04    1.25522e+05   -7.45375e+03   -9.41885e+05    5.35180e+03
      Potential    Kinetic En.   Total Energy  Conserved En.    Temperature
   -7.80370e+05    1.38037e+05   -6.42334e+05   -2.47548e+04    3.00603e+02
 Pres. DC (bar) Pressure (bar)   Constr. rmsd
   -2.20231e+02    1.47315e+02    0.00000e+00

           Step           Time
        8150000    16300.00000

   Energies (kJ/mol)
        G96Bond       G96Angle    Proper Dih.  Improper Dih.          LJ-14
    2.29920e+03    3.74865e+03    2.79442e+03    1.11795e+03   -3.25541e+02
     Coulomb-14        LJ (SR)  Disper. corr.   Coulomb (SR)   Coul. recip.
    2.85280e+04    1.23240e+05   -7.49800e+03   -9.42128e+05    5.13337e+03
      Potential    Kinetic En.   Total Energy  Conserved En.    Temperature
   -7.83091e+05    1.37778e+05   -6.45312e+05   -2.42815e+04    3.00041e+02
 Pres. DC (bar) Pressure (bar)   Constr. rmsd
   -2.22850e+02   -3.43990e+01    0.00000e+00

           Step           Time
        8155000    16310.00000

   Energies (kJ/mol)
        G96Bond       G96Angle    Proper Dih.  Improper Dih.          LJ-14
    2.28827e+03    3.74435e+03    2.80266e+03    1.05879e+03   -3.23697e+02
     Coulomb-14        LJ (SR)  Disper. corr.   Coulomb (SR)   Coul. recip.
    2.83891e+04    1.24485e+05   -7.51621e+03   -9.40849e+05    5.24906e+03
      Potential    Kinetic En.   Total Energy  Conserved En.    Temperature
   -7.80673e+05    1.38638e+05   -6.42035e+05   -2.35514e+04    3.01911e+02
 Pres. DC (bar) Pressure (bar)   Constr. rmsd
   -2.23933e+02    1.44988e+02    0.00000e+00

           Step           Time
        8160000    16320.00000

   Energies (kJ/mol)
        G96Bond       G96Angle    Proper Dih.  Improper Dih.          LJ-14
    2.40965e+03    3.85630e+03    2.73148e+03    1.13920e+03   -3.70944e+02
     Coulomb-14        LJ (SR)  Disper. corr.   Coulomb (SR)   Coul. recip.
    2.82127e+04    1.25817e+05   -7.47872e+03   -9.41662e+05    5.28393e+03
      Potential    Kinetic En.   Total Energy  Conserved En.    Temperature
   -7.80061e+05    1.38378e+05   -6.41683e+05   -2.33236e+04    3.01346e+02
 Pres. DC (bar) Pressure (bar)   Constr. rmsd
   -2.21707e+02    2.12264e+02    0.00000e+00

           Step           Time
        8165000    16330.00000

   Energies (kJ/mol)
        G96Bond       G96Angle    Proper Dih.  Improper Dih.          LJ-14
    2.24190e+03    3.55494e+03    2.84444e+03    1.08811e+03   -2.87044e+02
     Coulomb-14        LJ (SR)  Disper. corr.   Coulomb (SR)   Coul. recip.
    2.84403e+04    1.25751e+05   -7.47766e+03   -9.44135e+05    5.36746e+03
      Potential    Kinetic En.   Total Energy  Conserved En.    Temperature
   -7.82611e+05    1.37857e+05   -6.44754e+05   -2.31512e+04    3.00212e+02
 Pres. DC (bar) Pressure (bar)   Constr. rmsd
   -2.21644e+02    1.82710e+02    0.00000e+00

           Step           Time
        8170000    16340.00000

   Energies (kJ/mol)
        G96Bond       G96Angle    Proper Dih.  Improper Dih.          LJ-14
    2.36306e+03    3.71684e+03    2.83784e+03    1.10354e+03   -3.24302e+02
     Coulomb-14        LJ (SR)  Disper. corr.   Coulomb (SR)   Coul. recip.
    2.83080e+04    1.26329e+05   -7.52480e+03   -9.43866e+05    5.18477e+03
      Potential    Kinetic En.   Total Energy  Conserved En.    Temperature
   -7.81873e+05    1.37690e+05   -6.44183e+05   -2.27086e+04    2.99847e+02
 Pres. DC (bar) Pressure (bar)   Constr. rmsd
   -2.24444e+02    1.89545e+02    0.00000e+00

           Step           Time
        8175000    16350.00000

   Energies (kJ/mol)
        G96Bond       G96Angle    Proper Dih.  Improper Dih.          LJ-14
    2.31883e+03    3.86344e+03    2.85502e+03    1.07968e+03   -3.62112e+02
     Coulomb-14        LJ (SR)  Disper. corr.   Coulomb (SR)   Coul. recip.
    2.82750e+04    1.23635e+05   -7.45485e+03   -9.39811e+05    5.40315e+03
      Potential    Kinetic En.   Total Energy  Conserved En.    Temperature
   -7.80198e+05    1.36714e+05   -6.43484e+05   -2.21554e+04    2.97722e+02
 Pres. DC (bar) Pressure (bar)   Constr. rmsd
   -2.20296e+02   -4.23637e+01    0.00000e+00

           Step           Time
        8180000    16360.00000

   Energies (kJ/mol)
        G96Bond       G96Angle    Proper Dih.  Improper Dih.          LJ-14
    2.33012e+03    3.83200e+03    2.78741e+03    1.17148e+03   -3.76062e+02
     Coulomb-14        LJ (SR)  Disper. corr.   Coulomb (SR)   Coul. recip.
    2.82636e+04    1.25031e+05   -7.47614e+03   -9.41713e+05    5.19848e+03
      Potential    Kinetic En.   Total Energy  Conserved En.    Temperature
   -7.80951e+05    1.36943e+05   -6.44008e+05   -2.20124e+04    2.98222e+02
 Pres. DC (bar) Pressure (bar)   Constr. rmsd
   -2.21555e+02    1.45056e+02    0.00000e+00

           Step           Time
        8185000    16370.00000

   Energies (kJ/mol)
        G96Bond       G96Angle    Proper Dih.  Improper Dih.          LJ-14
    2.33474e+03    3.71631e+03    2.83532e+03    1.07682e+03   -2.66033e+02
     Coulomb-14        LJ (SR)  Disper. corr.   Coulomb (SR)   Coul. recip.
    2.82810e+04    1.23816e+05   -7.46184e+03   -9.39650e+05    5.14797e+03
      Potential    Kinetic En.   Total Energy  Conserved En.    Temperature
   -7.80170e+05    1.38738e+05   -6.41432e+05   -2.17211e+04    3.02129e+02
 Pres. DC (bar) Pressure (bar)   Constr. rmsd
   -2.20709e+02    1.11420e+02    0.00000e+00

           Step           Time
        8190000    16380.00000

   Energies (kJ/mol)
        G96Bond       G96Angle    Proper Dih.  Improper Dih.          LJ-14
    2.35999e+03    3.90869e+03    2.70722e+03    1.09522e+03   -2.78004e+02
     Coulomb-14        LJ (SR)  Disper. corr.   Coulomb (SR)   Coul. recip.
    2.83993e+04    1.22633e+05   -7.45272e+03   -9.37646e+05    5.26206e+03
      Potential    Kinetic En.   Total Energy  Conserved En.    Temperature
   -7.79011e+05    1.38921e+05   -6.40090e+05   -2.14329e+04    3.02529e+02
 Pres. DC (bar) Pressure (bar)   Constr. rmsd
   -2.20171e+02   -7.81967e+01    0.00000e+00

           Step           Time
        8195000    16390.00000

   Energies (kJ/mol)
        G96Bond       G96Angle    Proper Dih.  Improper Dih.          LJ-14
    2.34367e+03    3.65040e+03    2.85588e+03    1.07678e+03   -3.06625e+02
     Coulomb-14        LJ (SR)  Disper. corr.   Coulomb (SR)   Coul. recip.
    2.83291e+04    1.22867e+05   -7.45439e+03   -9.38663e+05    5.17244e+03
      Potential    Kinetic En.   Total Energy  Conserved En.    Temperature
   -7.80128e+05    1.37453e+05   -6.42676e+05   -2.12592e+04    2.99331e+02
 Pres. DC (bar) Pressure (bar)   Constr. rmsd
   -2.20269e+02   -1.78463e+02    0.00000e+00

           Step           Time
        8200000    16400.00000

   Energies (kJ/mol)
        G96Bond       G96Angle    Proper Dih.  Improper Dih.          LJ-14
    2.29529e+03    3.68000e+03    2.71426e+03    1.20577e+03   -3.14308e+02
     Coulomb-14        LJ (SR)  Disper. corr.   Coulomb (SR)   Coul. recip.
    2.83149e+04    1.23558e+05   -7.44218e+03   -9.40562e+05    5.31855e+03
      Potential    Kinetic En.   Total Energy  Conserved En.    Temperature
   -7.81232e+05    1.38665e+05   -6.42567e+05   -2.09352e+04    3.01971e+02
 Pres. DC (bar) Pressure (bar)   Constr. rmsd
   -2.19549e+02   -1.47940e+02    0.00000e+00

           Step           Time
        8205000    16410.00000

   Energies (kJ/mol)
        G96Bond       G96Angle    Proper Dih.  Improper Dih.          LJ-14
    2.39085e+03    3.61430e+03    2.80127e+03    1.12927e+03   -2.80948e+02
     Coulomb-14        LJ (SR)  Disper. corr.   Coulomb (SR)   Coul. recip.
    2.82757e+04    1.22457e+05   -7.48756e+03   -9.39429e+05    5.21034e+03
      Potential    Kinetic En.   Total Energy  Conserved En.    Temperature
   -7.81319e+05    1.37409e+05   -6.43910e+05   -2.05689e+04    2.99236e+02
 Pres. DC (bar) Pressure (bar)   Constr. rmsd
   -2.22231e+02   -2.07102e+02    0.00000e+00

           Step           Time
        8210000    16420.00000

   Energies (kJ/mol)
        G96Bond       G96Angle    Proper Dih.  Improper Dih.          LJ-14
    2.30671e+03    3.66601e+03    2.77735e+03    9.93847e+02   -3.19824e+02
     Coulomb-14        LJ (SR)  Disper. corr.   Coulomb (SR)   Coul. recip.
    2.83671e+04    1.23652e+05   -7.46224e+03   -9.38636e+05    5.28387e+03
      Potential    Kinetic En.   Total Energy  Conserved En.    Temperature
   -7.79371e+05    1.36369e+05   -6.43002e+05   -1.99700e+04    2.96972e+02
 Pres. DC (bar) Pressure (bar)   Constr. rmsd
   -2.20732e+02    4.85100e+01    0.00000e+00

           Step           Time
        8215000    16430.00000

   Energies (kJ/mol)
        G96Bond       G96Angle    Proper Dih.  Improper Dih.          LJ-14
    2.35275e+03    3.66595e+03    2.86404e+03    1.08245e+03   -3.77135e+02
     Coulomb-14        LJ (SR)  Disper. corr.   Coulomb (SR)   Coul. recip.
    2.84467e+04    1.22460e+05   -7.41752e+03   -9.39278e+05    5.31052e+03
      Potential    Kinetic En.   Total Energy  Conserved En.    Temperature
   -7.80890e+05    1.37591e+05   -6.43299e+05   -1.97906e+04    2.99633e+02
 Pres. DC (bar) Pressure (bar)   Constr. rmsd
   -2.18098e+02   -2.19484e+02    0.00000e+00

           Step           Time
        8220000    16440.00000

   Energies (kJ/mol)
        G96Bond       G96Angle    Proper Dih.  Improper Dih.          LJ-14
    2.27802e+03    3.84261e+03    2.75870e+03    1.12692e+03   -3.99587e+02
     Coulomb-14        LJ (SR)  Disper. corr.   Coulomb (SR)   Coul. recip.
    2.82430e+04    1.24178e+05   -7.44342e+03   -9.41752e+05    5.27265e+03
      Potential    Kinetic En.   Total Energy  Conserved En.    Temperature
   -7.81895e+05    1.37089e+05   -6.44806e+05   -1.94368e+04    2.98539e+02
 Pres. DC (bar) Pressure (bar)   Constr. rmsd
   -2.19622e+02   -9.52985e+01    0.00000e+00

           Step           Time
        8225000    16450.00000

   Energies (kJ/mol)
        G96Bond       G96Angle    Proper Dih.  Improper Dih.          LJ-14
    2.27543e+03    3.93789e+03    2.74891e+03    1.07001e+03   -3.13824e+02
     Coulomb-14        LJ (SR)  Disper. corr.   Coulomb (SR)   Coul. recip.
    2.83187e+04    1.25342e+05   -7.41484e+03   -9.39852e+05    5.35764e+03
      Potential    Kinetic En.   Total Energy  Conserved En.    Temperature
   -7.78530e+05    1.37060e+05   -6.41471e+05   -1.90178e+04    2.98475e+02
 Pres. DC (bar) Pressure (bar)   Constr. rmsd
   -2.17940e+02    1.82432e+02    0.00000e+00

           Step           Time
        8230000    16460.00000

   Energies (kJ/mol)
        G96Bond       G96Angle    Proper Dih.  Improper Dih.          LJ-14
    2.33954e+03    3.75226e+03    2.78480e+03    1.17445e+03   -2.74050e+02
     Coulomb-14        LJ (SR)  Disper. corr.   Coulomb (SR)   Coul. recip.
    2.83735e+04    1.23771e+05   -7.42398e+03   -9.39506e+05    5.26870e+03
      Potential    Kinetic En.   Total Energy  Conserved En.    Temperature
   -7.79739e+05    1.38180e+05   -6.41559e+05   -1.88958e+04    3.00915e+02
 Pres. DC (bar) Pressure (bar)   Constr. rmsd
   -2.18477e+02   -1.10696e+01    0.00000e+00

           Step           Time
        8235000    16470.00000

   Energies (kJ/mol)
        G96Bond       G96Angle    Proper Dih.  Improper Dih.          LJ-14
    2.26740e+03    3.82913e+03    2.77009e+03    1.18035e+03   -3.46372e+02
     Coulomb-14        LJ (SR)  Disper. corr.   Coulomb (SR)   Coul. recip.
    2.82566e+04    1.23324e+05   -7.45186e+03   -9.39879e+05    5.30702e+03
      Potential    Kinetic En.   Total Energy  Conserved En.    Temperature
   -7.80742e+05    1.37336e+05   -6.43407e+05   -1.85415e+04    2.99076e+02
 Pres. DC (bar) Pressure (bar)   Constr. rmsd
   -2.20119e+02   -1.28064e+02    0.00000e+00

           Step           Time
        8240000    16480.00000

   Energies (kJ/mol)
        G96Bond       G96Angle    Proper Dih.  Improper Dih.          LJ-14
    2.27457e+03    3.68884e+03    2.83948e+03    1.04125e+03   -3.85100e+02
     Coulomb-14        LJ (SR)  Disper. corr.   Coulomb (SR)   Coul. recip.
    2.83534e+04    1.22785e+05   -7.43219e+03   -9.38653e+05    5.26628e+03
      Potential    Kinetic En.   Total Energy  Conserved En.    Temperature
   -7.80221e+05    1.37292e+05   -6.42929e+05   -1.80531e+04    2.98981e+02
 Pres. DC (bar) Pressure (bar)   Constr. rmsd
   -2.18961e+02   -1.50462e+02    0.00000e+00

           Step           Time
        8245000    16490.00000

   Energies (kJ/mol)
        G96Bond       G96Angle    Proper Dih.  Improper Dih.          LJ-14
    2.32128e+03    3.65154e+03    2.82436e+03    1.11982e+03   -3.87845e+02
     Coulomb-14        LJ (SR)  Disper. corr.   Coulomb (SR)   Coul. recip.
    2.81899e+04    1.22509e+05   -7.37313e+03   -9.36497e+05    5.26334e+03
      Potential    Kinetic En.   Total Energy  Conserved En.    Temperature
   -7.78378e+05    1.37766e+05   -6.40612e+05   -1.75398e+04    3.00013e+02
 Pres. DC (bar) Pressure (bar)   Constr. rmsd
   -2.15499e+02   -2.38032e+02    0.00000e+00

           Step           Time
        8250000    16500.00000

   Energies (kJ/mol)
        G96Bond       G96Angle    Proper Dih.  Improper Dih.          LJ-14
    2.46481e+03    3.61797e+03    2.88823e+03    1.05143e+03   -2.91635e+02
     Coulomb-14        LJ (SR)  Disper. corr.   Coulomb (SR)   Coul. recip.
    2.84624e+04    1.23798e+05   -7.48630e+03   -9.41441e+05    5.19368e+03
      Potential    Kinetic En.   Total Energy  Conserved En.    Temperature
   -7.81742e+05    1.38678e+05   -6.43064e+05   -1.70652e+04    3.01999e+02
 Pres. DC (bar) Pressure (bar)   Constr. rmsd
   -2.22156e+02    1.21105e+01    0.00000e+00

           Step           Time
        8255000    16510.00000

   Energies (kJ/mol)
        G96Bond       G96Angle    Proper Dih.  Improper Dih.          LJ-14
    2.24533e+03    3.68301e+03    2.74903e+03    1.09333e+03   -2.40204e+02
     Coulomb-14        LJ (SR)  Disper. corr.   Coulomb (SR)   Coul. recip.
    2.83336e+04    1.25499e+05   -7.52725e+03   -9.42771e+05    5.08985e+03
      Potential    Kinetic En.   Total Energy  Conserved En.    Temperature
   -7.81845e+05    1.37257e+05   -6.44587e+05   -1.67746e+04    2.98906e+02
 Pres. DC (bar) Pressure (bar)   Constr. rmsd
   -2.24591e+02    3.45419e+02    0.00000e+00

           Step           Time
        8260000    16520.00000

   Energies (kJ/mol)
        G96Bond       G96Angle    Proper Dih.  Improper Dih.          LJ-14
    2.37962e+03    3.75203e+03    2.80188e+03    1.09587e+03   -3.20473e+02
     Coulomb-14        LJ (SR)  Disper. corr.   Coulomb (SR)   Coul. recip.
    2.83698e+04    1.25081e+05   -7.44136e+03   -9.41860e+05    5.23446e+03
      Potential    Kinetic En.   Total Energy  Conserved En.    Temperature
   -7.80907e+05    1.38158e+05   -6.42750e+05   -1.59612e+04    3.00866e+02
 Pres. DC (bar) Pressure (bar)   Constr. rmsd
   -2.19500e+02    1.02453e+02    0.00000e+00

           Step           Time
        8265000    16530.00000

   Energies (kJ/mol)
        G96Bond       G96Angle    Proper Dih.  Improper Dih.          LJ-14
    2.39972e+03    3.77463e+03    2.76542e+03    1.19897e+03   -3.63506e+02
     Coulomb-14        LJ (SR)  Disper. corr.   Coulomb (SR)   Coul. recip.
    2.84498e+04    1.26187e+05   -7.45633e+03   -9.44119e+05    5.35132e+03
      Potential    Kinetic En.   Total Energy  Conserved En.    Temperature
   -7.81812e+05    1.37789e+05   -6.44023e+05   -1.56371e+04    3.00064e+02
 Pres. DC (bar) Pressure (bar)   Constr. rmsd
   -2.20383e+02    7.04913e+00    0.00000e+00

           Step           Time
        8270000    16540.00000

   Energies (kJ/mol)
        G96Bond       G96Angle    Proper Dih.  Improper Dih.          LJ-14
    2.31714e+03    3.81744e+03    2.84022e+03    1.14508e+03   -3.31677e+02
     Coulomb-14        LJ (SR)  Disper. corr.   Coulomb (SR)   Coul. recip.
    2.85025e+04    1.25277e+05   -7.53309e+03   -9.44257e+05    5.23683e+03
      Potential    Kinetic En.   Total Energy  Conserved En.    Temperature
   -7.82986e+05    1.38551e+05   -6.44435e+05   -1.53749e+04    3.01722e+02
 Pres. DC (bar) Pressure (bar)   Constr. rmsd
   -2.24939e+02    2.37398e+02    0.00000e+00

           Step           Time
        8275000    16550.00000

   Energies (kJ/mol)
        G96Bond       G96Angle    Proper Dih.  Improper Dih.          LJ-14
    2.26168e+03    3.82389e+03    2.80719e+03    1.10673e+03   -3.34845e+02
     Coulomb-14        LJ (SR)  Disper. corr.   Coulomb (SR)   Coul. recip.
    2.83043e+04    1.22818e+05   -7.40744e+03   -9.37227e+05    5.12023e+03
      Potential    Kinetic En.   Total Energy  Conserved En.    Temperature
   -7.78728e+05    1.37251e+05   -6.41477e+05   -1.47229e+04    2.98891e+02
 Pres. DC (bar) Pressure (bar)   Constr. rmsd
   -2.17506e+02   -9.79089e+01    0.00000e+00

           Step           Time
        8280000    16560.00000

   Energies (kJ/mol)
        G96Bond       G96Angle    Proper Dih.  Improper Dih.          LJ-14
    2.47454e+03    3.50605e+03    2.79150e+03    1.14785e+03   -2.58417e+02
     Coulomb-14        LJ (SR)  Disper. corr.   Coulomb (SR)   Coul. recip.
    2.83136e+04    1.24315e+05   -7.46471e+03   -9.41367e+05    5.24135e+03
      Potential    Kinetic En.   Total Energy  Conserved En.    Temperature
   -7.81300e+05    1.36903e+05   -6.44397e+05   -1.44706e+04    2.98134e+02
 Pres. DC (bar) Pressure (bar)   Constr. rmsd
   -2.20878e+02    1.39561e+01    0.00000e+00

           Step           Time
        8285000    16570.00000

   Energies (kJ/mol)
        G96Bond       G96Angle    Proper Dih.  Improper Dih.          LJ-14
    2.38916e+03    3.82665e+03    2.84518e+03    1.05261e+03   -2.96593e+02
     Coulomb-14        LJ (SR)  Disper. corr.   Coulomb (SR)   Coul. recip.
    2.86167e+04    1.24737e+05   -7.50485e+03   -9.42216e+05    5.27959e+03
      Potential    Kinetic En.   Total Energy  Conserved En.    Temperature
   -7.81271e+05    1.38751e+05   -6.42520e+05   -1.42669e+04    3.02159e+02
 Pres. DC (bar) Pressure (bar)   Constr. rmsd
   -2.23257e+02    2.59964e+02    0.00000e+00

           Step           Time
        8290000    16580.00000

   Energies (kJ/mol)
        G96Bond       G96Angle    Proper Dih.  Improper Dih.          LJ-14
    2.38023e+03    3.67945e+03    2.79443e+03    1.16706e+03   -3.12952e+02
     Coulomb-14        LJ (SR)  Disper. corr.   Coulomb (SR)   Coul. recip.
    2.83451e+04    1.25693e+05   -7.50606e+03   -9.42086e+05    5.30059e+03
      Potential    Kinetic En.   Total Energy  Conserved En.    Temperature
   -7.80545e+05    1.36921e+05   -6.43624e+05   -1.39178e+04    2.98174e+02
 Pres. DC (bar) Pressure (bar)   Constr. rmsd
   -2.23329e+02    2.38230e+02    0.00000e+00

           Step           Time
        8295000    16590.00000

   Energies (kJ/mol)
        G96Bond       G96Angle    Proper Dih.  Improper Dih.          LJ-14
    2.30604e+03    3.82804e+03    2.69120e+03    1.16076e+03   -2.69623e+02
     Coulomb-14        LJ (SR)  Disper. corr.   Coulomb (SR)   Coul. recip.
    2.83064e+04    1.22972e+05   -7.42779e+03   -9.38870e+05    5.11588e+03
      Potential    Kinetic En.   Total Energy  Conserved En.    Temperature
   -7.80188e+05    1.37555e+05   -6.42632e+05   -1.36922e+04    2.99554e+02
 Pres. DC (bar) Pressure (bar)   Constr. rmsd
   -2.18702e+02   -9.06875e+01    0.00000e+00

           Step           Time
        8300000    16600.00000

   Energies (kJ/mol)
        G96Bond       G96Angle    Proper Dih.  Improper Dih.          LJ-14
    2.17965e+03    3.76854e+03    2.87706e+03    1.17183e+03   -3.01060e+02
     Coulomb-14        LJ (SR)  Disper. corr.   Coulomb (SR)   Coul. recip.
    2.84300e+04    1.24343e+05   -7.44062e+03   -9.39519e+05    5.30748e+03
      Potential    Kinetic En.   Total Energy  Conserved En.    Temperature
   -7.79182e+05    1.38192e+05   -6.40991e+05   -1.35610e+04    3.00940e+02
 Pres. DC (bar) Pressure (bar)   Constr. rmsd
   -2.19457e+02    7.54191e+00    0.00000e+00

           Step           Time
        8305000    16610.00000

   Energies (kJ/mol)
        G96Bond       G96Angle    Proper Dih.  Improper Dih.          LJ-14
    2.40249e+03    3.81900e+03    2.79582e+03    1.12003e+03   -3.61601e+02
     Coulomb-14        LJ (SR)  Disper. corr.   Coulomb (SR)   Coul. recip.
    2.84035e+04    1.23920e+05   -7.46521e+03   -9.40563e+05    5.29294e+03
      Potential    Kinetic En.   Total Energy  Conserved En.    Temperature
   -7.80637e+05    1.38840e+05   -6.41797e+05   -1.34298e+04    3.02351e+02
 Pres. DC (bar) Pressure (bar)   Constr. rmsd
   -2.20908e+02    6.56884e+01    0.00000e+00

           Step           Time
        8310000    16620.00000

   Energies (kJ/mol)
        G96Bond       G96Angle    Proper Dih.  Improper Dih.          LJ-14
    2.44738e+03    3.71405e+03    2.88176e+03    1.19450e+03   -3.28362e+02
     Coulomb-14        LJ (SR)  Disper. corr.   Coulomb (SR)   Coul. recip.
    2.84434e+04    1.25200e+05   -7.49146e+03   -9.43128e+05    5.19533e+03
      Potential    Kinetic En.   Total Energy  Conserved En.    Temperature
   -7.81871e+05    1.37626e+05   -6.44245e+05   -1.32737e+04    2.99710e+02
 Pres. DC (bar) Pressure (bar)   Constr. rmsd
   -2.22462e+02    1.11281e+02    0.00000e+00

           Step           Time
        8315000    16630.00000

   Energies (kJ/mol)
        G96Bond       G96Angle    Proper Dih.  Improper Dih.          LJ-14
    2.35620e+03    3.63284e+03    2.80844e+03    1.10204e+03   -3.88230e+02
     Coulomb-14        LJ (SR)  Disper. corr.   Coulomb (SR)   Coul. recip.
    2.82708e+04    1.25295e+05   -7.47386e+03   -9.42864e+05    5.26561e+03
      Potential    Kinetic En.   Total Energy  Conserved En.    Temperature
   -7.81995e+05    1.37275e+05   -6.44720e+05   -1.26506e+04    2.98943e+02
 Pres. DC (bar) Pressure (bar)   Constr. rmsd
   -2.21420e+02    7.71106e+01    0.00000e+00

           Step           Time
        8320000    16640.00000

   Energies (kJ/mol)
        G96Bond       G96Angle    Proper Dih.  Improper Dih.          LJ-14
    2.25505e+03    3.75092e+03    2.84006e+03    1.12872e+03   -3.09240e+02
     Coulomb-14        LJ (SR)  Disper. corr.   Coulomb (SR)   Coul. recip.
    2.86607e+04    1.23939e+05   -7.46529e+03   -9.40111e+05    5.20679e+03
      Potential    Kinetic En.   Total Energy  Conserved En.    Temperature
   -7.80104e+05    1.37989e+05   -6.42115e+05   -1.24882e+04    3.00499e+02
 Pres. DC (bar) Pressure (bar)   Constr. rmsd
   -2.20913e+02    1.10563e+02    0.00000e+00

           Step           Time
        8325000    16650.00000

   Energies (kJ/mol)
        G96Bond       G96Angle    Proper Dih.  Improper Dih.          LJ-14
    2.38208e+03    3.64094e+03    2.88348e+03    1.09096e+03   -3.38264e+02
     Coulomb-14        LJ (SR)  Disper. corr.   Coulomb (SR)   Coul. recip.
    2.86711e+04    1.24190e+05   -7.48863e+03   -9.41165e+05    5.32354e+03
      Potential    Kinetic En.   Total Energy  Conserved En.    Temperature
   -7.80810e+05    1.38244e+05   -6.42566e+05   -1.20656e+04    3.01053e+02
 Pres. DC (bar) Pressure (bar)   Constr. rmsd
   -2.22294e+02    1.51980e+02    0.00000e+00

           Step           Time
        8330000    16660.00000

   Energies (kJ/mol)
        G96Bond       G96Angle    Proper Dih.  Improper Dih.          LJ-14
    2.35183e+03    3.57698e+03    2.80445e+03    1.12747e+03   -2.85891e+02
     Coulomb-14        LJ (SR)  Disper. corr.   Coulomb (SR)   Coul. recip.
    2.84357e+04    1.24154e+05   -7.42693e+03   -9.39632e+05    5.32675e+03
      Potential    Kinetic En.   Total Energy  Conserved En.    Temperature
   -7.79567e+05    1.37639e+05   -6.41928e+05   -1.13349e+04    2.99737e+02
 Pres. DC (bar) Pressure (bar)   Constr. rmsd
   -2.18651e+02   -3.42492e+01    0.00000e+00

           Step           Time
        8335000    16670.00000

   Energies (kJ/mol)
        G96Bond       G96Angle    Proper Dih.  Improper Dih.          LJ-14
    2.42209e+03    3.78269e+03    2.80651e+03    1.00862e+03   -2.90977e+02
     Coulomb-14        LJ (SR)  Disper. corr.   Coulomb (SR)   Coul. recip.
    2.85584e+04    1.23548e+05   -7.48775e+03   -9.40113e+05    5.26644e+03
      Potential    Kinetic En.   Total Energy  Conserved En.    Temperature
   -7.80499e+05    1.37936e+05   -6.42563e+05   -1.08959e+04    3.00385e+02
 Pres. DC (bar) Pressure (bar)   Constr. rmsd
   -2.22242e+02   -4.21513e+01    0.00000e+00

           Step           Time
        8340000    16680.00000

   Energies (kJ/mol)
        G96Bond       G96Angle    Proper Dih.  Improper Dih.          LJ-14
    2.45236e+03    3.84254e+03    2.75137e+03    1.04852e+03   -3.15012e+02
     Coulomb-14        LJ (SR)  Disper. corr.   Coulomb (SR)   Coul. recip.
    2.82806e+04    1.23650e+05   -7.47566e+03   -9.40813e+05    5.21651e+03
      Potential    Kinetic En.   Total Energy  Conserved En.    Temperature
   -7.81362e+05    1.37995e+05   -6.43366e+05   -1.04674e+04    3.00513e+02
 Pres. DC (bar) Pressure (bar)   Constr. rmsd
   -2.21526e+02   -7.81253e+01    0.00000e+00

           Step           Time
        8345000    16690.00000

   Energies (kJ/mol)
        G96Bond       G96Angle    Proper Dih.  Improper Dih.          LJ-14
    2.42349e+03    3.61467e+03    2.85394e+03    1.09016e+03   -2.89412e+02
     Coulomb-14        LJ (SR)  Disper. corr.   Coulomb (SR)   Coul. recip.
    2.85218e+04    1.21459e+05   -7.40654e+03   -9.35032e+05    5.37204e+03
      Potential    Kinetic En.   Total Energy  Conserved En.    Temperature
   -7.77393e+05    1.38082e+05   -6.39311e+05   -1.03146e+04    3.00702e+02
 Pres. DC (bar) Pressure (bar)   Constr. rmsd
   -2.17454e+02   -2.71286e+02    0.00000e+00

           Step           Time
        8350000    16700.00000

   Energies (kJ/mol)
        G96Bond       G96Angle    Proper Dih.  Improper Dih.          LJ-14
    2.29042e+03    3.75148e+03    2.75046e+03    1.07957e+03   -2.62016e+02
     Coulomb-14        LJ (SR)  Disper. corr.   Coulomb (SR)   Coul. recip.
    2.85168e+04    1.24659e+05   -7.46711e+03   -9.42118e+05    5.26615e+03
      Potential    Kinetic En.   Total Energy  Conserved En.    Temperature
   -7.81533e+05    1.37883e+05   -6.43650e+05   -9.98288e+03    3.00269e+02
 Pres. DC (bar) Pressure (bar)   Constr. rmsd
   -2.21020e+02    1.36869e+02    0.00000e+00

           Step           Time
        8355000    16710.00000

   Energies (kJ/mol)
        G96Bond       G96Angle    Proper Dih.  Improper Dih.          LJ-14
    2.45512e+03    3.62548e+03    2.70928e+03    1.07431e+03   -2.92944e+02
     Coulomb-14        LJ (SR)  Disper. corr.   Coulomb (SR)   Coul. recip.
    2.83344e+04    1.26040e+05   -7.47563e+03   -9.42629e+05    5.17000e+03
      Potential    Kinetic En.   Total Energy  Conserved En.    Temperature
   -7.80989e+05    1.37571e+05   -6.43418e+05   -9.65644e+03    2.99589e+02
 Pres. DC (bar) Pressure (bar)   Constr. rmsd
   -2.21525e+02    2.08311e+02    0.00000e+00

           Step           Time
        8360000    16720.00000

   Energies (kJ/mol)
        G96Bond       G96Angle    Proper Dih.  Improper Dih.          LJ-14
    2.33863e+03    3.69523e+03    2.82755e+03    1.05480e+03   -2.90981e+02
     Coulomb-14        LJ (SR)  Disper. corr.   Coulomb (SR)   Coul. recip.
    2.83814e+04    1.24709e+05   -7.50502e+03   -9.42359e+05    5.08478e+03
      Potential    Kinetic En.   Total Energy  Conserved En.    Temperature
   -7.82064e+05    1.37138e+05   -6.44926e+05   -9.53906e+03    2.98645e+02
 Pres. DC (bar) Pressure (bar)   Constr. rmsd
   -2.23268e+02    1.27326e+02    0.00000e+00

           Step           Time
        8365000    16730.00000

   Energies (kJ/mol)
        G96Bond       G96Angle    Proper Dih.  Improper Dih.          LJ-14
    2.20805e+03    3.56593e+03    2.82970e+03    1.14425e+03   -2.41783e+02
     Coulomb-14        LJ (SR)  Disper. corr.   Coulomb (SR)   Coul. recip.
    2.83881e+04    1.25226e+05   -7.48488e+03   -9.43350e+05    5.25918e+03
      Potential    Kinetic En.   Total Energy  Conserved En.    Temperature
   -7.82455e+05    1.37166e+05   -6.45289e+05   -8.89112e+03    2.98707e+02
 Pres. DC (bar) Pressure (bar)   Constr. rmsd
   -2.22072e+02    1.80639e+02    0.00000e+00

           Step           Time
        8370000    16740.00000

   Energies (kJ/mol)
        G96Bond       G96Angle    Proper Dih.  Improper Dih.          LJ-14
    2.28832e+03    3.60853e+03    2.76860e+03    1.12842e+03   -2.23815e+02
     Coulomb-14        LJ (SR)  Disper. corr.   Coulomb (SR)   Coul. recip.
    2.84600e+04    1.25192e+05   -7.49698e+03   -9.42721e+05    5.33846e+03
      Potential    Kinetic En.   Total Energy  Conserved En.    Temperature
   -7.81658e+05    1.38276e+05   -6.43382e+05   -8.82281e+03    3.01123e+02
 Pres. DC (bar) Pressure (bar)   Constr. rmsd
   -2.22790e+02    1.28092e+02    0.00000e+00

           Step           Time
        8375000    16750.00000

   Energies (kJ/mol)
        G96Bond       G96Angle    Proper Dih.  Improper Dih.          LJ-14
    2.33942e+03    3.66146e+03    2.82367e+03    1.09322e+03   -3.10522e+02
     Coulomb-14        LJ (SR)  Disper. corr.   Coulomb (SR)   Coul. recip.
    2.83801e+04    1.21284e+05   -7.44888e+03   -9.36368e+05    5.25603e+03
      Potential    Kinetic En.   Total Energy  Conserved En.    Temperature
   -7.79290e+05    1.38033e+05   -6.41257e+05   -8.56219e+03    3.00596e+02
 Pres. DC (bar) Pressure (bar)   Constr. rmsd
   -2.19944e+02   -1.88832e+02    0.00000e+00

           Step           Time
        8380000    16760.00000

   Energies (kJ/mol)
        G96Bond       G96Angle    Proper Dih.  Improper Dih.          LJ-14
    2.37570e+03    3.67816e+03    2.86381e+03    1.09591e+03   -3.22821e+02
     Coulomb-14        LJ (SR)  Disper. corr.   Coulomb (SR)   Coul. recip.
    2.82754e+04    1.22957e+05   -7.48046e+03   -9.39356e+05    5.17261e+03
      Potential    Kinetic En.   Total Energy  Conserved En.    Temperature
   -7.80740e+05    1.37678e+05   -6.43062e+05   -8.23819e+03    2.99822e+02
 Pres. DC (bar) Pressure (bar)   Constr. rmsd
   -2.21810e+02   -3.89606e+01    0.00000e+00

           Step           Time
        8385000    16770.00000

   Energies (kJ/mol)
        G96Bond       G96Angle    Proper Dih.  Improper Dih.          LJ-14
    2.22930e+03    3.67859e+03    2.85336e+03    1.18725e+03   -3.14664e+02
     Coulomb-14        LJ (SR)  Disper. corr.   Coulomb (SR)   Coul. recip.
    2.84325e+04    1.25208e+05   -7.47914e+03   -9.42433e+05    5.35322e+03
      Potential    Kinetic En.   Total Energy  Conserved En.    Temperature
   -7.81284e+05    1.36766e+05   -6.44519e+05   -7.64025e+03    2.97835e+02
 Pres. DC (bar) Pressure (bar)   Constr. rmsd
   -2.21732e+02    2.11472e+02    0.00000e+00

           Step           Time
        8390000    16780.00000

   Energies (kJ/mol)
        G96Bond       G96Angle    Proper Dih.  Improper Dih.          LJ-14
    2.39709e+03    3.67723e+03    2.73790e+03    1.08484e+03   -2.75906e+02
     Coulomb-14        LJ (SR)  Disper. corr.   Coulomb (SR)   Coul. recip.
    2.83405e+04    1.23090e+05   -7.45697e+03   -9.39281e+05    5.25874e+03
      Potential    Kinetic En.   Total Energy  Conserved En.    Temperature
   -7.80427e+05    1.38474e+05   -6.41953e+05   -7.48012e+03    3.01555e+02
 Pres. DC (bar) Pressure (bar)   Constr. rmsd
   -2.20421e+02   -9.06939e+01    0.00000e+00

           Step           Time
        8395000    16790.00000

   Energies (kJ/mol)
        G96Bond       G96Angle    Proper Dih.  Improper Dih.          LJ-14
    2.54688e+03    3.68036e+03    2.76846e+03    1.11641e+03   -2.65684e+02
     Coulomb-14        LJ (SR)  Disper. corr.   Coulomb (SR)   Coul. recip.
    2.84135e+04    1.24096e+05   -7.46855e+03   -9.40974e+05    5.32028e+03
      Potential    Kinetic En.   Total Energy  Conserved En.    Temperature
   -7.80766e+05    1.39578e+05   -6.41187e+05   -6.94156e+03    3.03960e+02
 Pres. DC (bar) Pressure (bar)   Constr. rmsd
   -2.21106e+02   -6.23994e+01    0.00000e+00

           Step           Time
        8400000    16800.00000

   Energies (kJ/mol)
        G96Bond       G96Angle    Proper Dih.  Improper Dih.          LJ-14
    2.29101e+03    3.79694e+03    2.88515e+03    1.00220e+03   -3.10245e+02
     Coulomb-14        LJ (SR)  Disper. corr.   Coulomb (SR)   Coul. recip.
    2.83026e+04    1.22014e+05   -7.43473e+03   -9.38857e+05    5.30614e+03
      Potential    Kinetic En.   Total Energy  Conserved En.    Temperature
   -7.81003e+05    1.36959e+05   -6.44044e+05   -6.80712e+03    2.98256e+02
 Pres. DC (bar) Pressure (bar)   Constr. rmsd
   -2.19110e+02   -2.91845e+02    0.00000e+00

           Step           Time
        8405000    16810.00000

   Energies (kJ/mol)
        G96Bond       G96Angle    Proper Dih.  Improper Dih.          LJ-14
    2.35789e+03    3.75565e+03    2.90379e+03    1.12483e+03   -2.90955e+02
     Coulomb-14        LJ (SR)  Disper. corr.   Coulomb (SR)   Coul. recip.
    2.83177e+04    1.23495e+05   -7.42303e+03   -9.38892e+05    5.31500e+03
      Potential    Kinetic En.   Total Energy  Conserved En.    Temperature
   -7.79336e+05    1.38875e+05   -6.40462e+05   -6.50162e+03    3.02428e+02
 Pres. DC (bar) Pressure (bar)   Constr. rmsd
   -2.18422e+02   -3.03893e+01    0.00000e+00

           Step           Time
        8410000    16820.00000

   Energies (kJ/mol)
        G96Bond       G96Angle    Proper Dih.  Improper Dih.          LJ-14
    2.52327e+03    3.71121e+03    2.74359e+03    1.04402e+03   -2.44793e+02
     Coulomb-14        LJ (SR)  Disper. corr.   Coulomb (SR)   Coul. recip.
    2.83346e+04    1.25831e+05   -7.47915e+03   -9.41715e+05    5.15759e+03
      Potential    Kinetic En.   Total Energy  Conserved En.    Temperature
   -7.80094e+05    1.38532e+05   -6.41562e+05   -6.21931e+03    3.01682e+02
 Pres. DC (bar) Pressure (bar)   Constr. rmsd
   -2.21733e+02    3.04758e+02    0.00000e+00

           Step           Time
        8415000    16830.00000

   Energies (kJ/mol)
        G96Bond       G96Angle    Proper Dih.  Improper Dih.          LJ-14
    2.34310e+03    3.73057e+03    2.76595e+03    1.08294e+03   -3.07366e+02
     Coulomb-14        LJ (SR)  Disper. corr.   Coulomb (SR)   Coul. recip.
    2.83725e+04    1.23523e+05   -7.49538e+03   -9.39478e+05    5.20163e+03
      Potential    Kinetic En.   Total Energy  Conserved En.    Temperature
   -7.80261e+05    1.38343e+05   -6.41918e+05   -5.92944e+03    3.01271e+02
 Pres. DC (bar) Pressure (bar)   Constr. rmsd
   -2.22695e+02    2.77139e+00    0.00000e+00

           Step           Time
        8420000    16840.00000

   Energies (kJ/mol)
        G96Bond       G96Angle    Proper Dih.  Improper Dih.          LJ-14
    2.32574e+03    3.68863e+03    2.79946e+03    1.08027e+03   -4.17722e+02
     Coulomb-14        LJ (SR)  Disper. corr.   Coulomb (SR)   Coul. recip.
    2.83082e+04    1.24823e+05   -7.43410e+03   -9.42276e+05    5.11532e+03
      Potential    Kinetic En.   Total Energy  Conserved En.    Temperature
   -7.81986e+05    1.38462e+05   -6.43524e+05   -5.72131e+03    3.01528e+02
 Pres. DC (bar) Pressure (bar)   Constr. rmsd
   -2.19073e+02   -8.61726e+01    0.00000e+00

           Step           Time
        8425000    16850.00000

   Energies (kJ/mol)
        G96Bond       G96Angle    Proper Dih.  Improper Dih.          LJ-14
    2.31046e+03    3.56810e+03    2.77666e+03    9.90425e+02   -2.94732e+02
     Coulomb-14        LJ (SR)  Disper. corr.   Coulomb (SR)   Coul. recip.
    2.84104e+04    1.23851e+05   -7.42498e+03   -9.39620e+05    5.30583e+03
      Potential    Kinetic En.   Total Energy  Conserved En.    Temperature
   -7.80126e+05    1.37527e+05   -6.42599e+05   -5.44125e+03    2.99493e+02
 Pres. DC (bar) Pressure (bar)   Constr. rmsd
   -2.18536e+02   -1.17996e+02    0.00000e+00

           Step           Time
        8430000    16860.00000

   Energies (kJ/mol)
        G96Bond       G96Angle    Proper Dih.  Improper Dih.          LJ-14
    2.47675e+03    3.78742e+03    2.78796e+03    1.06365e+03   -3.08087e+02
     Coulomb-14        LJ (SR)  Disper. corr.   Coulomb (SR)   Coul. recip.
    2.84265e+04    1.24474e+05   -7.45228e+03   -9.40426e+05    5.29913e+03
      Potential    Kinetic En.   Total Energy  Conserved En.    Temperature
   -7.79871e+05    1.37120e+05   -6.42751e+05   -5.14594e+03    2.98606e+02
 Pres. DC (bar) Pressure (bar)   Constr. rmsd
   -2.20144e+02    8.51951e+00    0.00000e+00

           Step           Time
        8435000    16870.00000

   Energies (kJ/mol)
        G96Bond       G96Angle    Proper Dih.  Improper Dih.          LJ-14
    2.38306e+03    3.78577e+03    2.84696e+03    1.03827e+03   -3.58498e+02
     Coulomb-14        LJ (SR)  Disper. corr.   Coulomb (SR)   Coul. recip.
    2.83640e+04    1.22773e+05   -7.45023e+03   -9.38040e+05    5.30201e+03
      Potential    Kinetic En.   Total Energy  Conserved En.    Temperature
   -7.79356e+05    1.37739e+05   -6.41617e+05   -4.83869e+03    2.99954e+02
 Pres. DC (bar) Pressure (bar)   Constr. rmsd
   -2.20023e+02   -1.10276e+02    0.00000e+00

           Step           Time
        8440000    16880.00000

   Energies (kJ/mol)
        G96Bond       G96Angle    Proper Dih.  Improper Dih.          LJ-14
    2.29036e+03    3.70183e+03    2.79437e+03    1.10296e+03   -3.06971e+02
     Coulomb-14        LJ (SR)  Disper. corr.   Coulomb (SR)   Coul. recip.
    2.84919e+04    1.24704e+05   -7.47634e+03   -9.40935e+05    5.18617e+03
      Potential    Kinetic En.   Total Energy  Conserved En.    Temperature
   -7.80447e+05    1.37457e+05   -6.42990e+05   -4.43925e+03    2.99341e+02
 Pres. DC (bar) Pressure (bar)   Constr. rmsd
   -2.21567e+02    1.07798e+02    0.00000e+00

           Step           Time
        8445000    16890.00000

   Energies (kJ/mol)
        G96Bond       G96Angle    Proper Dih.  Improper Dih.          LJ-14
    2.29352e+03    3.72160e+03    2.85616e+03    1.14826e+03   -3.19651e+02
     Coulomb-14        LJ (SR)  Disper. corr.   Coulomb (SR)   Coul. recip.
    2.84593e+04    1.22568e+05   -7.44902e+03   -9.38776e+05    5.22939e+03
      Potential    Kinetic En.   Total Energy  Conserved En.    Temperature
   -7.80268e+05    1.38240e+05   -6.42028e+05   -3.80462e+03    3.01046e+02
 Pres. DC (bar) Pressure (bar)   Constr. rmsd
   -2.19952e+02   -1.83190e+02    0.00000e+00

           Step           Time
        8450000    16900.00000

   Energies (kJ/mol)
        G96Bond       G96Angle    Proper Dih.  Improper Dih.          LJ-14
    2.30894e+03    3.70096e+03    2.82970e+03    1.13227e+03   -3.39816e+02
     Coulomb-14        LJ (SR)  Disper. corr.   Coulomb (SR)   Coul. recip.
    2.85740e+04    1.25565e+05   -7.51177e+03   -9.43905e+05    5.18887e+03
      Potential    Kinetic En.   Total Energy  Conserved En.    Temperature
   -7.82457e+05    1.37908e+05   -6.44549e+05   -3.24662e+03    3.00323e+02
 Pres. DC (bar) Pressure (bar)   Constr. rmsd
   -2.23668e+02    1.04713e+02    0.00000e+00

           Step           Time
        8455000    16910.00000

   Energies (kJ/mol)
        G96Bond       G96Angle    Proper Dih.  Improper Dih.          LJ-14
    2.41565e+03    3.33579e+03    2.81719e+03    1.10025e+03   -2.66446e+02
     Coulomb-14        LJ (SR)  Disper. corr.   Coulomb (SR)   Coul. recip.
    2.85891e+04    1.24027e+05   -7.46215e+03   -9.40663e+05    5.19867e+03
      Potential    Kinetic En.   Total Energy  Conserved En.    Temperature
   -7.80908e+05    1.36506e+05   -6.44402e+05   -2.82644e+03    2.97270e+02
 Pres. DC (bar) Pressure (bar)   Constr. rmsd
   -2.20727e+02   -3.75392e+01    0.00000e+00

           Step           Time
        8460000    16920.00000

   Energies (kJ/mol)
        G96Bond       G96Angle    Proper Dih.  Improper Dih.          LJ-14
    2.29089e+03    3.65057e+03    2.88964e+03    1.11248e+03   -3.09023e+02
     Coulomb-14        LJ (SR)  Disper. corr.   Coulomb (SR)   Coul. recip.
    2.85184e+04    1.25363e+05   -7.47366e+03   -9.43633e+05    5.24811e+03
      Potential    Kinetic En.   Total Energy  Conserved En.    Temperature
   -7.82343e+05    1.38546e+05   -6.43796e+05   -2.60369e+03    3.01713e+02
 Pres. DC (bar) Pressure (bar)   Constr. rmsd
   -2.21407e+02    1.34548e+02    0.00000e+00

           Step           Time
        8465000    16930.00000

   Energies (kJ/mol)
        G96Bond       G96Angle    Proper Dih.  Improper Dih.          LJ-14
    2.40189e+03    3.73698e+03    2.77807e+03    1.17427e+03   -3.22205e+02
     Coulomb-14        LJ (SR)  Disper. corr.   Coulomb (SR)   Coul. recip.
    2.83490e+04    1.24064e+05   -7.48696e+03   -9.40978e+05    5.33910e+03
      Potential    Kinetic En.   Total Energy  Conserved En.    Temperature
   -7.80944e+05    1.37285e+05   -6.43659e+05   -2.40019e+03    2.98965e+02
 Pres. DC (bar) Pressure (bar)   Constr. rmsd
   -2.22196e+02    1.32604e+02    0.00000e+00

           Step           Time
        8470000    16940.00000

   Energies (kJ/mol)
        G96Bond       G96Angle    Proper Dih.  Improper Dih.          LJ-14
    2.27804e+03    3.61212e+03    2.82864e+03    1.11305e+03   -3.49361e+02
     Coulomb-14        LJ (SR)  Disper. corr.   Coulomb (SR)   Coul. recip.
    2.82318e+04    1.25596e+05   -7.45241e+03   -9.43761e+05    5.26382e+03
      Potential    Kinetic En.   Total Energy  Conserved En.    Temperature
   -7.82640e+05    1.38473e+05   -6.44167e+05   -1.84375e+03    3.01554e+02
 Pres. DC (bar) Pressure (bar)   Constr. rmsd
   -2.20152e+02    3.91751e+01    0.00000e+00

           Step           Time
        8475000    16950.00000

   Energies (kJ/mol)
        G96Bond       G96Angle    Proper Dih.  Improper Dih.          LJ-14
    2.42279e+03    4.04261e+03    2.76084e+03    1.03899e+03   -2.79100e+02
     Coulomb-14        LJ (SR)  Disper. corr.   Coulomb (SR)   Coul. recip.
    2.82155e+04    1.23090e+05   -7.43481e+03   -9.37906e+05    5.30186e+03
      Potential    Kinetic En.   Total Energy  Conserved En.    Temperature
   -7.78748e+05    1.38077e+05   -6.40671e+05   -1.39225e+03    3.00691e+02
 Pres. DC (bar) Pressure (bar)   Constr. rmsd
   -2.19115e+02    1.08439e+01    0.00000e+00

           Step           Time
        8480000    16960.00000

   Energies (kJ/mol)
        G96Bond       G96Angle    Proper Dih.  Improper Dih.          LJ-14
    2.32389e+03    3.75671e+03    2.86232e+03    1.09805e+03   -2.75932e+02
     Coulomb-14        LJ (SR)  Disper. corr.   Coulomb (SR)   Coul. recip.
    2.85107e+04    1.24326e+05   -7.47388e+03   -9.42884e+05    5.23218e+03
      Potential    Kinetic En.   Total Energy  Conserved En.    Temperature
   -7.82523e+05    1.38893e+05   -6.43630e+05   -1.22800e+03    3.02468e+02
 Pres. DC (bar) Pressure (bar)   Constr. rmsd
   -2.21421e+02    1.93202e+00    0.00000e+00

           Step           Time
        8485000    16970.00000

   Energies (kJ/mol)
        G96Bond       G96Angle    Proper Dih.  Improper Dih.          LJ-14
    2.32740e+03    3.76037e+03    2.78554e+03    1.14712e+03   -2.90013e+02
     Coulomb-14        LJ (SR)  Disper. corr.   Coulomb (SR)   Coul. recip.
    2.83771e+04    1.23578e+05   -7.52906e+03   -9.39315e+05    5.18327e+03
      Potential    Kinetic En.   Total Energy  Conserved En.    Temperature
   -7.79975e+05    1.38151e+05   -6.41824e+05   -1.10650e+03    3.00852e+02
 Pres. DC (bar) Pressure (bar)   Constr. rmsd
   -2.24698e+02    2.84303e+02    0.00000e+00

           Step           Time
        8490000    16980.00000

   Energies (kJ/mol)
        G96Bond       G96Angle    Proper Dih.  Improper Dih.          LJ-14
    2.26992e+03    3.86511e+03    2.75659e+03    1.14779e+03   -3.25606e+02
     Coulomb-14        LJ (SR)  Disper. corr.   Coulomb (SR)   Coul. recip.
    2.83938e+04    1.24249e+05   -7.49891e+03   -9.40826e+05    5.20426e+03
      Potential    Kinetic En.   Total Energy  Conserved En.    Temperature
   -7.80764e+05    1.38760e+05   -6.42004e+05   -5.63125e+02    3.02178e+02
 Pres. DC (bar) Pressure (bar)   Constr. rmsd
   -2.22904e+02   -2.43414e+00    0.00000e+00

           Step           Time
        8495000    16990.00000

   Energies (kJ/mol)
        G96Bond       G96Angle    Proper Dih.  Improper Dih.          LJ-14
    2.28252e+03    3.81954e+03    2.82982e+03    1.16147e+03   -3.24434e+02
     Coulomb-14        LJ (SR)  Disper. corr.   Coulomb (SR)   Coul. recip.
    2.83516e+04    1.23077e+05   -7.38590e+03   -9.39199e+05    5.29578e+03
      Potential    Kinetic En.   Total Energy  Conserved En.    Temperature
   -7.80092e+05    1.36531e+05   -6.43560e+05   -7.94375e+01    2.97325e+02
 Pres. DC (bar) Pressure (bar)   Constr. rmsd
   -2.16245e+02   -2.06622e+02    0.00000e+00

           Step           Time
        8500000    17000.00000

   Energies (kJ/mol)
        G96Bond       G96Angle    Proper Dih.  Improper Dih.          LJ-14
    2.57987e+03    3.65135e+03    2.79955e+03    1.07453e+03   -2.92939e+02
     Coulomb-14        LJ (SR)  Disper. corr.   Coulomb (SR)   Coul. recip.
    2.83820e+04    1.23542e+05   -7.44666e+03   -9.39402e+05    5.18925e+03
      Potential    Kinetic En.   Total Energy  Conserved En.    Temperature
   -7.79924e+05    1.37652e+05   -6.42271e+05    7.00938e+02    2.99766e+02
 Pres. DC (bar) Pressure (bar)   Constr. rmsd
   -2.19813e+02   -1.45144e+02    0.00000e+00

           Step           Time
        8505000    17010.00000

   Energies (kJ/mol)
        G96Bond       G96Angle    Proper Dih.  Improper Dih.          LJ-14
    2.33168e+03    3.73778e+03    2.81453e+03    1.13360e+03   -3.08179e+02
     Coulomb-14        LJ (SR)  Disper. corr.   Coulomb (SR)   Coul. recip.
    2.84749e+04    1.24762e+05   -7.50222e+03   -9.41650e+05    5.28190e+03
      Potential    Kinetic En.   Total Energy  Conserved En.    Temperature
   -7.80924e+05    1.38116e+05   -6.42808e+05    1.88950e+03    3.00775e+02
 Pres. DC (bar) Pressure (bar)   Constr. rmsd
   -2.23101e+02    1.39129e+02    0.00000e+00

           Step           Time
        8510000    17020.00000

   Energies (kJ/mol)
        G96Bond       G96Angle    Proper Dih.  Improper Dih.          LJ-14
    2.20452e+03    3.62431e+03    2.75734e+03    1.05426e+03   -1.74679e+02
     Coulomb-14        LJ (SR)  Disper. corr.   Coulomb (SR)   Coul. recip.
    2.85186e+04    1.25254e+05   -7.48117e+03   -9.42067e+05    5.20952e+03
      Potential    Kinetic En.   Total Energy  Conserved En.    Temperature
   -7.81100e+05    1.37566e+05   -6.43534e+05    2.71450e+03    2.99578e+02
 Pres. DC (bar) Pressure (bar)   Constr. rmsd
   -2.21852e+02    2.83979e+02    0.00000e+00

           Step           Time
        8515000    17030.00000

   Energies (kJ/mol)
        G96Bond       G96Angle    Proper Dih.  Improper Dih.          LJ-14
    2.32357e+03    3.62687e+03    2.78973e+03    1.05634e+03   -3.15680e+02
     Coulomb-14        LJ (SR)  Disper. corr.   Coulomb (SR)   Coul. recip.
    2.83692e+04    1.24279e+05   -7.52453e+03   -9.41170e+05    5.23235e+03
      Potential    Kinetic En.   Total Energy  Conserved En.    Temperature
   -7.81334e+05    1.38202e+05   -6.43131e+05    2.95900e+03    3.00964e+02
 Pres. DC (bar) Pressure (bar)   Constr. rmsd
   -2.24428e+02    1.39120e+02    0.00000e+00

           Step           Time
        8520000    17040.00000

   Energies (kJ/mol)
        G96Bond       G96Angle    Proper Dih.  Improper Dih.          LJ-14
    2.44549e+03    3.83328e+03    2.79345e+03    1.10369e+03   -2.52372e+02
     Coulomb-14        LJ (SR)  Disper. corr.   Coulomb (SR)   Coul. recip.
    2.82624e+04    1.24116e+05   -7.47489e+03   -9.40584e+05    5.21496e+03
      Potential    Kinetic En.   Total Energy  Conserved En.    Temperature
   -7.80542e+05    1.37611e+05   -6.42931e+05    3.47794e+03    2.99677e+02
 Pres. DC (bar) Pressure (bar)   Constr. rmsd
   -2.21480e+02    3.39041e+01    0.00000e+00

           Step           Time
        8525000    17050.00000

   Energies (kJ/mol)
        G96Bond       G96Angle    Proper Dih.  Improper Dih.          LJ-14
    2.47362e+03    3.72308e+03    2.75704e+03    1.09481e+03   -3.25503e+02
     Coulomb-14        LJ (SR)  Disper. corr.   Coulomb (SR)   Coul. recip.
    2.82011e+04    1.22731e+05   -7.48116e+03   -9.38063e+05    5.30642e+03
      Potential    Kinetic En.   Total Energy  Conserved En.    Temperature
   -7.79583e+05    1.38475e+05   -6.41109e+05    3.73356e+03    3.01557e+02
 Pres. DC (bar) Pressure (bar)   Constr. rmsd
   -2.21852e+02   -1.17181e+01    0.00000e+00

           Step           Time
        8530000    17060.00000

   Energies (kJ/mol)
        G96Bond       G96Angle    Proper Dih.  Improper Dih.          LJ-14
    2.39602e+03    3.80856e+03    2.71069e+03    1.10561e+03   -2.45381e+02
     Coulomb-14        LJ (SR)  Disper. corr.   Coulomb (SR)   Coul. recip.
    2.84288e+04    1.25033e+05   -7.46101e+03   -9.43536e+05    5.15565e+03
      Potential    Kinetic En.   Total Energy  Conserved En.    Temperature
   -7.82604e+05    1.38409e+05   -6.44195e+05    4.14056e+03    3.01413e+02
 Pres. DC (bar) Pressure (bar)   Constr. rmsd
   -2.20660e+02    4.51048e+01    0.00000e+00

           Step           Time
        8535000    17070.00000

   Energies (kJ/mol)
        G96Bond       G96Angle    Proper Dih.  Improper Dih.          LJ-14
    2.26158e+03    3.86824e+03    2.91778e+03    1.11437e+03   -2.65250e+02
     Coulomb-14        LJ (SR)  Disper. corr.   Coulomb (SR)   Coul. recip.
    2.84394e+04    1.21026e+05   -7.46068e+03   -9.38024e+05    5.30396e+03
      Potential    Kinetic En.   Total Energy  Conserved En.    Temperature
   -7.80818e+05    1.36427e+05   -6.44391e+05    4.64762e+03    2.97098e+02
 Pres. DC (bar) Pressure (bar)   Constr. rmsd
   -2.20641e+02   -1.23146e+02    0.00000e+00

           Step           Time
        8540000    17080.00000

   Energies (kJ/mol)
        G96Bond       G96Angle    Proper Dih.  Improper Dih.          LJ-14
    2.40597e+03    3.75233e+03    2.86629e+03    1.05653e+03   -2.79606e+02
     Coulomb-14        LJ (SR)  Disper. corr.   Coulomb (SR)   Coul. recip.
    2.85928e+04    1.23476e+05   -7.46184e+03   -9.40397e+05    5.35958e+03
      Potential    Kinetic En.   Total Energy  Conserved En.    Temperature
   -7.80629e+05    1.38036e+05   -6.42593e+05    4.78225e+03    3.00602e+02
 Pres. DC (bar) Pressure (bar)   Constr. rmsd
   -2.20709e+02    1.10497e+00    0.00000e+00

           Step           Time
        8545000    17090.00000

   Energies (kJ/mol)
        G96Bond       G96Angle    Proper Dih.  Improper Dih.          LJ-14
    2.37262e+03    3.86965e+03    2.78757e+03    1.11446e+03   -3.15605e+02
     Coulomb-14        LJ (SR)  Disper. corr.   Coulomb (SR)   Coul. recip.
    2.85217e+04    1.24308e+05   -7.51199e+03   -9.41348e+05    5.32820e+03
      Potential    Kinetic En.   Total Energy  Conserved En.    Temperature
   -7.80873e+05    1.39328e+05   -6.41545e+05    4.94781e+03    3.03416e+02
 Pres. DC (bar) Pressure (bar)   Constr. rmsd
   -2.23682e+02    2.55577e+02    0.00000e+00

           Step           Time
        8550000    17100.00000

   Energies (kJ/mol)
        G96Bond       G96Angle    Proper Dih.  Improper Dih.          LJ-14
    2.32935e+03    3.82680e+03    2.68955e+03    1.04639e+03   -2.92982e+02
     Coulomb-14        LJ (SR)  Disper. corr.   Coulomb (SR)   Coul. recip.
    2.85404e+04    1.23907e+05   -7.41455e+03   -9.40641e+05    5.22504e+03
      Potential    Kinetic En.   Total Energy  Conserved En.    Temperature
   -7.80784e+05    1.37842e+05   -6.42942e+05    5.23500e+03    3.00179e+02
 Pres. DC (bar) Pressure (bar)   Constr. rmsd
   -2.17924e+02   -1.45387e+02    0.00000e+00

           Step           Time
        8555000    17110.00000

   Energies (kJ/mol)
        G96Bond       G96Angle    Proper Dih.  Improper Dih.          LJ-14
    2.30926e+03    3.62018e+03    2.76464e+03    1.12582e+03   -2.99768e+02
     Coulomb-14        LJ (SR)  Disper. corr.   Coulomb (SR)   Coul. recip.
    2.85366e+04    1.23970e+05   -7.44226e+03   -9.41727e+05    5.21086e+03
      Potential    Kinetic En.   Total Energy  Conserved En.    Temperature
   -7.81931e+05    1.38267e+05   -6.43664e+05    5.37956e+03    3.01104e+02
 Pres. DC (bar) Pressure (bar)   Constr. rmsd
   -2.19553e+02   -8.41888e-01    0.00000e+00

           Step           Time
        8560000    17120.00000

   Energies (kJ/mol)
        G96Bond       G96Angle    Proper Dih.  Improper Dih.          LJ-14
    2.40384e+03    3.74537e+03    2.73342e+03    1.14664e+03   -3.01833e+02
     Coulomb-14        LJ (SR)  Disper. corr.   Coulomb (SR)   Coul. recip.
    2.82689e+04    1.23571e+05   -7.49741e+03   -9.40345e+05    5.18357e+03
      Potential    Kinetic En.   Total Energy  Conserved En.    Temperature
   -7.81091e+05    1.37153e+05   -6.43938e+05    5.73875e+03    2.98678e+02
 Pres. DC (bar) Pressure (bar)   Constr. rmsd
   -2.22815e+02   -2.66965e+01    0.00000e+00

           Step           Time
        8565000    17130.00000

   Energies (kJ/mol)
        G96Bond       G96Angle    Proper Dih.  Improper Dih.          LJ-14
    2.19833e+03    3.62311e+03    2.78210e+03    1.11109e+03   -1.78679e+02
     Coulomb-14        LJ (SR)  Disper. corr.   Coulomb (SR)   Coul. recip.
    2.85182e+04    1.25208e+05   -7.48018e+03   -9.42285e+05    5.33621e+03
      Potential    Kinetic En.   Total Energy  Conserved En.    Temperature
   -7.81168e+05    1.39272e+05   -6.41896e+05    6.17069e+03    3.03293e+02
 Pres. DC (bar) Pressure (bar)   Constr. rmsd
   -2.21794e+02    1.56162e+02    0.00000e+00

           Step           Time
        8570000    17140.00000

   Energies (kJ/mol)
        G96Bond       G96Angle    Proper Dih.  Improper Dih.          LJ-14
    2.37484e+03    3.70719e+03    2.82594e+03    1.09357e+03   -2.59296e+02
     Coulomb-14        LJ (SR)  Disper. corr.   Coulomb (SR)   Coul. recip.
    2.84695e+04    1.24112e+05   -7.46155e+03   -9.39790e+05    5.26953e+03
      Potential    Kinetic En.   Total Energy  Conserved En.    Temperature
   -7.79658e+05    1.37384e+05   -6.42274e+05    6.69138e+03    2.99182e+02
 Pres. DC (bar) Pressure (bar)   Constr. rmsd
   -2.20692e+02    8.85294e+01    0.00000e+00

           Step           Time
        8575000    17150.00000

   Energies (kJ/mol)
        G96Bond       G96Angle    Proper Dih.  Improper Dih.          LJ-14
    2.31840e+03    3.73361e+03    2.90746e+03    1.08017e+03   -2.89656e+02
     Coulomb-14        LJ (SR)  Disper. corr.   Coulomb (SR)   Coul. recip.
    2.83715e+04    1.24943e+05   -7.45362e+03   -9.40130e+05    5.19682e+03
      Potential    Kinetic En.   Total Energy  Conserved En.    Temperature
   -7.79322e+05    1.37679e+05   -6.41643e+05    6.95194e+03    2.99824e+02
 Pres. DC (bar) Pressure (bar)   Constr. rmsd
   -2.20223e+02    1.40777e+02    0.00000e+00

           Step           Time
        8580000    17160.00000

   Energies (kJ/mol)
        G96Bond       G96Angle    Proper Dih.  Improper Dih.          LJ-14
    2.35144e+03    3.74802e+03    2.89332e+03    1.16586e+03   -3.14934e+02
     Coulomb-14        LJ (SR)  Disper. corr.   Coulomb (SR)   Coul. recip.
    2.83859e+04    1.23454e+05   -7.46555e+03   -9.40011e+05    5.34161e+03
      Potential    Kinetic En.   Total Energy  Conserved En.    Temperature
   -7.80452e+05    1.37781e+05   -6.42670e+05    7.22262e+03    3.00047e+02
 Pres. DC (bar) Pressure (bar)   Constr. rmsd
   -2.20928e+02    9.59715e+00    0.00000e+00

           Step           Time
        8585000    17170.00000

   Energies (kJ/mol)
        G96Bond       G96Angle    Proper Dih.  Improper Dih.          LJ-14
    2.52578e+03    3.78835e+03    2.74174e+03    1.06112e+03   -3.18394e+02
     Coulomb-14        LJ (SR)  Disper. corr.   Coulomb (SR)   Coul. recip.
    2.83343e+04    1.23826e+05   -7.43519e+03   -9.40968e+05    5.30846e+03
      Potential    Kinetic En.   Total Energy  Conserved En.    Temperature
   -7.81136e+05    1.38185e+05   -6.42952e+05    7.54319e+03    3.00925e+02
 Pres. DC (bar) Pressure (bar)   Constr. rmsd
   -2.19137e+02   -1.08836e+02    0.00000e+00

           Step           Time
        8590000    17180.00000

   Energies (kJ/mol)
        G96Bond       G96Angle    Proper Dih.  Improper Dih.          LJ-14
    2.38003e+03    3.65150e+03    2.84806e+03    1.01215e+03   -3.21550e+02
     Coulomb-14        LJ (SR)  Disper. corr.   Coulomb (SR)   Coul. recip.
    2.82501e+04    1.24739e+05   -7.45883e+03   -9.42456e+05    5.23887e+03
      Potential    Kinetic En.   Total Energy  Conserved En.    Temperature
   -7.82117e+05    1.37316e+05   -6.44801e+05    7.79956e+03    2.99034e+02
 Pres. DC (bar) Pressure (bar)   Constr. rmsd
   -2.20531e+02   -7.94998e-01    0.00000e+00

           Step           Time
        8595000    17190.00000

   Energies (kJ/mol)
        G96Bond       G96Angle    Proper Dih.  Improper Dih.          LJ-14
    2.44814e+03    3.61336e+03    2.85551e+03    1.11688e+03   -3.20050e+02
     Coulomb-14        LJ (SR)  Disper. corr.   Coulomb (SR)   Coul. recip.
    2.86190e+04    1.25538e+05   -7.49183e+03   -9.41863e+05    5.42387e+03
      Potential    Kinetic En.   Total Energy  Conserved En.    Temperature
   -7.80060e+05    1.37388e+05   -6.42672e+05    8.06988e+03    2.99190e+02
 Pres. DC (bar) Pressure (bar)   Constr. rmsd
   -2.22484e+02    1.30335e+02    0.00000e+00

           Step           Time
        8600000    17200.00000

   Energies (kJ/mol)
        G96Bond       G96Angle    Proper Dih.  Improper Dih.          LJ-14
    2.27721e+03    3.82189e+03    2.85809e+03    1.15609e+03   -3.29924e+02
     Coulomb-14        LJ (SR)  Disper. corr.   Coulomb (SR)   Coul. recip.
    2.83722e+04    1.25408e+05   -7.49462e+03   -9.41815e+05    5.20872e+03
      Potential    Kinetic En.   Total Energy  Conserved En.    Temperature
   -7.80538e+05    1.37518e+05   -6.43020e+05    8.83606e+03    2.99474e+02
 Pres. DC (bar) Pressure (bar)   Constr. rmsd
   -2.22650e+02    2.65122e+02    0.00000e+00

           Step           Time
        8605000    17210.00000

   Energies (kJ/mol)
        G96Bond       G96Angle    Proper Dih.  Improper Dih.          LJ-14
    2.27171e+03    3.73134e+03    2.76132e+03    1.08130e+03   -3.66295e+02
     Coulomb-14        LJ (SR)  Disper. corr.   Coulomb (SR)   Coul. recip.
    2.84448e+04    1.23069e+05   -7.42266e+03   -9.38306e+05    5.27689e+03
      Potential    Kinetic En.   Total Energy  Conserved En.    Temperature
   -7.79458e+05    1.37932e+05   -6.41527e+05    9.16294e+03    3.00374e+02
 Pres. DC (bar) Pressure (bar)   Constr. rmsd
   -2.18400e+02   -1.31057e+02    0.00000e+00

           Step           Time
        8610000    17220.00000

   Energies (kJ/mol)
        G96Bond       G96Angle    Proper Dih.  Improper Dih.          LJ-14
    2.39870e+03    3.72658e+03    2.78089e+03    1.07229e+03   -3.31423e+02
     Coulomb-14        LJ (SR)  Disper. corr.   Coulomb (SR)   Coul. recip.
    2.83904e+04    1.24511e+05   -7.41349e+03   -9.40685e+05    5.27611e+03
      Potential    Kinetic En.   Total Energy  Conserved En.    Temperature
   -7.80275e+05    1.37430e+05   -6.42845e+05    9.86988e+03    2.99281e+02
 Pres. DC (bar) Pressure (bar)   Constr. rmsd
   -2.17861e+02   -7.47910e+01    0.00000e+00

           Step           Time
        8615000    17230.00000

   Energies (kJ/mol)
        G96Bond       G96Angle    Proper Dih.  Improper Dih.          LJ-14
    2.26141e+03    3.80330e+03    2.80468e+03    1.06545e+03   -2.55535e+02
     Coulomb-14        LJ (SR)  Disper. corr.   Coulomb (SR)   Coul. recip.
    2.84793e+04    1.24428e+05   -7.47819e+03   -9.41583e+05    5.31192e+03
      Potential    Kinetic En.   Total Energy  Conserved En.    Temperature
   -7.81163e+05    1.37064e+05   -6.44099e+05    1.00924e+04    2.98485e+02
 Pres. DC (bar) Pressure (bar)   Constr. rmsd
   -2.21676e+02    1.12686e+02    0.00000e+00

           Step           Time
        8620000    17240.00000

   Energies (kJ/mol)
        G96Bond       G96Angle    Proper Dih.  Improper Dih.          LJ-14
    2.32821e+03    3.59218e+03    2.86518e+03    1.19357e+03   -2.64047e+02
     Coulomb-14        LJ (SR)  Disper. corr.   Coulomb (SR)   Coul. recip.
    2.86148e+04    1.23951e+05   -7.52011e+03   -9.41679e+05    5.18346e+03
      Potential    Kinetic En.   Total Energy  Conserved En.    Temperature
   -7.81735e+05    1.37456e+05   -6.44279e+05    1.04180e+04    2.99338e+02
 Pres. DC (bar) Pressure (bar)   Constr. rmsd
   -2.24165e+02    2.38414e+02    0.00000e+00

           Step           Time
        8625000    17250.00000

   Energies (kJ/mol)
        G96Bond       G96Angle    Proper Dih.  Improper Dih.          LJ-14
    2.39125e+03    3.83735e+03    2.79669e+03    1.15759e+03   -3.86759e+02
     Coulomb-14        LJ (SR)  Disper. corr.   Coulomb (SR)   Coul. recip.
    2.84145e+04    1.25370e+05   -7.51336e+03   -9.41420e+05    5.16617e+03
      Potential    Kinetic En.   Total Energy  Conserved En.    Temperature
   -7.80186e+05    1.38167e+05   -6.42019e+05    1.13619e+04    3.00887e+02
 Pres. DC (bar) Pressure (bar)   Constr. rmsd
   -2.23764e+02    2.88871e+02    0.00000e+00

           Step           Time
        8630000    17260.00000

   Energies (kJ/mol)
        G96Bond       G96Angle    Proper Dih.  Improper Dih.          LJ-14
    2.32516e+03    3.82976e+03    2.79999e+03    1.14044e+03   -2.78548e+02
     Coulomb-14        LJ (SR)  Disper. corr.   Coulomb (SR)   Coul. recip.
    2.85156e+04    1.23966e+05   -7.41505e+03   -9.41161e+05    5.27482e+03
      Potential    Kinetic En.   Total Energy  Conserved En.    Temperature
   -7.81002e+05    1.37576e+05   -6.43426e+05    1.19446e+04    2.99601e+02
 Pres. DC (bar) Pressure (bar)   Constr. rmsd
   -2.17953e+02   -6.91842e+01    0.00000e+00

           Step           Time
        8635000    17270.00000

   Energies (kJ/mol)
        G96Bond       G96Angle    Proper Dih.  Improper Dih.          LJ-14
    2.38421e+03    3.82736e+03    2.75025e+03    1.04722e+03   -3.09428e+02
     Coulomb-14        LJ (SR)  Disper. corr.   Coulomb (SR)   Coul. recip.
    2.84969e+04    1.24788e+05   -7.43471e+03   -9.41695e+05    5.18903e+03
      Potential    Kinetic En.   Total Energy  Conserved En.    Temperature
   -7.80956e+05    1.38718e+05   -6.42238e+05    1.28103e+04    3.02086e+02
 Pres. DC (bar) Pressure (bar)   Constr. rmsd
   -2.19109e+02    6.57763e+01    0.00000e+00

           Step           Time
        8640000    17280.00000

   Energies (kJ/mol)
        G96Bond       G96Angle    Proper Dih.  Improper Dih.          LJ-14
    2.45095e+03    3.78964e+03    2.81204e+03    1.01785e+03   -2.64557e+02
     Coulomb-14        LJ (SR)  Disper. corr.   Coulomb (SR)   Coul. recip.
    2.83278e+04    1.23530e+05   -7.47049e+03   -9.39509e+05    5.25372e+03
      Potential    Kinetic En.   Total Energy  Conserved En.    Temperature
   -7.80061e+05    1.38009e+05   -6.42052e+05    1.31810e+04    3.00543e+02
 Pres. DC (bar) Pressure (bar)   Constr. rmsd
   -2.21220e+02    2.35943e+01    0.00000e+00

           Step           Time
        8645000    17290.00000

   Energies (kJ/mol)
        G96Bond       G96Angle    Proper Dih.  Improper Dih.          LJ-14
    2.39734e+03    3.77485e+03    2.76364e+03    1.17276e+03   -2.58828e+02
     Coulomb-14        LJ (SR)  Disper. corr.   Coulomb (SR)   Coul. recip.
    2.82241e+04    1.24582e+05   -7.48365e+03   -9.41910e+05    5.34214e+03
      Potential    Kinetic En.   Total Energy  Conserved En.    Temperature
   -7.81395e+05    1.37638e+05   -6.43757e+05    1.32945e+04    2.99734e+02
 Pres. DC (bar) Pressure (bar)   Constr. rmsd
   -2.21999e+02    4.65449e+01    0.00000e+00

           Step           Time
        8650000    17300.00000

   Energies (kJ/mol)
        G96Bond       G96Angle    Proper Dih.  Improper Dih.          LJ-14
    2.31152e+03    3.88928e+03    2.78408e+03    1.13685e+03   -3.02045e+02
     Coulomb-14        LJ (SR)  Disper. corr.   Coulomb (SR)   Coul. recip.
    2.84725e+04    1.26771e+05   -7.53793e+03   -9.44419e+05    5.34627e+03
      Potential    Kinetic En.   Total Energy  Conserved En.    Temperature
   -7.81547e+05    1.37739e+05   -6.43808e+05    1.39117e+04    2.99955e+02
 Pres. DC (bar) Pressure (bar)   Constr. rmsd
   -2.25228e+02    4.08347e+02    0.00000e+00

           Step           Time
        8655000    17310.00000

   Energies (kJ/mol)
        G96Bond       G96Angle    Proper Dih.  Improper Dih.          LJ-14
    2.46334e+03    3.51981e+03    2.83470e+03    1.12029e+03   -3.50542e+02
     Coulomb-14        LJ (SR)  Disper. corr.   Coulomb (SR)   Coul. recip.
    2.84962e+04    1.25170e+05   -7.46590e+03   -9.43993e+05    5.24732e+03
      Potential    Kinetic En.   Total Energy  Conserved En.    Temperature
   -7.82958e+05    1.38213e+05   -6.44745e+05    1.42686e+04    3.00987e+02
 Pres. DC (bar) Pressure (bar)   Constr. rmsd
   -2.20949e+02    3.90665e+01    0.00000e+00

           Step           Time
        8660000    17320.00000

   Energies (kJ/mol)
        G96Bond       G96Angle    Proper Dih.  Improper Dih.          LJ-14
    2.31389e+03    3.73446e+03    2.76978e+03    1.09623e+03   -3.00139e+02
     Coulomb-14        LJ (SR)  Disper. corr.   Coulomb (SR)   Coul. recip.
    2.82072e+04    1.23924e+05   -7.48738e+03   -9.39245e+05    5.32438e+03
      Potential    Kinetic En.   Total Energy  Conserved En.    Temperature
   -7.79662e+05    1.37801e+05   -6.41861e+05    1.45881e+04    3.00090e+02
 Pres. DC (bar) Pressure (bar)   Constr. rmsd
   -2.22220e+02    9.08921e+01    0.00000e+00

           Step           Time
        8665000    17330.00000

   Energies (kJ/mol)
        G96Bond       G96Angle    Proper Dih.  Improper Dih.          LJ-14
    2.22335e+03    3.82564e+03    2.83999e+03    1.15051e+03   -4.35582e+02
     Coulomb-14        LJ (SR)  Disper. corr.   Coulomb (SR)   Coul. recip.
    2.82108e+04    1.24747e+05   -7.49005e+03   -9.41906e+05    5.21999e+03
      Potential    Kinetic En.   Total Energy  Conserved En.    Temperature
   -7.81615e+05    1.37412e+05   -6.44203e+05    1.48370e+04    2.99242e+02
 Pres. DC (bar) Pressure (bar)   Constr. rmsd
   -2.22379e+02    1.19765e+02    0.00000e+00

           Step           Time
        8670000    17340.00000

   Energies (kJ/mol)
        G96Bond       G96Angle    Proper Dih.  Improper Dih.          LJ-14
    2.29689e+03    3.72583e+03    2.71593e+03    1.15825e+03   -2.99727e+02
     Coulomb-14        LJ (SR)  Disper. corr.   Coulomb (SR)   Coul. recip.
    2.83070e+04    1.22171e+05   -7.42310e+03   -9.38084e+05    5.34212e+03
      Potential    Kinetic En.   Total Energy  Conserved En.    Temperature
   -7.80090e+05    1.36488e+05   -6.43602e+05    1.52584e+04    2.97230e+02
 Pres. DC (bar) Pressure (bar)   Constr. rmsd
   -2.18426e+02   -2.71546e+02    0.00000e+00

           Step           Time
        8675000    17350.00000

   Energies (kJ/mol)
        G96Bond       G96Angle    Proper Dih.  Improper Dih.          LJ-14
    2.40380e+03    3.61105e+03    2.74201e+03    1.16404e+03   -2.93988e+02
     Coulomb-14        LJ (SR)  Disper. corr.   Coulomb (SR)   Coul. recip.
    2.82292e+04    1.26235e+05   -7.55678e+03   -9.44118e+05    5.13846e+03
      Potential    Kinetic En.   Total Energy  Conserved En.    Temperature
   -7.82446e+05    1.37612e+05   -6.44834e+05    1.59173e+04    2.99679e+02
 Pres. DC (bar) Pressure (bar)   Constr. rmsd
   -2.26354e+02    4.13455e+02    0.00000e+00

           Step           Time
        8680000    17360.00000

   Energies (kJ/mol)
        G96Bond       G96Angle    Proper Dih.  Improper Dih.          LJ-14
    2.26670e+03    3.92723e+03    2.78525e+03    1.07490e+03   -3.34385e+02
     Coulomb-14        LJ (SR)  Disper. corr.   Coulomb (SR)   Coul. recip.
    2.81005e+04    1.23830e+05   -7.49546e+03   -9.42119e+05    5.21819e+03
      Potential    Kinetic En.   Total Energy  Conserved En.    Temperature
   -7.82746e+05    1.38275e+05   -6.44471e+05    1.63194e+04    3.01122e+02
 Pres. DC (bar) Pressure (bar)   Constr. rmsd
   -2.22699e+02   -1.77551e+01    0.00000e+00

           Step           Time
        8685000    17370.00000

   Energies (kJ/mol)
        G96Bond       G96Angle    Proper Dih.  Improper Dih.          LJ-14
    2.49531e+03    3.64758e+03    2.87671e+03    1.07059e+03   -3.58805e+02
     Coulomb-14        LJ (SR)  Disper. corr.   Coulomb (SR)   Coul. recip.
    2.80749e+04    1.23009e+05   -7.40323e+03   -9.37848e+05    5.36339e+03
      Potential    Kinetic En.   Total Energy  Conserved En.    Temperature
   -7.79072e+05    1.37271e+05   -6.41802e+05    1.71579e+04    2.98934e+02
 Pres. DC (bar) Pressure (bar)   Constr. rmsd
   -2.17260e+02   -2.14104e+02    0.00000e+00

           Step           Time
        8690000    17380.00000

   Energies (kJ/mol)
        G96Bond       G96Angle    Proper Dih.  Improper Dih.          LJ-14
    2.35828e+03    3.81602e+03    2.79764e+03    1.08142e+03   -3.12297e+02
     Coulomb-14        LJ (SR)  Disper. corr.   Coulomb (SR)   Coul. recip.
    2.80839e+04    1.23687e+05   -7.48039e+03   -9.41051e+05    5.31432e+03
      Potential    Kinetic En.   Total Energy  Conserved En.    Temperature
   -7.81705e+05    1.36458e+05   -6.45247e+05    1.80247e+04    2.97164e+02
 Pres. DC (bar) Pressure (bar)   Constr. rmsd
   -2.21806e+02   -1.15053e+02    0.00000e+00

           Step           Time
        8695000    17390.00000

   Energies (kJ/mol)
        G96Bond       G96Angle    Proper Dih.  Improper Dih.          LJ-14
    2.49595e+03    3.84847e+03    2.74231e+03    1.08558e+03   -2.76892e+02
     Coulomb-14        LJ (SR)  Disper. corr.   Coulomb (SR)   Coul. recip.
    2.82909e+04    1.22269e+05   -7.45499e+03   -9.37556e+05    5.39631e+03
      Potential    Kinetic En.   Total Energy  Conserved En.    Temperature
   -7.79160e+05    1.37695e+05   -6.41465e+05    1.82118e+04    2.99859e+02
 Pres. DC (bar) Pressure (bar)   Constr. rmsd
   -2.20304e+02   -5.15439e+00    0.00000e+00

           Step           Time
        8700000    17400.00000

   Energies (kJ/mol)
        G96Bond       G96Angle    Proper Dih.  Improper Dih.          LJ-14
    2.29832e+03    3.89574e+03    2.81091e+03    1.06454e+03   -3.42223e+02
     Coulomb-14        LJ (SR)  Disper. corr.   Coulomb (SR)   Coul. recip.
    2.79719e+04    1.21994e+05   -7.41739e+03   -9.38424e+05    5.17963e+03
      Potential    Kinetic En.   Total Energy  Conserved En.    Temperature
   -7.80969e+05    1.37255e+05   -6.43714e+05    1.82423e+04    2.98901e+02
 Pres. DC (bar) Pressure (bar)   Constr. rmsd
   -2.18090e+02   -2.02821e+02    0.00000e+00

           Step           Time
        8705000    17410.00000

   Energies (kJ/mol)
        G96Bond       G96Angle    Proper Dih.  Improper Dih.          LJ-14
    2.26354e+03    3.82196e+03    2.80444e+03    1.21771e+03   -3.50785e+02
     Coulomb-14        LJ (SR)  Disper. corr.   Coulomb (SR)   Coul. recip.
    2.82224e+04    1.25071e+05   -7.48335e+03   -9.44092e+05    5.24451e+03
      Potential    Kinetic En.   Total Energy  Conserved En.    Temperature
   -7.83280e+05    1.37718e+05   -6.45562e+05    1.85606e+04    2.99908e+02
 Pres. DC (bar) Pressure (bar)   Constr. rmsd
   -2.21981e+02    7.25956e+01    0.00000e+00

           Step           Time
        8710000    17420.00000

   Energies (kJ/mol)
        G96Bond       G96Angle    Proper Dih.  Improper Dih.          LJ-14
    2.36114e+03    3.52236e+03    2.79001e+03    1.09674e+03   -2.53057e+02
     Coulomb-14        LJ (SR)  Disper. corr.   Coulomb (SR)   Coul. recip.
    2.83021e+04    1.24463e+05   -7.47483e+03   -9.40314e+05    5.31064e+03
      Potential    Kinetic En.   Total Energy  Conserved En.    Temperature
   -7.80196e+05    1.36898e+05   -6.43299e+05    1.88774e+04    2.98122e+02
 Pres. DC (bar) Pressure (bar)   Constr. rmsd
   -2.21477e+02    1.21195e+02    0.00000e+00

           Step           Time
        8715000    17430.00000

   Energies (kJ/mol)
        G96Bond       G96Angle    Proper Dih.  Improper Dih.          LJ-14
    2.48625e+03    3.64554e+03    2.71711e+03    1.03620e+03   -3.10526e+02
     Coulomb-14        LJ (SR)  Disper. corr.   Coulomb (SR)   Coul. recip.
    2.81253e+04    1.21927e+05   -7.42675e+03   -9.39112e+05    5.20072e+03
      Potential    Kinetic En.   Total Energy  Conserved En.    Temperature
   -7.81711e+05    1.37268e+05   -6.44443e+05    1.96255e+04    2.98929e+02
 Pres. DC (bar) Pressure (bar)   Constr. rmsd
   -2.18641e+02   -2.66509e+02    0.00000e+00

           Step           Time
        8720000    17440.00000

   Energies (kJ/mol)
        G96Bond       G96Angle    Proper Dih.  Improper Dih.          LJ-14
    2.27439e+03    3.83636e+03    2.80332e+03    1.12836e+03   -3.55068e+02
     Coulomb-14        LJ (SR)  Disper. corr.   Coulomb (SR)   Coul. recip.
    2.79805e+04    1.24266e+05   -7.44306e+03   -9.41241e+05    5.25276e+03
      Potential    Kinetic En.   Total Energy  Conserved En.    Temperature
   -7.81498e+05    1.37264e+05   -6.44234e+05    2.01789e+04    2.98920e+02
 Pres. DC (bar) Pressure (bar)   Constr. rmsd
   -2.19600e+02   -7.85275e+01    0.00000e+00

           Step           Time
        8725000    17450.00000

   Energies (kJ/mol)
        G96Bond       G96Angle    Proper Dih.  Improper Dih.          LJ-14
    2.42116e+03    3.72460e+03    2.79719e+03    1.13933e+03   -2.90820e+02
     Coulomb-14        LJ (SR)  Disper. corr.   Coulomb (SR)   Coul. recip.
    2.81629e+04    1.24074e+05   -7.49145e+03   -9.40880e+05    5.26166e+03
      Potential    Kinetic En.   Total Energy  Conserved En.    Temperature
   -7.81081e+05    1.38325e+05   -6.42756e+05    2.05381e+04    3.01231e+02
 Pres. DC (bar) Pressure (bar)   Constr. rmsd
   -2.22462e+02    1.79194e+01    0.00000e+00

           Step           Time
        8730000    17460.00000

   Energies (kJ/mol)
        G96Bond       G96Angle    Proper Dih.  Improper Dih.          LJ-14
    2.34244e+03    3.77226e+03    2.86811e+03    9.91444e+02   -3.27220e+02
     Coulomb-14        LJ (SR)  Disper. corr.   Coulomb (SR)   Coul. recip.
    2.81397e+04    1.22531e+05   -7.43947e+03   -9.38982e+05    5.24101e+03
      Potential    Kinetic En.   Total Energy  Conserved En.    Temperature
   -7.80862e+05    1.39025e+05   -6.41838e+05    2.10519e+04    3.02754e+02
 Pres. DC (bar) Pressure (bar)   Constr. rmsd
   -2.19389e+02   -1.71694e+02    0.00000e+00

           Step           Time
        8735000    17470.00000

   Energies (kJ/mol)
        G96Bond       G96Angle    Proper Dih.  Improper Dih.          LJ-14
    2.41188e+03    3.65487e+03    2.91655e+03    1.10448e+03   -3.30420e+02
     Coulomb-14        LJ (SR)  Disper. corr.   Coulomb (SR)   Coul. recip.
    2.82330e+04    1.23597e+05   -7.43482e+03   -9.40296e+05    5.35821e+03
      Potential    Kinetic En.   Total Energy  Conserved En.    Temperature
   -7.80786e+05    1.38057e+05   -6.42729e+05    2.12108e+04    3.00647e+02
 Pres. DC (bar) Pressure (bar)   Constr. rmsd
   -2.19115e+02   -1.15914e+02    0.00000e+00

           Step           Time
        8740000    17480.00000

   Energies (kJ/mol)
        G96Bond       G96Angle    Proper Dih.  Improper Dih.          LJ-14
    2.27274e+03    3.64828e+03    2.83196e+03    1.04983e+03   -3.43229e+02
     Coulomb-14        LJ (SR)  Disper. corr.   Coulomb (SR)   Coul. recip.
    2.82395e+04    1.21834e+05   -7.42940e+03   -9.36436e+05    5.29389e+03
      Potential    Kinetic En.   Total Energy  Conserved En.    Temperature
   -7.79039e+05    1.37048e+05   -6.41990e+05    2.13991e+04    2.98451e+02
 Pres. DC (bar) Pressure (bar)   Constr. rmsd
   -2.18797e+02   -1.75559e+02    0.00000e+00

           Step           Time
        8745000    17490.00000

   Energies (kJ/mol)
        G96Bond       G96Angle    Proper Dih.  Improper Dih.          LJ-14
    2.25922e+03    3.83030e+03    2.88677e+03    1.00781e+03   -3.16495e+02
     Coulomb-14        LJ (SR)  Disper. corr.   Coulomb (SR)   Coul. recip.
    2.82196e+04    1.22090e+05   -7.43943e+03   -9.39121e+05    5.27631e+03
      Potential    Kinetic En.   Total Energy  Conserved En.    Temperature
   -7.81307e+05    1.37116e+05   -6.44192e+05    2.16741e+04    2.98597e+02
 Pres. DC (bar) Pressure (bar)   Constr. rmsd
   -2.19387e+02   -2.51666e+02    0.00000e+00

           Step           Time
        8750000    17500.00000

   Energies (kJ/mol)
        G96Bond       G96Angle    Proper Dih.  Improper Dih.          LJ-14
    2.38495e+03    3.69984e+03    2.90180e+03    1.07398e+03   -3.47185e+02
     Coulomb-14        LJ (SR)  Disper. corr.   Coulomb (SR)   Coul. recip.
    2.81944e+04    1.24182e+05   -7.48746e+03   -9.41167e+05    5.26386e+03
      Potential    Kinetic En.   Total Energy  Conserved En.    Temperature
   -7.81301e+05    1.38034e+05   -6.43267e+05    2.19061e+04    3.00597e+02
 Pres. DC (bar) Pressure (bar)   Constr. rmsd
   -2.22225e+02   -1.82329e+01    0.00000e+00

           Step           Time
        8755000    17510.00000

   Energies (kJ/mol)
        G96Bond       G96Angle    Proper Dih.  Improper Dih.          LJ-14
    2.39156e+03    3.69404e+03    2.88426e+03    1.10272e+03   -3.36597e+02
     Coulomb-14        LJ (SR)  Disper. corr.   Coulomb (SR)   Coul. recip.
    2.81731e+04    1.23186e+05   -7.42695e+03   -9.39845e+05    5.31303e+03
      Potential    Kinetic En.   Total Energy  Conserved En.    Temperature
   -7.80863e+05    1.38479e+05   -6.42384e+05    2.22419e+04    3.01566e+02
 Pres. DC (bar) Pressure (bar)   Constr. rmsd
   -2.18652e+02   -1.26364e+02    0.00000e+00

           Step           Time
        8760000    17520.00000

   Energies (kJ/mol)
        G96Bond       G96Angle    Proper Dih.  Improper Dih.          LJ-14
    2.27353e+03    3.79289e+03    2.79684e+03    1.17884e+03   -3.39520e+02
     Coulomb-14        LJ (SR)  Disper. corr.   Coulomb (SR)   Coul. recip.
    2.82523e+04    1.23463e+05   -7.44263e+03   -9.38340e+05    5.30845e+03
      Potential    Kinetic En.   Total Energy  Conserved En.    Temperature
   -7.79057e+05    1.37596e+05   -6.41461e+05    2.29016e+04    2.99643e+02
 Pres. DC (bar) Pressure (bar)   Constr. rmsd
   -2.19575e+02    8.84726e+01    0.00000e+00

           Step           Time
        8765000    17530.00000

   Energies (kJ/mol)
        G96Bond       G96Angle    Proper Dih.  Improper Dih.          LJ-14
    2.33315e+03    3.98296e+03    2.73657e+03    1.10653e+03   -3.12935e+02
     Coulomb-14        LJ (SR)  Disper. corr.   Coulomb (SR)   Coul. recip.
    2.83026e+04    1.24020e+05   -7.47089e+03   -9.40065e+05    5.24090e+03
      Potential    Kinetic En.   Total Energy  Conserved En.    Temperature
   -7.80126e+05    1.39036e+05   -6.41090e+05    2.37097e+04    3.02779e+02
 Pres. DC (bar) Pressure (bar)   Constr. rmsd
   -2.21244e+02   -4.47166e+01    0.00000e+00

           Step           Time
        8770000    17540.00000

   Energies (kJ/mol)
        G96Bond       G96Angle    Proper Dih.  Improper Dih.          LJ-14
    2.26413e+03    3.45180e+03    2.79002e+03    1.10023e+03   -2.23850e+02
     Coulomb-14        LJ (SR)  Disper. corr.   Coulomb (SR)   Coul. recip.
    2.84277e+04    1.24255e+05   -7.45772e+03   -9.40260e+05    5.24597e+03
      Potential    Kinetic En.   Total Energy  Conserved En.    Temperature
   -7.80407e+05    1.35559e+05   -6.44848e+05    2.38730e+04    2.95206e+02
 Pres. DC (bar) Pressure (bar)   Constr. rmsd
   -2.20465e+02    5.36794e+01    0.00000e+00

           Step           Time
        8775000    17550.00000

   Energies (kJ/mol)
        G96Bond       G96Angle    Proper Dih.  Improper Dih.          LJ-14
    2.23399e+03    3.63605e+03    2.77768e+03    1.12946e+03   -2.18648e+02
     Coulomb-14        LJ (SR)  Disper. corr.   Coulomb (SR)   Coul. recip.
    2.84683e+04    1.23140e+05   -7.45327e+03   -9.39680e+05    5.25921e+03
      Potential    Kinetic En.   Total Energy  Conserved En.    Temperature
   -7.80707e+05    1.36906e+05   -6.43801e+05    2.45079e+04    2.98142e+02
 Pres. DC (bar) Pressure (bar)   Constr. rmsd
   -2.20203e+02   -1.36786e+01    0.00000e+00

           Step           Time
        8780000    17560.00000

   Energies (kJ/mol)
        G96Bond       G96Angle    Proper Dih.  Improper Dih.          LJ-14
    2.42625e+03    3.78976e+03    2.81603e+03    1.08325e+03   -3.60722e+02
     Coulomb-14        LJ (SR)  Disper. corr.   Coulomb (SR)   Coul. recip.
    2.83520e+04    1.23818e+05   -7.42983e+03   -9.39688e+05    5.30434e+03
      Potential    Kinetic En.   Total Energy  Conserved En.    Temperature
   -7.79889e+05    1.37932e+05   -6.41957e+05    2.48567e+04    3.00375e+02
 Pres. DC (bar) Pressure (bar)   Constr. rmsd
   -2.18822e+02   -2.37639e+01    0.00000e+00

           Step           Time
        8785000    17570.00000

   Energies (kJ/mol)
        G96Bond       G96Angle    Proper Dih.  Improper Dih.          LJ-14
    2.29932e+03    3.67759e+03    2.89720e+03    1.01706e+03   -2.13880e+02
     Coulomb-14        LJ (SR)  Disper. corr.   Coulomb (SR)   Coul. recip.
    2.82734e+04    1.23668e+05   -7.46300e+03   -9.38983e+05    5.20851e+03
      Potential    Kinetic En.   Total Energy  Conserved En.    Temperature
   -7.79619e+05    1.37609e+05   -6.42010e+05    2.52386e+04    2.99672e+02
 Pres. DC (bar) Pressure (bar)   Constr. rmsd
   -2.20777e+02    9.19943e+01    0.00000e+00

           Step           Time
        8790000    17580.00000

   Energies (kJ/mol)
        G96Bond       G96Angle    Proper Dih.  Improper Dih.          LJ-14
    2.35159e+03    3.52611e+03    2.87302e+03    1.02609e+03   -2.90332e+02
     Coulomb-14        LJ (SR)  Disper. corr.   Coulomb (SR)   Coul. recip.
    2.83065e+04    1.23431e+05   -7.41812e+03   -9.39490e+05    5.21297e+03
      Potential    Kinetic En.   Total Energy  Conserved En.    Temperature
   -7.80471e+05    1.37314e+05   -6.43157e+05    2.54311e+04    2.99029e+02
 Pres. DC (bar) Pressure (bar)   Constr. rmsd
   -2.18134e+02   -1.18557e+02    0.00000e+00

           Step           Time
        8795000    17590.00000

   Energies (kJ/mol)
        G96Bond       G96Angle    Proper Dih.  Improper Dih.          LJ-14
    2.34375e+03    3.78056e+03    2.77614e+03    1.09758e+03   -3.11623e+02
     Coulomb-14        LJ (SR)  Disper. corr.   Coulomb (SR)   Coul. recip.
    2.81125e+04    1.22505e+05   -7.39042e+03   -9.38612e+05    5.26890e+03
      Potential    Kinetic En.   Total Energy  Conserved En.    Temperature
   -7.80430e+05    1.38444e+05   -6.41986e+05    2.57318e+04    3.01489e+02
 Pres. DC (bar) Pressure (bar)   Constr. rmsd
   -2.16509e+02   -2.88887e+02    0.00000e+00

           Step           Time
        8800000    17600.00000

   Energies (kJ/mol)
        G96Bond       G96Angle    Proper Dih.  Improper Dih.          LJ-14
    2.40107e+03    3.69224e+03    2.89583e+03    1.05542e+03   -2.29158e+02
     Coulomb-14        LJ (SR)  Disper. corr.   Coulomb (SR)   Coul. recip.
    2.83565e+04    1.23114e+05   -7.46846e+03   -9.39162e+05    5.14030e+03
      Potential    Kinetic En.   Total Energy  Conserved En.    Temperature
   -7.80205e+05    1.38005e+05   -6.42200e+05    2.59401e+04    3.00533e+02
 Pres. DC (bar) Pressure (bar)   Constr. rmsd
   -2.21100e+02    1.26476e+01    0.00000e+00

           Step           Time
        8805000    17610.00000

   Energies (kJ/mol)
        G96Bond       G96Angle    Proper Dih.  Improper Dih.          LJ-14
    2.32073e+03    3.83734e+03    2.82756e+03    1.03313e+03   -1.88871e+02
     Coulomb-14        LJ (SR)  Disper. corr.   Coulomb (SR)   Coul. recip.
    2.83099e+04    1.21854e+05   -7.41898e+03   -9.36466e+05    5.25047e+03
      Potential    Kinetic En.   Total Energy  Conserved En.    Temperature
   -7.78641e+05    1.37814e+05   -6.40826e+05    2.68496e+04    3.00119e+02
 Pres. DC (bar) Pressure (bar)   Constr. rmsd
   -2.18184e+02   -2.03993e+02    0.00000e+00

           Step           Time
        8810000    17620.00000

   Energies (kJ/mol)
        G96Bond       G96Angle    Proper Dih.  Improper Dih.          LJ-14
    2.28448e+03    3.69716e+03    2.92658e+03    1.09348e+03   -2.89252e+02
     Coulomb-14        LJ (SR)  Disper. corr.   Coulomb (SR)   Coul. recip.
    2.84101e+04    1.25502e+05   -7.46265e+03   -9.42623e+05    5.30175e+03
      Potential    Kinetic En.   Total Energy  Conserved En.    Temperature
   -7.81159e+05    1.38095e+05   -6.43064e+05    2.72096e+04    3.00730e+02
 Pres. DC (bar) Pressure (bar)   Constr. rmsd
   -2.20757e+02    1.61975e+02    0.00000e+00

           Step           Time
        8815000    17630.00000

   Energies (kJ/mol)
        G96Bond       G96Angle    Proper Dih.  Improper Dih.          LJ-14
    2.20298e+03    3.70892e+03    2.91333e+03    1.13909e+03   -2.49424e+02
     Coulomb-14        LJ (SR)  Disper. corr.   Coulomb (SR)   Coul. recip.
    2.83853e+04    1.22547e+05   -7.43783e+03   -9.38903e+05    5.22909e+03
      Potential    Kinetic En.   Total Energy  Conserved En.    Temperature
   -7.80464e+05    1.37640e+05   -6.42824e+05    2.76641e+04    2.99739e+02
 Pres. DC (bar) Pressure (bar)   Constr. rmsd
   -2.19292e+02   -2.57149e+01    0.00000e+00

           Step           Time
        8820000    17640.00000

   Energies (kJ/mol)
        G96Bond       G96Angle    Proper Dih.  Improper Dih.          LJ-14
    2.26117e+03    3.89274e+03    2.89331e+03    1.16932e+03   -3.49282e+02
     Coulomb-14        LJ (SR)  Disper. corr.   Coulomb (SR)   Coul. recip.
    2.83502e+04    1.25444e+05   -7.50747e+03   -9.43417e+05    5.22773e+03
      Potential    Kinetic En.   Total Energy  Conserved En.    Temperature
   -7.82035e+05    1.37673e+05   -6.44363e+05    2.80618e+04    2.99810e+02
 Pres. DC (bar) Pressure (bar)   Constr. rmsd
   -2.23413e+02    2.38420e+02    0.00000e+00

           Step           Time
        8825000    17650.00000

   Energies (kJ/mol)
        G96Bond       G96Angle    Proper Dih.  Improper Dih.          LJ-14
    2.33108e+03    3.74852e+03    2.87322e+03    1.10002e+03   -2.22300e+02
     Coulomb-14        LJ (SR)  Disper. corr.   Coulomb (SR)   Coul. recip.
    2.83814e+04    1.23934e+05   -7.49215e+03   -9.39502e+05    5.19311e+03
      Potential    Kinetic En.   Total Energy  Conserved En.    Temperature
   -7.79655e+05    1.38559e+05   -6.41097e+05    2.81984e+04    3.01739e+02
 Pres. DC (bar) Pressure (bar)   Constr. rmsd
   -2.22503e+02    1.85781e+02    0.00000e+00

           Step           Time
        8830000    17660.00000

   Energies (kJ/mol)
        G96Bond       G96Angle    Proper Dih.  Improper Dih.          LJ-14
    2.25127e+03    3.68178e+03    2.85863e+03    1.10397e+03   -2.70594e+02
     Coulomb-14        LJ (SR)  Disper. corr.   Coulomb (SR)   Coul. recip.
    2.86321e+04    1.25580e+05   -7.48754e+03   -9.42647e+05    5.30144e+03
      Potential    Kinetic En.   Total Energy  Conserved En.    Temperature
   -7.80996e+05    1.37127e+05   -6.43869e+05    2.86778e+04    2.98621e+02
 Pres. DC (bar) Pressure (bar)   Constr. rmsd
   -2.22230e+02    2.13392e+02    0.00000e+00

           Step           Time
        8835000    17670.00000

   Energies (kJ/mol)
        G96Bond       G96Angle    Proper Dih.  Improper Dih.          LJ-14
    2.34993e+03    3.78531e+03    2.86651e+03    1.15842e+03   -3.53545e+02
     Coulomb-14        LJ (SR)  Disper. corr.   Coulomb (SR)   Coul. recip.
    2.83408e+04    1.24678e+05   -7.46641e+03   -9.42123e+05    5.22936e+03
      Potential    Kinetic En.   Total Energy  Conserved En.    Temperature
   -7.81534e+05    1.37531e+05   -6.44003e+05    2.90653e+04    2.99501e+02
 Pres. DC (bar) Pressure (bar)   Constr. rmsd
   -2.20979e+02    1.04113e+02    0.00000e+00

           Step           Time
        8840000    17680.00000

   Energies (kJ/mol)
        G96Bond       G96Angle    Proper Dih.  Improper Dih.          LJ-14
    2.48490e+03    3.78704e+03    2.82005e+03    1.07836e+03   -3.88774e+02
     Coulomb-14        LJ (SR)  Disper. corr.   Coulomb (SR)   Coul. recip.
    2.84150e+04    1.23540e+05   -7.45254e+03   -9.38864e+05    5.26313e+03
      Potential    Kinetic En.   Total Energy  Conserved En.    Temperature
   -7.79316e+05    1.38608e+05   -6.40708e+05    2.94529e+04    3.01848e+02
 Pres. DC (bar) Pressure (bar)   Constr. rmsd
   -2.20159e+02   -6.00216e+01    0.00000e+00

           Step           Time
        8845000    17690.00000

   Energies (kJ/mol)
        G96Bond       G96Angle    Proper Dih.  Improper Dih.          LJ-14
    2.41548e+03    3.62575e+03    2.77276e+03    1.05495e+03   -2.95213e+02
     Coulomb-14        LJ (SR)  Disper. corr.   Coulomb (SR)   Coul. recip.
    2.84544e+04    1.22085e+05   -7.41895e+03   -9.37312e+05    5.36707e+03
      Potential    Kinetic En.   Total Energy  Conserved En.    Temperature
   -7.79250e+05    1.37297e+05   -6.41954e+05    2.96402e+04    2.98991e+02
 Pres. DC (bar) Pressure (bar)   Constr. rmsd
   -2.18182e+02   -2.87775e+02    0.00000e+00

           Step           Time
        8850000    17700.00000

   Energies (kJ/mol)
        G96Bond       G96Angle    Proper Dih.  Improper Dih.          LJ-14
    2.24909e+03    3.88174e+03    2.85535e+03    1.21680e+03   -4.06882e+02
     Coulomb-14        LJ (SR)  Disper. corr.   Coulomb (SR)   Coul. recip.
    2.86175e+04    1.23068e+05   -7.47185e+03   -9.39668e+05    5.24715e+03
      Potential    Kinetic En.   Total Energy  Conserved En.    Temperature
   -7.80411e+05    1.38579e+05   -6.41833e+05    2.98618e+04    3.01783e+02
 Pres. DC (bar) Pressure (bar)   Constr. rmsd
   -2.21301e+02   -2.79220e+01    0.00000e+00

           Step           Time
        8855000    17710.00000

   Energies (kJ/mol)
        G96Bond       G96Angle    Proper Dih.  Improper Dih.          LJ-14
    2.19488e+03    3.82485e+03    2.86123e+03    1.06145e+03   -2.62655e+02
     Coulomb-14        LJ (SR)  Disper. corr.   Coulomb (SR)   Coul. recip.
    2.85178e+04    1.24724e+05   -7.46504e+03   -9.41429e+05    5.10992e+03
      Potential    Kinetic En.   Total Energy  Conserved En.    Temperature
   -7.80863e+05    1.37973e+05   -6.42890e+05    3.03042e+04    3.00465e+02
 Pres. DC (bar) Pressure (bar)   Constr. rmsd
   -2.20898e+02    1.57846e+02    0.00000e+00

           Step           Time
        8860000    17720.00000

   Energies (kJ/mol)
        G96Bond       G96Angle    Proper Dih.  Improper Dih.          LJ-14
    2.35778e+03    3.74199e+03    2.86697e+03    1.02831e+03   -3.16958e+02
     Coulomb-14        LJ (SR)  Disper. corr.   Coulomb (SR)   Coul. recip.
    2.81467e+04    1.25561e+05   -7.49717e+03   -9.42743e+05    5.26096e+03
      Potential    Kinetic En.   Total Energy  Conserved En.    Temperature
   -7.81594e+05    1.37957e+05   -6.43638e+05    3.07586e+04    3.00428e+02
 Pres. DC (bar) Pressure (bar)   Constr. rmsd
   -2.22801e+02    2.43472e+02    0.00000e+00

           Step           Time
        8865000    17730.00000

   Energies (kJ/mol)
        G96Bond       G96Angle    Proper Dih.  Improper Dih.          LJ-14
    2.30252e+03    3.79056e+03    2.94638e+03    1.06408e+03   -3.27282e+02
     Coulomb-14        LJ (SR)  Disper. corr.   Coulomb (SR)   Coul. recip.
    2.83344e+04    1.23782e+05   -7.44582e+03   -9.40921e+05    5.24297e+03
      Potential    Kinetic En.   Total Energy  Conserved En.    Temperature
   -7.81231e+05    1.37596e+05   -6.43635e+05    3.09046e+04    2.99644e+02
 Pres. DC (bar) Pressure (bar)   Constr. rmsd
   -2.19763e+02    7.36685e+00    0.00000e+00

           Step           Time
        8870000    17740.00000

   Energies (kJ/mol)
        G96Bond       G96Angle    Proper Dih.  Improper Dih.          LJ-14
    2.38480e+03    3.61806e+03    2.89415e+03    1.08128e+03   -4.12019e+02
     Coulomb-14        LJ (SR)  Disper. corr.   Coulomb (SR)   Coul. recip.
    2.79668e+04    1.22562e+05   -7.40132e+03   -9.38995e+05    5.31898e+03
      Potential    Kinetic En.   Total Energy  Conserved En.    Temperature
   -7.80983e+05    1.36936e+05   -6.44047e+05    3.12496e+04    2.98207e+02
 Pres. DC (bar) Pressure (bar)   Constr. rmsd
   -2.17147e+02   -4.25499e+02    0.00000e+00

           Step           Time
        8875000    17750.00000

   Energies (kJ/mol)
        G96Bond       G96Angle    Proper Dih.  Improper Dih.          LJ-14
    2.29535e+03    3.84712e+03    2.91488e+03    1.14290e+03   -3.22027e+02
     Coulomb-14        LJ (SR)  Disper. corr.   Coulomb (SR)   Coul. recip.
    2.81759e+04    1.23260e+05   -7.43315e+03   -9.40706e+05    5.32149e+03
      Potential    Kinetic En.   Total Energy  Conserved En.    Temperature
   -7.81504e+05    1.37402e+05   -6.44102e+05    3.24794e+04    2.99220e+02
 Pres. DC (bar) Pressure (bar)   Constr. rmsd
   -2.19017e+02   -6.91130e+01    0.00000e+00

           Step           Time
        8880000    17760.00000

   Energies (kJ/mol)
        G96Bond       G96Angle    Proper Dih.  Improper Dih.          LJ-14
    2.41912e+03    3.79271e+03    2.85086e+03    1.11174e+03   -3.41163e+02
     Coulomb-14        LJ (SR)  Disper. corr.   Coulomb (SR)   Coul. recip.
    2.81703e+04    1.23449e+05   -7.47051e+03   -9.40234e+05    5.29560e+03
      Potential    Kinetic En.   Total Energy  Conserved En.    Temperature
   -7.80956e+05    1.38296e+05   -6.42660e+05    3.27722e+04    3.01168e+02
 Pres. DC (bar) Pressure (bar)   Constr. rmsd
   -2.21221e+02   -2.22084e+01    0.00000e+00

           Step           Time
        8885000    17770.00000

   Energies (kJ/mol)
        G96Bond       G96Angle    Proper Dih.  Improper Dih.          LJ-14
    2.48103e+03    3.84596e+03    2.83112e+03    1.07229e+03   -3.23591e+02
     Coulomb-14        LJ (SR)  Disper. corr.   Coulomb (SR)   Coul. recip.
    2.81437e+04    1.23940e+05   -7.50098e+03   -9.39186e+05    5.26114e+03
      Potential    Kinetic En.   Total Energy  Conserved En.    Temperature
   -7.79435e+05    1.37447e+05   -6.41988e+05    3.30116e+04    2.99319e+02
 Pres. DC (bar) Pressure (bar)   Constr. rmsd
   -2.23027e+02    1.24882e+02    0.00000e+00

           Step           Time
        8890000    17780.00000

   Energies (kJ/mol)
        G96Bond       G96Angle    Proper Dih.  Improper Dih.          LJ-14
    2.36536e+03    3.67265e+03    2.85157e+03    1.12345e+03   -3.23335e+02
     Coulomb-14        LJ (SR)  Disper. corr.   Coulomb (SR)   Coul. recip.
    2.82626e+04    1.24625e+05   -7.46873e+03   -9.41503e+05    5.30320e+03
      Potential    Kinetic En.   Total Energy  Conserved En.    Temperature
   -7.81091e+05    1.38240e+05   -6.42851e+05    3.34084e+04    3.01046e+02
 Pres. DC (bar) Pressure (bar)   Constr. rmsd
   -2.21116e+02    6.94984e+01    0.00000e+00

           Step           Time
        8895000    17790.00000

   Energies (kJ/mol)
        G96Bond       G96Angle    Proper Dih.  Improper Dih.          LJ-14
    2.32733e+03    3.87775e+03    2.84781e+03    1.08489e+03   -4.38850e+02
     Coulomb-14        LJ (SR)  Disper. corr.   Coulomb (SR)   Coul. recip.
    2.82854e+04    1.23975e+05   -7.47571e+03   -9.40549e+05    5.41808e+03
      Potential    Kinetic En.   Total Energy  Conserved En.    Temperature
   -7.80647e+05    1.37072e+05   -6.43575e+05    3.36013e+04    2.98503e+02
 Pres. DC (bar) Pressure (bar)   Constr. rmsd
   -2.21529e+02    1.85648e+01    0.00000e+00

           Step           Time
        8900000    17800.00000

   Energies (kJ/mol)
        G96Bond       G96Angle    Proper Dih.  Improper Dih.          LJ-14
    2.39523e+03    3.89048e+03    2.80848e+03    1.09357e+03   -3.31203e+02
     Coulomb-14        LJ (SR)  Disper. corr.   Coulomb (SR)   Coul. recip.
    2.83178e+04    1.24767e+05   -7.50722e+03   -9.41533e+05    5.28940e+03
      Potential    Kinetic En.   Total Energy  Conserved En.    Temperature
   -7.80810e+05    1.37872e+05   -6.42938e+05    3.38877e+04    3.00243e+02
 Pres. DC (bar) Pressure (bar)   Constr. rmsd
   -2.23398e+02    1.62876e+02    0.00000e+00

           Step           Time
        8905000    17810.00000

   Energies (kJ/mol)
        G96Bond       G96Angle    Proper Dih.  Improper Dih.          LJ-14
    2.35173e+03    3.79223e+03    2.79161e+03    1.05469e+03   -3.78464e+02
     Coulomb-14        LJ (SR)  Disper. corr.   Coulomb (SR)   Coul. recip.
    2.82318e+04    1.23227e+05   -7.43377e+03   -9.39061e+05    5.22962e+03
      Potential    Kinetic En.   Total Energy  Conserved En.    Temperature
   -7.80195e+05    1.38042e+05   -6.42153e+05    3.42234e+04    3.00614e+02
 Pres. DC (bar) Pressure (bar)   Constr. rmsd
   -2.19053e+02   -1.10442e+02    0.00000e+00

           Step           Time
        8910000    17820.00000

   Energies (kJ/mol)
        G96Bond       G96Angle    Proper Dih.  Improper Dih.          LJ-14
    2.26744e+03    3.78566e+03    2.83378e+03    1.08298e+03   -2.66969e+02
     Coulomb-14        LJ (SR)  Disper. corr.   Coulomb (SR)   Coul. recip.
    2.85724e+04    1.25168e+05   -7.49452e+03   -9.41974e+05    5.30019e+03
      Potential    Kinetic En.   Total Energy  Conserved En.    Temperature
   -7.80725e+05    1.37440e+05   -6.43285e+05    3.47094e+04    2.99304e+02
 Pres. DC (bar) Pressure (bar)   Constr. rmsd
   -2.22644e+02    2.99459e+02    0.00000e+00

           Step           Time
        8915000    17830.00000

   Energies (kJ/mol)
        G96Bond       G96Angle    Proper Dih.  Improper Dih.          LJ-14
    2.18902e+03    3.70822e+03    2.85905e+03    1.03757e+03   -3.06181e+02
     Coulomb-14        LJ (SR)  Disper. corr.   Coulomb (SR)   Coul. recip.
    2.83952e+04    1.23952e+05   -7.44053e+03   -9.40715e+05    5.26330e+03
      Potential    Kinetic En.   Total Energy  Conserved En.    Temperature
   -7.81058e+05    1.37785e+05   -6.43272e+05    3.49015e+04    3.00055e+02
 Pres. DC (bar) Pressure (bar)   Constr. rmsd
   -2.19451e+02    4.60059e+01    0.00000e+00

           Step           Time
        8920000    17840.00000

   Energies (kJ/mol)
        G96Bond       G96Angle    Proper Dih.  Improper Dih.          LJ-14
    2.43836e+03    3.82111e+03    2.82721e+03    1.20624e+03   -3.18792e+02
     Coulomb-14        LJ (SR)  Disper. corr.   Coulomb (SR)   Coul. recip.
    2.84148e+04    1.23090e+05   -7.47409e+03   -9.39731e+05    5.26622e+03
      Potential    Kinetic En.   Total Energy  Conserved En.    Temperature
   -7.80460e+05    1.38630e+05   -6.41830e+05    3.52705e+04    3.01894e+02
 Pres. DC (bar) Pressure (bar)   Constr. rmsd
   -2.21433e+02   -1.45199e+02    0.00000e+00

           Step           Time
        8925000    17850.00000

   Energies (kJ/mol)
        G96Bond       G96Angle    Proper Dih.  Improper Dih.          LJ-14
    2.32630e+03    3.65354e+03    2.90018e+03    1.03971e+03   -2.73049e+02
     Coulomb-14        LJ (SR)  Disper. corr.   Coulomb (SR)   Coul. recip.
    2.82553e+04    1.22907e+05   -7.43472e+03   -9.38267e+05    5.25471e+03
      Potential    Kinetic En.   Total Energy  Conserved En.    Temperature
   -7.79637e+05    1.37393e+05   -6.42244e+05    3.54443e+04    2.99202e+02
 Pres. DC (bar) Pressure (bar)   Constr. rmsd
   -2.19109e+02   -4.84740e+01    0.00000e+00

           Step           Time
        8930000    17860.00000

   Energies (kJ/mol)
        G96Bond       G96Angle    Proper Dih.  Improper Dih.          LJ-14
    2.29973e+03    3.63342e+03    2.75270e+03    1.11393e+03   -3.50832e+02
     Coulomb-14        LJ (SR)  Disper. corr.   Coulomb (SR)   Coul. recip.
    2.82728e+04    1.23199e+05   -7.47444e+03   -9.38768e+05    5.20202e+03
      Potential    Kinetic En.   Total Energy  Conserved En.    Temperature
   -7.80120e+05    1.38102e+05   -6.42018e+05    3.56346e+04    3.00745e+02
 Pres. DC (bar) Pressure (bar)   Constr. rmsd
   -2.21454e+02    3.93726e+01    0.00000e+00

           Step           Time
        8935000    17870.00000

   Energies (kJ/mol)
        G96Bond       G96Angle    Proper Dih.  Improper Dih.          LJ-14
    2.38161e+03    3.90306e+03    2.79891e+03    1.02257e+03   -2.21819e+02
     Coulomb-14        LJ (SR)  Disper. corr.   Coulomb (SR)   Coul. recip.
    2.84932e+04    1.21639e+05   -7.42901e+03   -9.37004e+05    5.24255e+03
      Potential    Kinetic En.   Total Energy  Conserved En.    Temperature
   -7.79173e+05    1.39066e+05   -6.40108e+05    3.61166e+04    3.02843e+02
 Pres. DC (bar) Pressure (bar)   Constr. rmsd
   -2.18773e+02   -5.26842e+01    0.00000e+00

           Step           Time
        8940000    17880.00000

   Energies (kJ/mol)
        G96Bond       G96Angle    Proper Dih.  Improper Dih.          LJ-14
    2.30835e+03    3.87773e+03    2.86185e+03    1.06254e+03   -3.96812e+02
     Coulomb-14        LJ (SR)  Disper. corr.   Coulomb (SR)   Coul. recip.
    2.83449e+04    1.24903e+05   -7.46826e+03   -9.41599e+05    5.33612e+03
      Potential    Kinetic En.   Total Energy  Conserved En.    Temperature
   -7.80769e+05    1.37708e+05   -6.43062e+05    3.63026e+04    2.99886e+02
 Pres. DC (bar) Pressure (bar)   Constr. rmsd
   -2.21088e+02    1.04215e+02    0.00000e+00

           Step           Time
        8945000    17890.00000

   Energies (kJ/mol)
        G96Bond       G96Angle    Proper Dih.  Improper Dih.          LJ-14
    2.28985e+03    3.74688e+03    2.83422e+03    1.07624e+03   -2.95903e+02
     Coulomb-14        LJ (SR)  Disper. corr.   Coulomb (SR)   Coul. recip.
    2.84135e+04    1.24114e+05   -7.43545e+03   -9.40624e+05    5.26847e+03
      Potential    Kinetic En.   Total Energy  Conserved En.    Temperature
   -7.80612e+05    1.37693e+05   -6.42919e+05    3.66552e+04    2.99855e+02
 Pres. DC (bar) Pressure (bar)   Constr. rmsd
   -2.19152e+02   -1.17425e+02    0.00000e+00

           Step           Time
        8950000    17900.00000

   Energies (kJ/mol)
        G96Bond       G96Angle    Proper Dih.  Improper Dih.          LJ-14
    2.28954e+03    3.77519e+03    2.74888e+03    1.13065e+03   -3.19132e+02
     Coulomb-14        LJ (SR)  Disper. corr.   Coulomb (SR)   Coul. recip.
    2.82907e+04    1.22897e+05   -7.43273e+03   -9.40007e+05    5.27547e+03
      Potential    Kinetic En.   Total Energy  Conserved En.    Temperature
   -7.81352e+05    1.38282e+05   -6.43070e+05    3.70420e+04    3.01138e+02
 Pres. DC (bar) Pressure (bar)   Constr. rmsd
   -2.18992e+02   -1.09879e+02    0.00000e+00

           Step           Time
        8955000    17910.00000

   Energies (kJ/mol)
        G96Bond       G96Angle    Proper Dih.  Improper Dih.          LJ-14
    2.36492e+03    3.74613e+03    2.94279e+03    1.11494e+03   -3.36148e+02
     Coulomb-14        LJ (SR)  Disper. corr.   Coulomb (SR)   Coul. recip.
    2.83546e+04    1.25098e+05   -7.51764e+03   -9.42216e+05    5.29136e+03
      Potential    Kinetic En.   Total Energy  Conserved En.    Temperature
   -7.81157e+05    1.37182e+05   -6.43975e+05    3.79271e+04    2.98741e+02
 Pres. DC (bar) Pressure (bar)   Constr. rmsd
   -2.24018e+02    1.91128e+02    0.00000e+00

           Step           Time
        8960000    17920.00000

   Energies (kJ/mol)
        G96Bond       G96Angle    Proper Dih.  Improper Dih.          LJ-14
    2.29115e+03    3.68318e+03    2.84185e+03    1.12980e+03   -3.23798e+02
     Coulomb-14        LJ (SR)  Disper. corr.   Coulomb (SR)   Coul. recip.
    2.82912e+04    1.25496e+05   -7.48136e+03   -9.42226e+05    5.25012e+03
      Potential    Kinetic En.   Total Energy  Conserved En.    Temperature
   -7.81048e+05    1.37141e+05   -6.43907e+05    3.82632e+04    2.98653e+02
 Pres. DC (bar) Pressure (bar)   Constr. rmsd
   -2.21864e+02    1.31950e+02    0.00000e+00

           Step           Time
        8965000    17930.00000

   Energies (kJ/mol)
        G96Bond       G96Angle    Proper Dih.  Improper Dih.          LJ-14
    2.20550e+03    3.61885e+03    2.89304e+03    1.06911e+03   -3.32851e+02
     Coulomb-14        LJ (SR)  Disper. corr.   Coulomb (SR)   Coul. recip.
    2.85297e+04    1.24550e+05   -7.46429e+03   -9.42207e+05    5.28303e+03
      Potential    Kinetic En.   Total Energy  Conserved En.    Temperature
   -7.81855e+05    1.37649e+05   -6.44206e+05    3.85052e+04    2.99759e+02
 Pres. DC (bar) Pressure (bar)   Constr. rmsd
   -2.20854e+02    9.46785e+01    0.00000e+00

           Step           Time
        8970000    17940.00000

   Energies (kJ/mol)
        G96Bond       G96Angle    Proper Dih.  Improper Dih.          LJ-14
    2.47428e+03    3.66366e+03    2.86011e+03    1.06244e+03   -3.83468e+02
     Coulomb-14        LJ (SR)  Disper. corr.   Coulomb (SR)   Coul. recip.
    2.82553e+04    1.22383e+05   -7.45465e+03   -9.38225e+05    5.28038e+03
      Potential    Kinetic En.   Total Energy  Conserved En.    Temperature
   -7.80084e+05    1.37345e+05   -6.42739e+05    3.89626e+04    2.99096e+02
 Pres. DC (bar) Pressure (bar)   Constr. rmsd
   -2.20284e+02   -1.86652e+02    0.00000e+00

           Step           Time
        8975000    17950.00000

   Energies (kJ/mol)
        G96Bond       G96Angle    Proper Dih.  Improper Dih.          LJ-14
    2.39496e+03    3.73836e+03    2.86748e+03    1.13597e+03   -2.96526e+02
     Coulomb-14        LJ (SR)  Disper. corr.   Coulomb (SR)   Coul. recip.
    2.83522e+04    1.23725e+05   -7.49731e+03   -9.39610e+05    5.25415e+03
      Potential    Kinetic En.   Total Energy  Conserved En.    Temperature
   -7.79936e+05    1.37993e+05   -6.41942e+05    3.91706e+04    3.00508e+02
 Pres. DC (bar) Pressure (bar)   Constr. rmsd
   -2.22810e+02    7.42922e+01    0.00000e+00

           Step           Time
        8980000    17960.00000

   Energies (kJ/mol)
        G96Bond       G96Angle    Proper Dih.  Improper Dih.          LJ-14
    2.29808e+03    3.73094e+03    2.86361e+03    1.18612e+03   -2.72396e+02
     Coulomb-14        LJ (SR)  Disper. corr.   Coulomb (SR)   Coul. recip.
    2.85408e+04    1.24069e+05   -7.49375e+03   -9.41973e+05    5.18348e+03
      Potential    Kinetic En.   Total Energy  Conserved En.    Temperature
   -7.81867e+05    1.37810e+05   -6.44057e+05    3.95519e+04    3.00110e+02
 Pres. DC (bar) Pressure (bar)   Constr. rmsd
   -2.22598e+02    7.25097e+01    0.00000e+00

           Step           Time
        8985000    17970.00000

   Energies (kJ/mol)
        G96Bond       G96Angle    Proper Dih.  Improper Dih.          LJ-14
    2.32625e+03    3.66474e+03    2.87935e+03    1.03183e+03   -2.58921e+02
     Coulomb-14        LJ (SR)  Disper. corr.   Coulomb (SR)   Coul. recip.
    2.82800e+04    1.22189e+05   -7.44269e+03   -9.38472e+05    5.29980e+03
      Potential    Kinetic En.   Total Energy  Conserved En.    Temperature
   -7.80503e+05    1.37668e+05   -6.42835e+05    3.99725e+04    2.99800e+02
 Pres. DC (bar) Pressure (bar)   Constr. rmsd
   -2.19579e+02   -2.55303e+02    0.00000e+00

           Step           Time
        8990000    17980.00000

   Energies (kJ/mol)
        G96Bond       G96Angle    Proper Dih.  Improper Dih.          LJ-14
    2.22753e+03    3.86268e+03    2.81663e+03    1.06315e+03   -3.04136e+02
     Coulomb-14        LJ (SR)  Disper. corr.   Coulomb (SR)   Coul. recip.
    2.83209e+04    1.22702e+05   -7.44067e+03   -9.38398e+05    5.18164e+03
      Potential    Kinetic En.   Total Energy  Conserved En.    Temperature
   -7.79967e+05    1.37813e+05   -6.42155e+05    4.01744e+04    3.00115e+02
 Pres. DC (bar) Pressure (bar)   Constr. rmsd
   -2.19460e+02   -1.26250e+01    0.00000e+00

           Step           Time
        8995000    17990.00000

   Energies (kJ/mol)
        G96Bond       G96Angle    Proper Dih.  Improper Dih.          LJ-14
    2.43794e+03    3.81134e+03    2.71590e+03    1.08350e+03   -3.54479e+02
     Coulomb-14        LJ (SR)  Disper. corr.   Coulomb (SR)   Coul. recip.
    2.82794e+04    1.24399e+05   -7.43063e+03   -9.39880e+05    5.31367e+03
      Potential    Kinetic En.   Total Energy  Conserved En.    Temperature
   -7.79624e+05    1.37611e+05   -6.42013e+05    4.07366e+04    2.99676e+02
 Pres. DC (bar) Pressure (bar)   Constr. rmsd
   -2.18869e+02    1.20546e+00    0.00000e+00

           Step           Time
        9000000    18000.00000

   Energies (kJ/mol)
        G96Bond       G96Angle    Proper Dih.  Improper Dih.          LJ-14
    2.34236e+03    3.61518e+03    2.85321e+03    1.09157e+03   -3.18904e+02
     Coulomb-14        LJ (SR)  Disper. corr.   Coulomb (SR)   Coul. recip.
    2.83423e+04    1.24930e+05   -7.45603e+03   -9.41532e+05    5.20045e+03
      Potential    Kinetic En.   Total Energy  Conserved En.    Temperature
   -7.80931e+05    1.36967e+05   -6.43964e+05    4.07998e+04    2.98274e+02
 Pres. DC (bar) Pressure (bar)   Constr. rmsd
   -2.20365e+02    1.84008e+02    0.00000e+00

           Step           Time
        9005000    18010.00000

   Energies (kJ/mol)
        G96Bond       G96Angle    Proper Dih.  Improper Dih.          LJ-14
    2.27674e+03    3.64439e+03    2.85711e+03    1.16261e+03   -3.28195e+02
     Coulomb-14        LJ (SR)  Disper. corr.   Coulomb (SR)   Coul. recip.
    2.83745e+04    1.23600e+05   -7.43922e+03   -9.40580e+05    5.26068e+03
      Potential    Kinetic En.   Total Energy  Conserved En.    Temperature
   -7.81171e+05    1.37216e+05   -6.43955e+05    4.08990e+04    2.98816e+02
 Pres. DC (bar) Pressure (bar)   Constr. rmsd
   -2.19374e+02   -4.59547e+01    0.00000e+00

           Step           Time
        9010000    18020.00000

   Energies (kJ/mol)
        G96Bond       G96Angle    Proper Dih.  Improper Dih.          LJ-14
    2.46216e+03    3.74452e+03    2.89265e+03    1.15580e+03   -4.03629e+02
     Coulomb-14        LJ (SR)  Disper. corr.   Coulomb (SR)   Coul. recip.
    2.84791e+04    1.24969e+05   -7.45705e+03   -9.40870e+05    5.25713e+03
      Potential    Kinetic En.   Total Energy  Conserved En.    Temperature
   -7.79770e+05    1.38462e+05   -6.41307e+05    4.13494e+04    3.01530e+02
 Pres. DC (bar) Pressure (bar)   Constr. rmsd
   -2.20426e+02    4.44745e+01    0.00000e+00

           Step           Time
        9015000    18030.00000

   Energies (kJ/mol)
        G96Bond       G96Angle    Proper Dih.  Improper Dih.          LJ-14
    2.25425e+03    3.61976e+03    2.83391e+03    1.09184e+03   -3.31708e+02
     Coulomb-14        LJ (SR)  Disper. corr.   Coulomb (SR)   Coul. recip.
    2.81708e+04    1.22842e+05   -7.48564e+03   -9.40564e+05    5.33533e+03
      Potential    Kinetic En.   Total Energy  Conserved En.    Temperature
   -7.82234e+05    1.37364e+05   -6.44870e+05    4.18732e+04    2.99138e+02
 Pres. DC (bar) Pressure (bar)   Constr. rmsd
   -2.22117e+02   -1.93843e+02    0.00000e+00

           Step           Time
        9020000    18040.00000

   Energies (kJ/mol)
        G96Bond       G96Angle    Proper Dih.  Improper Dih.          LJ-14
    2.22356e+03    3.77630e+03    2.84700e+03    1.11363e+03   -2.53846e+02
     Coulomb-14        LJ (SR)  Disper. corr.   Coulomb (SR)   Coul. recip.
    2.83156e+04    1.24208e+05   -7.45837e+03   -9.41816e+05    5.30380e+03
      Potential    Kinetic En.   Total Energy  Conserved En.    Temperature
   -7.81741e+05    1.38635e+05   -6.43106e+05    4.21420e+04    3.01905e+02
 Pres. DC (bar) Pressure (bar)   Constr. rmsd
   -2.20504e+02    4.20921e+01    0.00000e+00

           Step           Time
        9025000    18050.00000

   Energies (kJ/mol)
        G96Bond       G96Angle    Proper Dih.  Improper Dih.          LJ-14
    2.41045e+03    3.76428e+03    2.77982e+03    1.05604e+03   -3.20199e+02
     Coulomb-14        LJ (SR)  Disper. corr.   Coulomb (SR)   Coul. recip.
    2.82403e+04    1.21741e+05   -7.44694e+03   -9.38786e+05    5.16293e+03
      Potential    Kinetic En.   Total Energy  Conserved En.    Temperature
   -7.81397e+05    1.37731e+05   -6.43666e+05    4.25996e+04    2.99938e+02
 Pres. DC (bar) Pressure (bar)   Constr. rmsd
   -2.19829e+02   -2.96551e+02    0.00000e+00

           Step           Time
        9030000    18060.00000

   Energies (kJ/mol)
        G96Bond       G96Angle    Proper Dih.  Improper Dih.          LJ-14
    2.35842e+03    3.76961e+03    2.88103e+03    1.08498e+03   -3.64169e+02
     Coulomb-14        LJ (SR)  Disper. corr.   Coulomb (SR)   Coul. recip.
    2.81579e+04    1.23573e+05   -7.41330e+03   -9.39154e+05    5.36497e+03
      Potential    Kinetic En.   Total Energy  Conserved En.    Temperature
   -7.79741e+05    1.37583e+05   -6.42158e+05    4.29842e+04    2.99616e+02
 Pres. DC (bar) Pressure (bar)   Constr. rmsd
   -2.17850e+02    6.44322e+01    0.00000e+00

           Step           Time
        9035000    18070.00000

   Energies (kJ/mol)
        G96Bond       G96Angle    Proper Dih.  Improper Dih.          LJ-14
    2.26351e+03    3.66331e+03    2.84476e+03    1.13397e+03   -2.84631e+02
     Coulomb-14        LJ (SR)  Disper. corr.   Coulomb (SR)   Coul. recip.
    2.84957e+04    1.24262e+05   -7.51859e+03   -9.42496e+05    5.22544e+03
      Potential    Kinetic En.   Total Energy  Conserved En.    Temperature
   -7.82410e+05    1.37438e+05   -6.44972e+05    4.32558e+04    2.99300e+02
 Pres. DC (bar) Pressure (bar)   Constr. rmsd
   -2.24075e+02    9.99184e+01    0.00000e+00

           Step           Time
        9040000    18080.00000

   Energies (kJ/mol)
        G96Bond       G96Angle    Proper Dih.  Improper Dih.          LJ-14
    2.32982e+03    3.90495e+03    2.90742e+03    1.22325e+03   -4.21218e+02
     Coulomb-14        LJ (SR)  Disper. corr.   Coulomb (SR)   Coul. recip.
    2.81084e+04    1.24310e+05   -7.43948e+03   -9.39803e+05    5.22003e+03
      Potential    Kinetic En.   Total Energy  Conserved En.    Temperature
   -7.79660e+05    1.36741e+05   -6.42919e+05    4.37163e+04    2.97781e+02
 Pres. DC (bar) Pressure (bar)   Constr. rmsd
   -2.19390e+02   -2.79934e+01    0.00000e+00

           Step           Time
        9045000    18090.00000

   Energies (kJ/mol)
        G96Bond       G96Angle    Proper Dih.  Improper Dih.          LJ-14
    2.31050e+03    3.69154e+03    2.82888e+03    1.11460e+03   -3.64144e+02
     Coulomb-14        LJ (SR)  Disper. corr.   Coulomb (SR)   Coul. recip.
    2.80886e+04    1.23015e+05   -7.50212e+03   -9.39544e+05    5.20755e+03
      Potential    Kinetic En.   Total Energy  Conserved En.    Temperature
   -7.81154e+05    1.37258e+05   -6.43896e+05    4.48534e+04    2.98907e+02
 Pres. DC (bar) Pressure (bar)   Constr. rmsd
   -2.23095e+02   -2.89206e+01    0.00000e+00

           Step           Time
        9050000    18100.00000

   Energies (kJ/mol)
        G96Bond       G96Angle    Proper Dih.  Improper Dih.          LJ-14
    2.26402e+03    3.62013e+03    2.91771e+03    1.10683e+03   -3.84522e+02
     Coulomb-14        LJ (SR)  Disper. corr.   Coulomb (SR)   Coul. recip.
    2.83088e+04    1.22267e+05   -7.45098e+03   -9.38776e+05    5.30499e+03
      Potential    Kinetic En.   Total Energy  Conserved En.    Temperature
   -7.80822e+05    1.37263e+05   -6.43558e+05    4.55654e+04    2.98919e+02
 Pres. DC (bar) Pressure (bar)   Constr. rmsd
   -2.20068e+02   -1.32598e+02    0.00000e+00

           Step           Time
        9055000    18110.00000

   Energies (kJ/mol)
        G96Bond       G96Angle    Proper Dih.  Improper Dih.          LJ-14
    2.18226e+03    3.78956e+03    2.88120e+03    1.13855e+03   -3.16872e+02
     Coulomb-14        LJ (SR)  Disper. corr.   Coulomb (SR)   Coul. recip.
    2.80691e+04    1.23428e+05   -7.45373e+03   -9.39307e+05    5.27152e+03
      Potential    Kinetic En.   Total Energy  Conserved En.    Temperature
   -7.80318e+05    1.38011e+05   -6.42307e+05    4.59912e+04    3.00546e+02
 Pres. DC (bar) Pressure (bar)   Constr. rmsd
   -2.20230e+02   -1.51216e+02    0.00000e+00

           Step           Time
        9060000    18120.00000

   Energies (kJ/mol)
        G96Bond       G96Angle    Proper Dih.  Improper Dih.          LJ-14
    2.42883e+03    3.62501e+03    2.85438e+03    1.09957e+03   -3.26558e+02
     Coulomb-14        LJ (SR)  Disper. corr.   Coulomb (SR)   Coul. recip.
    2.82735e+04    1.26308e+05   -7.48767e+03   -9.44055e+05    5.10426e+03
      Potential    Kinetic En.   Total Energy  Conserved En.    Temperature
   -7.82175e+05    1.37694e+05   -6.44481e+05    4.66183e+04    2.99857e+02
 Pres. DC (bar) Pressure (bar)   Constr. rmsd
   -2.22238e+02    2.50486e+02    0.00000e+00

           Step           Time
        9065000    18130.00000

   Energies (kJ/mol)
        G96Bond       G96Angle    Proper Dih.  Improper Dih.          LJ-14
    2.40541e+03    3.64166e+03    2.96356e+03    1.19573e+03   -3.74096e+02
     Coulomb-14        LJ (SR)  Disper. corr.   Coulomb (SR)   Coul. recip.
    2.82098e+04    1.22747e+05   -7.43522e+03   -9.37982e+05    5.24420e+03
      Potential    Kinetic En.   Total Energy  Conserved En.    Temperature
   -7.79383e+05    1.37945e+05   -6.41438e+05    4.70270e+04    3.00404e+02
 Pres. DC (bar) Pressure (bar)   Constr. rmsd
   -2.19139e+02   -6.89013e+01    0.00000e+00

           Step           Time
        9070000    18140.00000

   Energies (kJ/mol)
        G96Bond       G96Angle    Proper Dih.  Improper Dih.          LJ-14
    2.35865e+03    3.67198e+03    2.85768e+03    1.03874e+03   -3.53095e+02
     Coulomb-14        LJ (SR)  Disper. corr.   Coulomb (SR)   Coul. recip.
    2.83056e+04    1.23155e+05   -7.43990e+03   -9.39888e+05    5.14932e+03
      Potential    Kinetic En.   Total Energy  Conserved En.    Temperature
   -7.81144e+05    1.38171e+05   -6.42973e+05    4.79592e+04    3.00895e+02
 Pres. DC (bar) Pressure (bar)   Constr. rmsd
   -2.19414e+02   -1.28765e+02    0.00000e+00

           Step           Time
        9075000    18150.00000

   Energies (kJ/mol)
        G96Bond       G96Angle    Proper Dih.  Improper Dih.          LJ-14
    2.35845e+03    3.79276e+03    2.90114e+03    1.14911e+03   -2.79937e+02
     Coulomb-14        LJ (SR)  Disper. corr.   Coulomb (SR)   Coul. recip.
    2.82997e+04    1.25569e+05   -7.46036e+03   -9.41679e+05    5.16374e+03
      Potential    Kinetic En.   Total Energy  Conserved En.    Temperature
   -7.80185e+05    1.39084e+05   -6.41102e+05    4.83401e+04    3.02883e+02
 Pres. DC (bar) Pressure (bar)   Constr. rmsd
   -2.20622e+02    2.75522e+02    0.00000e+00

           Step           Time
        9080000    18160.00000

   Energies (kJ/mol)
        G96Bond       G96Angle    Proper Dih.  Improper Dih.          LJ-14
    2.35393e+03    3.85026e+03    2.82919e+03    1.09570e+03   -2.95648e+02
     Coulomb-14        LJ (SR)  Disper. corr.   Coulomb (SR)   Coul. recip.
    2.84619e+04    1.23489e+05   -7.46592e+03   -9.40224e+05    5.40321e+03
      Potential    Kinetic En.   Total Energy  Conserved En.    Temperature
   -7.80502e+05    1.38447e+05   -6.42055e+05    4.84974e+04    3.01497e+02
 Pres. DC (bar) Pressure (bar)   Constr. rmsd
   -2.20950e+02    4.75178e+01    0.00000e+00

           Step           Time
        9085000    18170.00000

   Energies (kJ/mol)
        G96Bond       G96Angle    Proper Dih.  Improper Dih.          LJ-14
    2.39732e+03    3.50681e+03    2.84002e+03    1.01819e+03   -2.47506e+02
     Coulomb-14        LJ (SR)  Disper. corr.   Coulomb (SR)   Coul. recip.
    2.81680e+04    1.23183e+05   -7.43782e+03   -9.39847e+05    5.15087e+03
      Potential    Kinetic En.   Total Energy  Conserved En.    Temperature
   -7.81267e+05    1.37628e+05   -6.43640e+05    4.86828e+04    2.99713e+02
 Pres. DC (bar) Pressure (bar)   Constr. rmsd
   -2.19292e+02   -7.76641e+01    0.00000e+00

           Step           Time
        9090000    18180.00000

   Energies (kJ/mol)
        G96Bond       G96Angle    Proper Dih.  Improper Dih.          LJ-14
    2.34707e+03    3.63461e+03    2.81633e+03    1.16678e+03   -3.30963e+02
     Coulomb-14        LJ (SR)  Disper. corr.   Coulomb (SR)   Coul. recip.
    2.83243e+04    1.23255e+05   -7.40083e+03   -9.38426e+05    5.21411e+03
      Potential    Kinetic En.   Total Energy  Conserved En.    Temperature
   -7.79399e+05    1.36084e+05   -6.43315e+05    4.90672e+04    2.96350e+02
 Pres. DC (bar) Pressure (bar)   Constr. rmsd
   -2.17119e+02   -1.82989e+02    0.00000e+00

           Step           Time
        9095000    18190.00000

   Energies (kJ/mol)
        G96Bond       G96Angle    Proper Dih.  Improper Dih.          LJ-14
    2.16510e+03    3.65351e+03    2.81057e+03    1.06108e+03   -3.07866e+02
     Coulomb-14        LJ (SR)  Disper. corr.   Coulomb (SR)   Coul. recip.
    2.84517e+04    1.22375e+05   -7.44068e+03   -9.38042e+05    5.26161e+03
      Potential    Kinetic En.   Total Energy  Conserved En.    Temperature
   -7.80012e+05    1.37439e+05   -6.42573e+05    4.95252e+04    2.99301e+02
 Pres. DC (bar) Pressure (bar)   Constr. rmsd
   -2.19460e+02   -1.03822e+02    0.00000e+00

           Step           Time
        9100000    18200.00000

   Energies (kJ/mol)
        G96Bond       G96Angle    Proper Dih.  Improper Dih.          LJ-14
    2.40655e+03    3.72488e+03    2.85397e+03    1.06641e+03   -3.33971e+02
     Coulomb-14        LJ (SR)  Disper. corr.   Coulomb (SR)   Coul. recip.
    2.83300e+04    1.25267e+05   -7.46419e+03   -9.41756e+05    5.23986e+03
      Potential    Kinetic En.   Total Energy  Conserved En.    Temperature
   -7.80666e+05    1.37545e+05   -6.43121e+05    5.00804e+04    2.99532e+02
 Pres. DC (bar) Pressure (bar)   Constr. rmsd
   -2.20847e+02    1.89935e+02    0.00000e+00

           Step           Time
        9105000    18210.00000

   Energies (kJ/mol)
        G96Bond       G96Angle    Proper Dih.  Improper Dih.          LJ-14
    2.23180e+03    3.81794e+03    2.94212e+03    1.08603e+03   -3.91446e+02
     Coulomb-14        LJ (SR)  Disper. corr.   Coulomb (SR)   Coul. recip.
    2.83803e+04    1.24575e+05   -7.49151e+03   -9.41147e+05    5.27930e+03
      Potential    Kinetic En.   Total Energy  Conserved En.    Temperature
   -7.80717e+05    1.37372e+05   -6.43345e+05    5.02842e+04    2.99155e+02
 Pres. DC (bar) Pressure (bar)   Constr. rmsd
   -2.22465e+02    4.76621e+01    0.00000e+00

           Step           Time
        9110000    18220.00000

   Energies (kJ/mol)
        G96Bond       G96Angle    Proper Dih.  Improper Dih.          LJ-14
    2.26495e+03    3.74373e+03    2.79767e+03    1.15542e+03   -3.05779e+02
     Coulomb-14        LJ (SR)  Disper. corr.   Coulomb (SR)   Coul. recip.
    2.83320e+04    1.24043e+05   -7.44563e+03   -9.40201e+05    5.19433e+03
      Potential    Kinetic En.   Total Energy  Conserved En.    Temperature
   -7.80422e+05    1.38087e+05   -6.42335e+05    5.04047e+04    3.00712e+02
 Pres. DC (bar) Pressure (bar)   Constr. rmsd
   -2.19752e+02   -4.58636e+01    0.00000e+00

           Step           Time
        9115000    18230.00000

   Energies (kJ/mol)
        G96Bond       G96Angle    Proper Dih.  Improper Dih.          LJ-14
    2.26443e+03    3.76465e+03    2.99633e+03    1.06498e+03   -3.05099e+02
     Coulomb-14        LJ (SR)  Disper. corr.   Coulomb (SR)   Coul. recip.
    2.82054e+04    1.25789e+05   -7.54115e+03   -9.44773e+05    5.11080e+03
      Potential    Kinetic En.   Total Energy  Conserved En.    Temperature
   -7.83424e+05    1.36947e+05   -6.46476e+05    5.10283e+04    2.98231e+02
 Pres. DC (bar) Pressure (bar)   Constr. rmsd
   -2.25420e+02    3.08240e+02    0.00000e+00

           Step           Time
        9120000    18240.00000

   Energies (kJ/mol)
        G96Bond       G96Angle    Proper Dih.  Improper Dih.          LJ-14
    2.33853e+03    3.62632e+03    2.89324e+03    1.10087e+03   -2.97640e+02
     Coulomb-14        LJ (SR)  Disper. corr.   Coulomb (SR)   Coul. recip.
    2.83089e+04    1.22986e+05   -7.43256e+03   -9.38311e+05    5.41088e+03
      Potential    Kinetic En.   Total Energy  Conserved En.    Temperature
   -7.79377e+05    1.37117e+05   -6.42259e+05    5.12478e+04    2.98601e+02
 Pres. DC (bar) Pressure (bar)   Constr. rmsd
   -2.18982e+02   -1.15061e+02    0.00000e+00

           Step           Time
        9125000    18250.00000

   Energies (kJ/mol)
        G96Bond       G96Angle    Proper Dih.  Improper Dih.          LJ-14
    2.49049e+03    3.76513e+03    2.79094e+03    1.16951e+03   -2.94551e+02
     Coulomb-14        LJ (SR)  Disper. corr.   Coulomb (SR)   Coul. recip.
    2.83769e+04    1.25211e+05   -7.47151e+03   -9.40846e+05    5.21443e+03
      Potential    Kinetic En.   Total Energy  Conserved En.    Temperature
   -7.79594e+05    1.38247e+05   -6.41346e+05    5.18032e+04    3.01062e+02
 Pres. DC (bar) Pressure (bar)   Constr. rmsd
   -2.21280e+02    1.94426e+02    0.00000e+00

           Step           Time
        9130000    18260.00000

   Energies (kJ/mol)
        G96Bond       G96Angle    Proper Dih.  Improper Dih.          LJ-14
    2.36946e+03    3.48655e+03    2.82565e+03    1.12249e+03   -2.87157e+02
     Coulomb-14        LJ (SR)  Disper. corr.   Coulomb (SR)   Coul. recip.
    2.83248e+04    1.23176e+05   -7.43786e+03   -9.40332e+05    5.23538e+03
      Potential    Kinetic En.   Total Energy  Conserved En.    Temperature
   -7.81516e+05    1.38587e+05   -6.42929e+05    5.19736e+04    3.01801e+02
 Pres. DC (bar) Pressure (bar)   Constr. rmsd
   -2.19294e+02   -9.76851e+01    0.00000e+00

           Step           Time
        9135000    18270.00000

   Energies (kJ/mol)
        G96Bond       G96Angle    Proper Dih.  Improper Dih.          LJ-14
    2.30193e+03    3.73288e+03    2.87526e+03    1.14354e+03   -3.16967e+02
     Coulomb-14        LJ (SR)  Disper. corr.   Coulomb (SR)   Coul. recip.
    2.81209e+04    1.23156e+05   -7.44541e+03   -9.40017e+05    5.31981e+03
      Potential    Kinetic En.   Total Energy  Conserved En.    Temperature
   -7.81129e+05    1.37969e+05   -6.43160e+05    5.22401e+04    3.00456e+02
 Pres. DC (bar) Pressure (bar)   Constr. rmsd
   -2.19739e+02   -2.14950e+02    0.00000e+00

           Step           Time
        9140000    18280.00000

   Energies (kJ/mol)
        G96Bond       G96Angle    Proper Dih.  Improper Dih.          LJ-14
    2.43057e+03    3.64993e+03    2.80562e+03    1.01667e+03   -2.51288e+02
     Coulomb-14        LJ (SR)  Disper. corr.   Coulomb (SR)   Coul. recip.
    2.83695e+04    1.23333e+05   -7.50379e+03   -9.39741e+05    5.29704e+03
      Potential    Kinetic En.   Total Energy  Conserved En.    Temperature
   -7.80594e+05    1.37603e+05   -6.42991e+05    5.29939e+04    2.99657e+02
 Pres. DC (bar) Pressure (bar)   Constr. rmsd
   -2.23194e+02    8.15542e+01    0.00000e+00

           Step           Time
        9145000    18290.00000

   Energies (kJ/mol)
        G96Bond       G96Angle    Proper Dih.  Improper Dih.          LJ-14
    2.36765e+03    3.74406e+03    2.86826e+03    1.13580e+03   -2.93359e+02
     Coulomb-14        LJ (SR)  Disper. corr.   Coulomb (SR)   Coul. recip.
    2.82413e+04    1.25337e+05   -7.51306e+03   -9.42288e+05    5.42988e+03
      Potential    Kinetic En.   Total Energy  Conserved En.    Temperature
   -7.80971e+05    1.37312e+05   -6.43660e+05    5.32128e+04    2.99024e+02
 Pres. DC (bar) Pressure (bar)   Constr. rmsd
   -2.23746e+02    1.43348e+02    0.00000e+00

           Step           Time
        9150000    18300.00000

   Energies (kJ/mol)
        G96Bond       G96Angle    Proper Dih.  Improper Dih.          LJ-14
    2.24151e+03    3.86891e+03    2.83124e+03    1.08981e+03   -3.10245e+02
     Coulomb-14        LJ (SR)  Disper. corr.   Coulomb (SR)   Coul. recip.
    2.82090e+04    1.22661e+05   -7.43067e+03   -9.37580e+05    5.28714e+03
      Potential    Kinetic En.   Total Energy  Conserved En.    Temperature
   -7.79132e+05    1.37609e+05   -6.41522e+05    5.36091e+04    2.99673e+02
 Pres. DC (bar) Pressure (bar)   Constr. rmsd
   -2.18871e+02   -6.66384e+01    0.00000e+00

           Step           Time
        9155000    18310.00000

   Energies (kJ/mol)
        G96Bond       G96Angle    Proper Dih.  Improper Dih.          LJ-14
    2.27972e+03    3.87658e+03    2.78882e+03    1.11084e+03   -2.18994e+02
     Coulomb-14        LJ (SR)  Disper. corr.   Coulomb (SR)   Coul. recip.
    2.83093e+04    1.23380e+05   -7.44512e+03   -9.39392e+05    5.21042e+03
      Potential    Kinetic En.   Total Energy  Conserved En.    Temperature
   -7.80100e+05    1.38036e+05   -6.42064e+05    5.38791e+04    3.00601e+02
 Pres. DC (bar) Pressure (bar)   Constr. rmsd
   -2.19722e+02   -4.95978e+01    0.00000e+00

           Step           Time
        9160000    18320.00000

   Energies (kJ/mol)
        G96Bond       G96Angle    Proper Dih.  Improper Dih.          LJ-14
    2.39752e+03    3.75502e+03    2.73100e+03    1.08221e+03   -3.23466e+02
     Coulomb-14        LJ (SR)  Disper. corr.   Coulomb (SR)   Coul. recip.
    2.82334e+04    1.21870e+05   -7.41429e+03   -9.37814e+05    5.46929e+03
      Potential    Kinetic En.   Total Energy  Conserved En.    Temperature
   -7.80014e+05    1.37392e+05   -6.42621e+05    5.41947e+04    2.99200e+02
 Pres. DC (bar) Pressure (bar)   Constr. rmsd
   -2.17909e+02   -2.93624e+02    0.00000e+00

           Step           Time
        9165000    18330.00000

   Energies (kJ/mol)
        G96Bond       G96Angle    Proper Dih.  Improper Dih.          LJ-14
    2.34684e+03    3.72370e+03    2.76794e+03    1.05913e+03   -2.80955e+02
     Coulomb-14        LJ (SR)  Disper. corr.   Coulomb (SR)   Coul. recip.
    2.82435e+04    1.24862e+05   -7.46919e+03   -9.42552e+05    5.29216e+03
      Potential    Kinetic En.   Total Energy  Conserved En.    Temperature
   -7.82007e+05    1.36200e+05   -6.45807e+05    5.47556e+04    2.96603e+02
 Pres. DC (bar) Pressure (bar)   Constr. rmsd
   -2.21143e+02    4.04828e+00    0.00000e+00

           Step           Time
        9170000    18340.00000

   Energies (kJ/mol)
        G96Bond       G96Angle    Proper Dih.  Improper Dih.          LJ-14
    2.37536e+03    3.73657e+03    2.79254e+03    9.75788e+02   -2.80106e+02
     Coulomb-14        LJ (SR)  Disper. corr.   Coulomb (SR)   Coul. recip.
    2.81591e+04    1.22921e+05   -7.45726e+03   -9.39917e+05    5.37874e+03
      Potential    Kinetic En.   Total Energy  Conserved En.    Temperature
   -7.81315e+05    1.36265e+05   -6.45050e+05    5.50349e+04    2.96746e+02
 Pres. DC (bar) Pressure (bar)   Constr. rmsd
   -2.20438e+02   -1.62122e+02    0.00000e+00

           Step           Time
        9175000    18350.00000

   Energies (kJ/mol)
        G96Bond       G96Angle    Proper Dih.  Improper Dih.          LJ-14
    2.40088e+03    3.78865e+03    2.83881e+03    1.14510e+03   -3.78229e+02
     Coulomb-14        LJ (SR)  Disper. corr.   Coulomb (SR)   Coul. recip.
    2.80843e+04    1.23945e+05   -7.43110e+03   -9.40259e+05    5.29787e+03
      Potential    Kinetic En.   Total Energy  Conserved En.    Temperature
   -7.80568e+05    1.38239e+05   -6.42329e+05    5.57312e+04    3.01044e+02
 Pres. DC (bar) Pressure (bar)   Constr. rmsd
   -2.18896e+02   -1.78929e+02    0.00000e+00

           Step           Time
        9180000    18360.00000

   Energies (kJ/mol)
        G96Bond       G96Angle    Proper Dih.  Improper Dih.          LJ-14
    2.38390e+03    3.62669e+03    2.84506e+03    1.02455e+03   -2.82226e+02
     Coulomb-14        LJ (SR)  Disper. corr.   Coulomb (SR)   Coul. recip.
    2.82671e+04    1.23774e+05   -7.50093e+03   -9.41115e+05    5.25259e+03
      Potential    Kinetic En.   Total Energy  Conserved En.    Temperature
   -7.81725e+05    1.37548e+05   -6.44177e+05    5.59082e+04    2.99538e+02
 Pres. DC (bar) Pressure (bar)   Constr. rmsd
   -2.23024e+02   -6.30794e+01    0.00000e+00

           Step           Time
        9185000    18370.00000

   Energies (kJ/mol)
        G96Bond       G96Angle    Proper Dih.  Improper Dih.          LJ-14
    2.51839e+03    3.75848e+03    2.84495e+03    1.08007e+03   -2.79079e+02
     Coulomb-14        LJ (SR)  Disper. corr.   Coulomb (SR)   Coul. recip.
    2.83770e+04    1.22229e+05   -7.48311e+03   -9.38113e+05    5.26336e+03
      Potential    Kinetic En.   Total Energy  Conserved En.    Temperature
   -7.79804e+05    1.38169e+05   -6.41635e+05    5.60507e+04    3.00891e+02
 Pres. DC (bar) Pressure (bar)   Constr. rmsd
   -2.21967e+02   -2.30840e+01    0.00000e+00

           Step           Time
        9190000    18380.00000

   Energies (kJ/mol)
        G96Bond       G96Angle    Proper Dih.  Improper Dih.          LJ-14
    2.27054e+03    3.72193e+03    2.82153e+03    1.10565e+03   -3.80702e+02
     Coulomb-14        LJ (SR)  Disper. corr.   Coulomb (SR)   Coul. recip.
    2.82699e+04    1.23389e+05   -7.48631e+03   -9.39522e+05    5.16742e+03
      Potential    Kinetic En.   Total Energy  Conserved En.    Temperature
   -7.80643e+05    1.38035e+05   -6.42608e+05    5.62684e+04    3.00598e+02
 Pres. DC (bar) Pressure (bar)   Constr. rmsd
   -2.22157e+02   -4.26605e+01    0.00000e+00

           Step           Time
        9195000    18390.00000

   Energies (kJ/mol)
        G96Bond       G96Angle    Proper Dih.  Improper Dih.          LJ-14
    2.34757e+03    3.80275e+03    2.93821e+03    1.17319e+03   -4.35707e+02
     Coulomb-14        LJ (SR)  Disper. corr.   Coulomb (SR)   Coul. recip.
    2.81205e+04    1.22312e+05   -7.42357e+03   -9.38072e+05    5.27963e+03
      Potential    Kinetic En.   Total Energy  Conserved En.    Temperature
   -7.79958e+05    1.37129e+05   -6.42829e+05    5.64598e+04    2.98626e+02
 Pres. DC (bar) Pressure (bar)   Constr. rmsd
   -2.18453e+02   -2.61814e+02    0.00000e+00

           Step           Time
        9200000    18400.00000

   Energies (kJ/mol)
        G96Bond       G96Angle    Proper Dih.  Improper Dih.          LJ-14
    2.44807e+03    3.86431e+03    2.84969e+03    1.04421e+03   -2.94415e+02
     Coulomb-14        LJ (SR)  Disper. corr.   Coulomb (SR)   Coul. recip.
    2.83875e+04    1.23098e+05   -7.47135e+03   -9.37679e+05    5.27933e+03
      Potential    Kinetic En.   Total Energy  Conserved En.    Temperature
   -7.78474e+05    1.37068e+05   -6.41406e+05    5.66994e+04    2.98493e+02
 Pres. DC (bar) Pressure (bar)   Constr. rmsd
   -2.21271e+02    6.96766e+01    0.00000e+00

           Step           Time
        9205000    18410.00000

   Energies (kJ/mol)
        G96Bond       G96Angle    Proper Dih.  Improper Dih.          LJ-14
    2.35897e+03    3.80044e+03    2.70223e+03    1.12523e+03   -2.84138e+02
     Coulomb-14        LJ (SR)  Disper. corr.   Coulomb (SR)   Coul. recip.
    2.83225e+04    1.25129e+05   -7.52069e+03   -9.41911e+05    5.24440e+03
      Potential    Kinetic En.   Total Energy  Conserved En.    Temperature
   -7.81034e+05    1.37916e+05   -6.43117e+05    5.69404e+04    3.00341e+02
 Pres. DC (bar) Pressure (bar)   Constr. rmsd
   -2.24199e+02    3.08787e+02    0.00000e+00

           Step           Time
        9210000    18420.00000

   Energies (kJ/mol)
        G96Bond       G96Angle    Proper Dih.  Improper Dih.          LJ-14
    2.31979e+03    3.66703e+03    2.84002e+03    1.13188e+03   -3.02098e+02
     Coulomb-14        LJ (SR)  Disper. corr.   Coulomb (SR)   Coul. recip.
    2.83483e+04    1.24241e+05   -7.49038e+03   -9.40963e+05    5.27761e+03
      Potential    Kinetic En.   Total Energy  Conserved En.    Temperature
   -7.80930e+05    1.37151e+05   -6.43778e+05    5.78791e+04    2.98675e+02
 Pres. DC (bar) Pressure (bar)   Constr. rmsd
   -2.22398e+02    2.26970e+01    0.00000e+00

           Step           Time
        9215000    18430.00000

   Energies (kJ/mol)
        G96Bond       G96Angle    Proper Dih.  Improper Dih.          LJ-14
    2.36499e+03    3.71697e+03    2.88231e+03    1.08484e+03   -3.34136e+02
     Coulomb-14        LJ (SR)  Disper. corr.   Coulomb (SR)   Coul. recip.
    2.82932e+04    1.23009e+05   -7.46213e+03   -9.39097e+05    5.38837e+03
      Potential    Kinetic En.   Total Energy  Conserved En.    Temperature
   -7.80154e+05    1.37914e+05   -6.42240e+05    5.81685e+04    3.00335e+02
 Pres. DC (bar) Pressure (bar)   Constr. rmsd
   -2.20726e+02   -8.22967e+01    0.00000e+00

           Step           Time
        9220000    18440.00000

   Energies (kJ/mol)
        G96Bond       G96Angle    Proper Dih.  Improper Dih.          LJ-14
    2.37907e+03    3.77844e+03    2.80814e+03    1.15801e+03   -3.25010e+02
     Coulomb-14        LJ (SR)  Disper. corr.   Coulomb (SR)   Coul. recip.
    2.83965e+04    1.24083e+05   -7.45926e+03   -9.39618e+05    5.34790e+03
      Potential    Kinetic En.   Total Energy  Conserved En.    Temperature
   -7.79452e+05    1.38294e+05   -6.41157e+05    5.84042e+04    3.01164e+02
 Pres. DC (bar) Pressure (bar)   Constr. rmsd
   -2.20557e+02    4.09001e+01    0.00000e+00

           Step           Time
        9225000    18450.00000

   Energies (kJ/mol)
        G96Bond       G96Angle    Proper Dih.  Improper Dih.          LJ-14
    2.31556e+03    3.79928e+03    2.84824e+03    1.11748e+03   -3.34643e+02
     Coulomb-14        LJ (SR)  Disper. corr.   Coulomb (SR)   Coul. recip.
    2.83287e+04    1.24162e+05   -7.48755e+03   -9.41101e+05    5.18030e+03
      Potential    Kinetic En.   Total Energy  Conserved En.    Temperature
   -7.81172e+05    1.37712e+05   -6.43460e+05    5.86295e+04    2.99896e+02
 Pres. DC (bar) Pressure (bar)   Constr. rmsd
   -2.22231e+02    6.87112e+01    0.00000e+00

           Step           Time
        9230000    18460.00000

   Energies (kJ/mol)
        G96Bond       G96Angle    Proper Dih.  Improper Dih.          LJ-14
    2.37224e+03    3.80739e+03    2.86488e+03    1.02634e+03   -3.92563e+02
     Coulomb-14        LJ (SR)  Disper. corr.   Coulomb (SR)   Coul. recip.
    2.82496e+04    1.24033e+05   -7.46548e+03   -9.40920e+05    5.32865e+03
      Potential    Kinetic En.   Total Energy  Conserved En.    Temperature
   -7.81096e+05    1.37743e+05   -6.43353e+05    5.91206e+04    2.99963e+02
 Pres. DC (bar) Pressure (bar)   Constr. rmsd
   -2.20924e+02   -6.87170e+01    0.00000e+00

           Step           Time
        9235000    18470.00000

   Energies (kJ/mol)
        G96Bond       G96Angle    Proper Dih.  Improper Dih.          LJ-14
    2.28715e+03    3.68363e+03    2.83962e+03    1.02674e+03   -3.11803e+02
     Coulomb-14        LJ (SR)  Disper. corr.   Coulomb (SR)   Coul. recip.
    2.82408e+04    1.22402e+05   -7.42948e+03   -9.38939e+05    5.22594e+03
      Potential    Kinetic En.   Total Energy  Conserved En.    Temperature
   -7.80974e+05    1.37499e+05   -6.43475e+05    5.92738e+04    2.99432e+02
 Pres. DC (bar) Pressure (bar)   Constr. rmsd
   -2.18801e+02   -2.18707e+02    0.00000e+00

           Step           Time
        9240000    18480.00000

   Energies (kJ/mol)
        G96Bond       G96Angle    Proper Dih.  Improper Dih.          LJ-14
    2.37767e+03    3.73756e+03    2.79306e+03    1.10535e+03   -3.15582e+02
     Coulomb-14        LJ (SR)  Disper. corr.   Coulomb (SR)   Coul. recip.
    2.82726e+04    1.23927e+05   -7.49576e+03   -9.41065e+05    5.16829e+03
      Potential    Kinetic En.   Total Energy  Conserved En.    Temperature
   -7.81495e+05    1.37337e+05   -6.44158e+05    5.96022e+04    2.99079e+02
 Pres. DC (bar) Pressure (bar)   Constr. rmsd
   -2.22718e+02   -3.41535e+01    0.00000e+00

           Step           Time
        9245000    18490.00000

   Energies (kJ/mol)
        G96Bond       G96Angle    Proper Dih.  Improper Dih.          LJ-14
    2.38403e+03    3.60693e+03    2.83347e+03    1.12220e+03   -3.23669e+02
     Coulomb-14        LJ (SR)  Disper. corr.   Coulomb (SR)   Coul. recip.
    2.82203e+04    1.25555e+05   -7.47277e+03   -9.42465e+05    5.37090e+03
      Potential    Kinetic En.   Total Energy  Conserved En.    Temperature
   -7.81168e+05    1.37666e+05   -6.43502e+05    5.98782e+04    2.99795e+02
 Pres. DC (bar) Pressure (bar)   Constr. rmsd
   -2.21355e+02    1.58676e+02    0.00000e+00

           Step           Time
        9250000    18500.00000

   Energies (kJ/mol)
        G96Bond       G96Angle    Proper Dih.  Improper Dih.          LJ-14
    2.34015e+03    3.92903e+03    2.82089e+03    1.16774e+03   -3.77183e+02
     Coulomb-14        LJ (SR)  Disper. corr.   Coulomb (SR)   Coul. recip.
    2.82312e+04    1.24782e+05   -7.46231e+03   -9.41604e+05    5.22960e+03
      Potential    Kinetic En.   Total Energy  Conserved En.    Temperature
   -7.80943e+05    1.38335e+05   -6.42608e+05    6.04966e+04    3.01253e+02
 Pres. DC (bar) Pressure (bar)   Constr. rmsd
   -2.20737e+02    3.26220e+01    0.00000e+00

           Step           Time
        9255000    18510.00000

   Energies (kJ/mol)
        G96Bond       G96Angle    Proper Dih.  Improper Dih.          LJ-14
    2.28046e+03    3.64898e+03    2.83226e+03    1.04428e+03   -3.39243e+02
     Coulomb-14        LJ (SR)  Disper. corr.   Coulomb (SR)   Coul. recip.
    2.84196e+04    1.23229e+05   -7.47060e+03   -9.39775e+05    5.07142e+03
      Potential    Kinetic En.   Total Energy  Conserved En.    Temperature
   -7.81059e+05    1.37636e+05   -6.43423e+05    6.06964e+04    2.99730e+02
 Pres. DC (bar) Pressure (bar)   Constr. rmsd
   -2.21227e+02   -1.33563e+02    0.00000e+00

           Step           Time
        9260000    18520.00000

   Energies (kJ/mol)
        G96Bond       G96Angle    Proper Dih.  Improper Dih.          LJ-14
    2.29241e+03    3.57248e+03    2.86835e+03    1.12828e+03   -3.31613e+02
     Coulomb-14        LJ (SR)  Disper. corr.   Coulomb (SR)   Coul. recip.
    2.84292e+04    1.23166e+05   -7.45342e+03   -9.39155e+05    5.23517e+03
      Potential    Kinetic En.   Total Energy  Conserved En.    Temperature
   -7.80248e+05    1.37955e+05   -6.42293e+05    6.08808e+04    3.00425e+02
 Pres. DC (bar) Pressure (bar)   Constr. rmsd
   -2.20212e+02    9.19770e+01    0.00000e+00

           Step           Time
        9265000    18530.00000

   Energies (kJ/mol)
        G96Bond       G96Angle    Proper Dih.  Improper Dih.          LJ-14
    2.25266e+03    3.79017e+03    2.79882e+03    1.15567e+03   -3.68909e+02
     Coulomb-14        LJ (SR)  Disper. corr.   Coulomb (SR)   Coul. recip.
    2.82389e+04    1.24271e+05   -7.44625e+03   -9.41093e+05    5.31123e+03
      Potential    Kinetic En.   Total Energy  Conserved En.    Temperature
   -7.81090e+05    1.37996e+05   -6.43094e+05    6.12561e+04    3.00513e+02
 Pres. DC (bar) Pressure (bar)   Constr. rmsd
   -2.19788e+02    6.90383e+01    0.00000e+00

           Step           Time
        9270000    18540.00000

   Energies (kJ/mol)
        G96Bond       G96Angle    Proper Dih.  Improper Dih.          LJ-14
    2.42235e+03    3.91735e+03    2.80842e+03    1.15704e+03   -3.79517e+02
     Coulomb-14        LJ (SR)  Disper. corr.   Coulomb (SR)   Coul. recip.
    2.82065e+04    1.23686e+05   -7.41562e+03   -9.39722e+05    5.39275e+03
      Potential    Kinetic En.   Total Energy  Conserved En.    Temperature
   -7.79927e+05    1.38353e+05   -6.41574e+05    6.17153e+04    3.01292e+02
 Pres. DC (bar) Pressure (bar)   Constr. rmsd
   -2.17986e+02   -1.28594e+02    0.00000e+00

           Step           Time
        9275000    18550.00000

   Energies (kJ/mol)
        G96Bond       G96Angle    Proper Dih.  Improper Dih.          LJ-14
    2.43977e+03    3.60743e+03    2.84768e+03    1.13517e+03   -3.41634e+02
     Coulomb-14        LJ (SR)  Disper. corr.   Coulomb (SR)   Coul. recip.
    2.82023e+04    1.23164e+05   -7.43626e+03   -9.39749e+05    5.18409e+03
      Potential    Kinetic En.   Total Energy  Conserved En.    Temperature
   -7.80946e+05    1.37721e+05   -6.43225e+05    6.21408e+04    2.99916e+02
 Pres. DC (bar) Pressure (bar)   Constr. rmsd
   -2.19200e+02   -1.73000e+02    0.00000e+00

           Step           Time
        9280000    18560.00000

   Energies (kJ/mol)
        G96Bond       G96Angle    Proper Dih.  Improper Dih.          LJ-14
    2.39884e+03    3.74841e+03    2.86187e+03    1.11973e+03   -4.04153e+02
     Coulomb-14        LJ (SR)  Disper. corr.   Coulomb (SR)   Coul. recip.
    2.82526e+04    1.24075e+05   -7.50807e+03   -9.41423e+05    5.16765e+03
      Potential    Kinetic En.   Total Energy  Conserved En.    Temperature
   -7.81711e+05    1.37145e+05   -6.44566e+05    6.25579e+04    2.98662e+02
 Pres. DC (bar) Pressure (bar)   Constr. rmsd
   -2.23449e+02    2.95039e+01    0.00000e+00

           Step           Time
        9285000    18570.00000

   Energies (kJ/mol)
        G96Bond       G96Angle    Proper Dih.  Improper Dih.          LJ-14
    2.43406e+03    3.81054e+03    2.86642e+03    1.17647e+03   -4.22887e+02
     Coulomb-14        LJ (SR)  Disper. corr.   Coulomb (SR)   Coul. recip.
    2.82497e+04    1.21974e+05   -7.37087e+03   -9.36566e+05    5.37985e+03
      Potential    Kinetic En.   Total Energy  Conserved En.    Temperature
   -7.78469e+05    1.37770e+05   -6.40699e+05    6.32423e+04    3.00022e+02
 Pres. DC (bar) Pressure (bar)   Constr. rmsd
   -2.15367e+02   -3.75759e+02    0.00000e+00

           Step           Time
        9290000    18580.00000

   Energies (kJ/mol)
        G96Bond       G96Angle    Proper Dih.  Improper Dih.          LJ-14
    2.30391e+03    3.80968e+03    2.76686e+03    1.06133e+03   -3.78137e+02
     Coulomb-14        LJ (SR)  Disper. corr.   Coulomb (SR)   Coul. recip.
    2.82601e+04    1.24659e+05   -7.44690e+03   -9.41465e+05    5.30128e+03
      Potential    Kinetic En.   Total Energy  Conserved En.    Temperature
   -7.81128e+05    1.37827e+05   -6.43301e+05    6.43969e+04    3.00146e+02
 Pres. DC (bar) Pressure (bar)   Constr. rmsd
   -2.19827e+02    1.03074e+01    0.00000e+00

           Step           Time
        9295000    18590.00000

   Energies (kJ/mol)
        G96Bond       G96Angle    Proper Dih.  Improper Dih.          LJ-14
    2.44753e+03    3.79557e+03    2.77048e+03    1.19775e+03   -3.17886e+02
     Coulomb-14        LJ (SR)  Disper. corr.   Coulomb (SR)   Coul. recip.
    2.80861e+04    1.24613e+05   -7.50775e+03   -9.41286e+05    5.13324e+03
      Potential    Kinetic En.   Total Energy  Conserved En.    Temperature
   -7.81068e+05    1.39025e+05   -6.42042e+05    6.46406e+04    3.02756e+02
 Pres. DC (bar) Pressure (bar)   Constr. rmsd
   -2.23430e+02    2.29438e+02    0.00000e+00

           Step           Time
        9300000    18600.00000

   Energies (kJ/mol)
        G96Bond       G96Angle    Proper Dih.  Improper Dih.          LJ-14
    2.31005e+03    3.75089e+03    2.77098e+03    1.07600e+03   -3.54746e+02
     Coulomb-14        LJ (SR)  Disper. corr.   Coulomb (SR)   Coul. recip.
    2.82713e+04    1.25872e+05   -7.47917e+03   -9.41137e+05    5.16345e+03
      Potential    Kinetic En.   Total Energy  Conserved En.    Temperature
   -7.79756e+05    1.36560e+05   -6.43196e+05    6.55439e+04    2.97386e+02
 Pres. DC (bar) Pressure (bar)   Constr. rmsd
   -2.21734e+02    3.62409e+02    0.00000e+00

           Step           Time
        9305000    18610.00000

   Energies (kJ/mol)
        G96Bond       G96Angle    Proper Dih.  Improper Dih.          LJ-14
    2.42286e+03    3.73941e+03    2.72439e+03    1.13812e+03   -2.82759e+02
     Coulomb-14        LJ (SR)  Disper. corr.   Coulomb (SR)   Coul. recip.
    2.80215e+04    1.25477e+05   -7.50948e+03   -9.41847e+05    5.22007e+03
      Potential    Kinetic En.   Total Energy  Conserved En.    Temperature
   -7.80895e+05    1.37845e+05   -6.43050e+05    6.60394e+04    3.00185e+02
 Pres. DC (bar) Pressure (bar)   Constr. rmsd
   -2.23532e+02    3.21445e+02    0.00000e+00

           Step           Time
        9310000    18620.00000

   Energies (kJ/mol)
        G96Bond       G96Angle    Proper Dih.  Improper Dih.          LJ-14
    2.35243e+03    3.81063e+03    2.85028e+03    1.15118e+03   -2.97310e+02
     Coulomb-14        LJ (SR)  Disper. corr.   Coulomb (SR)   Coul. recip.
    2.82183e+04    1.25239e+05   -7.50389e+03   -9.40896e+05    5.20426e+03
      Potential    Kinetic En.   Total Energy  Conserved En.    Temperature
   -7.79872e+05    1.37605e+05   -6.42267e+05    6.64999e+04    2.99664e+02
 Pres. DC (bar) Pressure (bar)   Constr. rmsd
   -2.23200e+02    3.22608e+02    0.00000e+00

           Step           Time
        9315000    18630.00000

   Energies (kJ/mol)
        G96Bond       G96Angle    Proper Dih.  Improper Dih.          LJ-14
    2.40572e+03    3.74764e+03    2.85736e+03    1.10336e+03   -2.74573e+02
     Coulomb-14        LJ (SR)  Disper. corr.   Coulomb (SR)   Coul. recip.
    2.80057e+04    1.21887e+05   -7.43286e+03   -9.37743e+05    5.13190e+03
      Potential    Kinetic En.   Total Energy  Conserved En.    Temperature
   -7.80312e+05    1.38188e+05   -6.42124e+05    6.70462e+04    3.00932e+02
 Pres. DC (bar) Pressure (bar)   Constr. rmsd
   -2.19000e+02   -2.45385e+02    0.00000e+00

           Step           Time
        9320000    18640.00000

   Energies (kJ/mol)
        G96Bond       G96Angle    Proper Dih.  Improper Dih.          LJ-14
    2.28055e+03    3.75748e+03    2.85666e+03    1.11800e+03   -3.03715e+02
     Coulomb-14        LJ (SR)  Disper. corr.   Coulomb (SR)   Coul. recip.
    2.82003e+04    1.23498e+05   -7.44251e+03   -9.40138e+05    5.14891e+03
      Potential    Kinetic En.   Total Energy  Conserved En.    Temperature
   -7.81025e+05    1.38299e+05   -6.42726e+05    6.76091e+04    3.01173e+02
 Pres. DC (bar) Pressure (bar)   Constr. rmsd
   -2.19568e+02   -6.98595e+01    0.00000e+00

           Step           Time
        9325000    18650.00000

   Energies (kJ/mol)
        G96Bond       G96Angle    Proper Dih.  Improper Dih.          LJ-14
    2.33260e+03    3.71573e+03    2.89966e+03    1.11789e+03   -3.03553e+02
     Coulomb-14        LJ (SR)  Disper. corr.   Coulomb (SR)   Coul. recip.
    2.79464e+04    1.24899e+05   -7.50643e+03   -9.40752e+05    5.08239e+03
      Potential    Kinetic En.   Total Energy  Conserved En.    Temperature
   -7.80568e+05    1.37281e+05   -6.43287e+05    6.79735e+04    2.98957e+02
 Pres. DC (bar) Pressure (bar)   Constr. rmsd
   -2.23351e+02    2.03068e+02    0.00000e+00

           Step           Time
        9330000    18660.00000

   Energies (kJ/mol)
        G96Bond       G96Angle    Proper Dih.  Improper Dih.          LJ-14
    2.33251e+03    3.69825e+03    2.85948e+03    1.04146e+03   -3.59548e+02
     Coulomb-14        LJ (SR)  Disper. corr.   Coulomb (SR)   Coul. recip.
    2.80371e+04    1.24889e+05   -7.47207e+03   -9.41194e+05    5.20297e+03
      Potential    Kinetic En.   Total Energy  Conserved En.    Temperature
   -7.80965e+05    1.36016e+05   -6.44948e+05    6.82698e+04    2.96203e+02
 Pres. DC (bar) Pressure (bar)   Constr. rmsd
   -2.21314e+02    6.40728e+01    0.00000e+00

           Step           Time
        9335000    18670.00000

   Energies (kJ/mol)
        G96Bond       G96Angle    Proper Dih.  Improper Dih.          LJ-14
    2.21045e+03    3.70637e+03    2.86245e+03    1.11407e+03   -3.64143e+02
     Coulomb-14        LJ (SR)  Disper. corr.   Coulomb (SR)   Coul. recip.
    2.82196e+04    1.22237e+05   -7.40932e+03   -9.38163e+05    5.22859e+03
      Potential    Kinetic En.   Total Energy  Conserved En.    Temperature
   -7.80358e+05    1.37958e+05   -6.42400e+05    6.85214e+04    3.00432e+02
 Pres. DC (bar) Pressure (bar)   Constr. rmsd
   -2.17617e+02   -3.10729e+02    0.00000e+00

           Step           Time
        9340000    18680.00000

   Energies (kJ/mol)
        G96Bond       G96Angle    Proper Dih.  Improper Dih.          LJ-14
    2.44306e+03    3.83527e+03    2.74029e+03    9.68233e+02   -2.58055e+02
     Coulomb-14        LJ (SR)  Disper. corr.   Coulomb (SR)   Coul. recip.
    2.81171e+04    1.24145e+05   -7.48348e+03   -9.41206e+05    5.23697e+03
      Potential    Kinetic En.   Total Energy  Conserved En.    Temperature
   -7.81462e+05    1.37743e+05   -6.43719e+05    6.89251e+04    2.99964e+02
 Pres. DC (bar) Pressure (bar)   Constr. rmsd
   -2.21989e+02    2.39194e+01    0.00000e+00

           Step           Time
        9345000    18690.00000

   Energies (kJ/mol)
        G96Bond       G96Angle    Proper Dih.  Improper Dih.          LJ-14
    2.31526e+03    3.83412e+03    2.77281e+03    1.19102e+03   -3.44961e+02
     Coulomb-14        LJ (SR)  Disper. corr.   Coulomb (SR)   Coul. recip.
    2.80598e+04    1.21957e+05   -7.43227e+03   -9.38564e+05    5.16613e+03
      Potential    Kinetic En.   Total Energy  Conserved En.    Temperature
   -7.81044e+05    1.37314e+05   -6.43730e+05    6.92437e+04    2.99030e+02
 Pres. DC (bar) Pressure (bar)   Constr. rmsd
   -2.18965e+02   -2.90847e+02    0.00000e+00

           Step           Time
        9350000    18700.00000

   Energies (kJ/mol)
        G96Bond       G96Angle    Proper Dih.  Improper Dih.          LJ-14
    2.38080e+03    4.03260e+03    2.68757e+03    1.15479e+03   -2.46462e+02
     Coulomb-14        LJ (SR)  Disper. corr.   Coulomb (SR)   Coul. recip.
    2.80127e+04    1.23321e+05   -7.45167e+03   -9.39034e+05    5.32730e+03
      Potential    Kinetic En.   Total Energy  Conserved En.    Temperature
   -7.79815e+05    1.37791e+05   -6.42024e+05    6.94250e+04    3.00068e+02
 Pres. DC (bar) Pressure (bar)   Constr. rmsd
   -2.20108e+02   -9.01686e+01    0.00000e+00

           Step           Time
        9355000    18710.00000

   Energies (kJ/mol)
        G96Bond       G96Angle    Proper Dih.  Improper Dih.          LJ-14
    2.45822e+03    3.78075e+03    2.86298e+03    1.10631e+03   -2.85338e+02
     Coulomb-14        LJ (SR)  Disper. corr.   Coulomb (SR)   Coul. recip.
    2.80937e+04    1.23832e+05   -7.47064e+03   -9.39869e+05    5.37365e+03
      Potential    Kinetic En.   Total Energy  Conserved En.    Temperature
   -7.80117e+05    1.37472e+05   -6.42645e+05    6.98024e+04    2.99374e+02
 Pres. DC (bar) Pressure (bar)   Constr. rmsd
   -2.21229e+02   -3.72138e+01    0.00000e+00

           Step           Time
        9360000    18720.00000

   Energies (kJ/mol)
        G96Bond       G96Angle    Proper Dih.  Improper Dih.          LJ-14
    2.29015e+03    3.83809e+03    2.72420e+03    1.13178e+03   -3.02031e+02
     Coulomb-14        LJ (SR)  Disper. corr.   Coulomb (SR)   Coul. recip.
    2.79446e+04    1.21880e+05   -7.40907e+03   -9.36914e+05    5.34707e+03
      Potential    Kinetic En.   Total Energy  Conserved En.    Temperature
   -7.79469e+05    1.36787e+05   -6.42682e+05    7.01225e+04    2.97881e+02
 Pres. DC (bar) Pressure (bar)   Constr. rmsd
   -2.17602e+02   -1.66466e+02    0.00000e+00

           Step           Time
        9365000    18730.00000

   Energies (kJ/mol)
        G96Bond       G96Angle    Proper Dih.  Improper Dih.          LJ-14
    2.19661e+03    3.79696e+03    2.84847e+03    1.07633e+03   -3.36545e+02
     Coulomb-14        LJ (SR)  Disper. corr.   Coulomb (SR)   Coul. recip.
    2.80291e+04    1.23992e+05   -7.48836e+03   -9.40307e+05    5.17852e+03
      Potential    Kinetic En.   Total Energy  Conserved En.    Temperature
   -7.81014e+05    1.37747e+05   -6.43267e+05    7.07535e+04    2.99971e+02
 Pres. DC (bar) Pressure (bar)   Constr. rmsd
   -2.22278e+02    3.89509e+01    0.00000e+00

           Step           Time
        9370000    18740.00000

   Energies (kJ/mol)
        G96Bond       G96Angle    Proper Dih.  Improper Dih.          LJ-14
    2.37776e+03    3.81424e+03    2.74609e+03    1.10461e+03   -3.51160e+02
     Coulomb-14        LJ (SR)  Disper. corr.   Coulomb (SR)   Coul. recip.
    2.79410e+04    1.24031e+05   -7.44932e+03   -9.40835e+05    5.22260e+03
      Potential    Kinetic En.   Total Energy  Conserved En.    Temperature
   -7.81398e+05    1.37878e+05   -6.43519e+05    7.10118e+04    3.00258e+02
 Pres. DC (bar) Pressure (bar)   Constr. rmsd
   -2.19970e+02   -3.52762e+01    0.00000e+00

           Step           Time
        9375000    18750.00000

   Energies (kJ/mol)
        G96Bond       G96Angle    Proper Dih.  Improper Dih.          LJ-14
    2.40661e+03    3.83305e+03    2.87036e+03    1.08375e+03   -3.29635e+02
     Coulomb-14        LJ (SR)  Disper. corr.   Coulomb (SR)   Coul. recip.
    2.80521e+04    1.22379e+05   -7.47630e+03   -9.38492e+05    5.29124e+03
      Potential    Kinetic En.   Total Energy  Conserved En.    Temperature
   -7.80382e+05    1.37258e+05   -6.43124e+05    7.10943e+04    2.98907e+02
 Pres. DC (bar) Pressure (bar)   Constr. rmsd
   -2.21564e+02    1.17090e+02    0.00000e+00

           Step           Time
        9380000    18760.00000

   Energies (kJ/mol)
        G96Bond       G96Angle    Proper Dih.  Improper Dih.          LJ-14
    2.36790e+03    3.71255e+03    2.86478e+03    1.11240e+03   -3.85715e+02
     Coulomb-14        LJ (SR)  Disper. corr.   Coulomb (SR)   Coul. recip.
    2.81011e+04    1.23843e+05   -7.44625e+03   -9.39543e+05    5.34189e+03
      Potential    Kinetic En.   Total Energy  Conserved En.    Temperature
   -7.80032e+05    1.37717e+05   -6.42314e+05    7.14204e+04    2.99908e+02
 Pres. DC (bar) Pressure (bar)   Constr. rmsd
   -2.19789e+02   -1.16203e+02    0.00000e+00

           Step           Time
        9385000    18770.00000

   Energies (kJ/mol)
        G96Bond       G96Angle    Proper Dih.  Improper Dih.          LJ-14
    2.18300e+03    3.80596e+03    2.85775e+03    1.07700e+03   -3.14641e+02
     Coulomb-14        LJ (SR)  Disper. corr.   Coulomb (SR)   Coul. recip.
    2.79832e+04    1.23560e+05   -7.45399e+03   -9.40076e+05    5.38589e+03
      Potential    Kinetic En.   Total Energy  Conserved En.    Temperature
   -7.80992e+05    1.37286e+05   -6.43706e+05    7.17744e+04    2.98968e+02
 Pres. DC (bar) Pressure (bar)   Constr. rmsd
   -2.20245e+02   -6.02952e+01    0.00000e+00

           Step           Time
        9390000    18780.00000

   Energies (kJ/mol)
        G96Bond       G96Angle    Proper Dih.  Improper Dih.          LJ-14
    2.38264e+03    3.67442e+03    2.71052e+03    1.05549e+03   -3.26787e+02
     Coulomb-14        LJ (SR)  Disper. corr.   Coulomb (SR)   Coul. recip.
    2.81662e+04    1.22578e+05   -7.50130e+03   -9.39751e+05    5.22490e+03
      Potential    Kinetic En.   Total Energy  Conserved En.    Temperature
   -7.81787e+05    1.38248e+05   -6.43540e+05    7.22142e+04    3.01063e+02
 Pres. DC (bar) Pressure (bar)   Constr. rmsd
   -2.23047e+02   -5.18952e+01    0.00000e+00

           Step           Time
        9395000    18790.00000

   Energies (kJ/mol)
        G96Bond       G96Angle    Proper Dih.  Improper Dih.          LJ-14
    2.44501e+03    3.66638e+03    2.80082e+03    1.02656e+03   -3.37464e+02
     Coulomb-14        LJ (SR)  Disper. corr.   Coulomb (SR)   Coul. recip.
    2.82038e+04    1.25440e+05   -7.50496e+03   -9.42680e+05    5.17061e+03
      Potential    Kinetic En.   Total Energy  Conserved En.    Temperature
   -7.81769e+05    1.37461e+05   -6.44308e+05    7.27671e+04    2.99350e+02
 Pres. DC (bar) Pressure (bar)   Constr. rmsd
   -2.23264e+02    2.30146e+02    0.00000e+00

           Step           Time
        9400000    18800.00000

   Energies (kJ/mol)
        G96Bond       G96Angle    Proper Dih.  Improper Dih.          LJ-14
    2.41567e+03    3.95396e+03    2.75111e+03    1.05665e+03   -3.07079e+02
     Coulomb-14        LJ (SR)  Disper. corr.   Coulomb (SR)   Coul. recip.
    2.79963e+04    1.25073e+05   -7.47603e+03   -9.40692e+05    5.20802e+03
      Potential    Kinetic En.   Total Energy  Conserved En.    Temperature
   -7.80020e+05    1.36697e+05   -6.43323e+05    7.30248e+04    2.97685e+02
 Pres. DC (bar) Pressure (bar)   Constr. rmsd
   -2.21548e+02    2.58969e+02    0.00000e+00

           Step           Time
        9405000    18810.00000

   Energies (kJ/mol)
        G96Bond       G96Angle    Proper Dih.  Improper Dih.          LJ-14
    2.32402e+03    3.59684e+03    2.82001e+03    1.06996e+03   -2.54681e+02
     Coulomb-14        LJ (SR)  Disper. corr.   Coulomb (SR)   Coul. recip.
    2.82423e+04    1.24769e+05   -7.48047e+03   -9.41274e+05    5.20282e+03
      Potential    Kinetic En.   Total Energy  Conserved En.    Temperature
   -7.80984e+05    1.37311e+05   -6.43673e+05    7.35124e+04    2.99023e+02
 Pres. DC (bar) Pressure (bar)   Constr. rmsd
   -2.21811e+02    1.68823e+02    0.00000e+00

           Step           Time
        9410000    18820.00000

   Energies (kJ/mol)
        G96Bond       G96Angle    Proper Dih.  Improper Dih.          LJ-14
    2.35408e+03    3.75376e+03    2.82019e+03    1.10545e+03   -3.73108e+02
     Coulomb-14        LJ (SR)  Disper. corr.   Coulomb (SR)   Coul. recip.
    2.81985e+04    1.25289e+05   -7.43300e+03   -9.42163e+05    5.32104e+03
      Potential    Kinetic En.   Total Energy  Conserved En.    Temperature
   -7.81127e+05    1.36973e+05   -6.44154e+05    7.38026e+04    2.98287e+02
 Pres. DC (bar) Pressure (bar)   Constr. rmsd
   -2.19008e+02   -2.94607e+00    0.00000e+00

           Step           Time
        9415000    18830.00000

   Energies (kJ/mol)
        G96Bond       G96Angle    Proper Dih.  Improper Dih.          LJ-14
    2.37561e+03    3.77373e+03    2.79064e+03    1.08896e+03   -2.65144e+02
     Coulomb-14        LJ (SR)  Disper. corr.   Coulomb (SR)   Coul. recip.
    2.82783e+04    1.22861e+05   -7.46271e+03   -9.39573e+05    5.29894e+03
      Potential    Kinetic En.   Total Energy  Conserved En.    Temperature
   -7.80833e+05    1.37146e+05   -6.43687e+05    7.40121e+04    2.98664e+02
 Pres. DC (bar) Pressure (bar)   Constr. rmsd
   -2.20760e+02   -1.23657e+02    0.00000e+00

           Step           Time
        9420000    18840.00000

   Energies (kJ/mol)
        G96Bond       G96Angle    Proper Dih.  Improper Dih.          LJ-14
    2.37142e+03    3.77438e+03    2.84367e+03    1.12725e+03   -3.91954e+02
     Coulomb-14        LJ (SR)  Disper. corr.   Coulomb (SR)   Coul. recip.
    2.79976e+04    1.23816e+05   -7.47215e+03   -9.40342e+05    5.35345e+03
      Potential    Kinetic En.   Total Energy  Conserved En.    Temperature
   -7.80922e+05    1.36765e+05   -6.44157e+05    7.43201e+04    2.97833e+02
 Pres. DC (bar) Pressure (bar)   Constr. rmsd
   -2.21319e+02   -4.51234e+01    0.00000e+00

           Step           Time
        9425000    18850.00000

   Energies (kJ/mol)
        G96Bond       G96Angle    Proper Dih.  Improper Dih.          LJ-14
    2.35227e+03    3.57789e+03    2.83881e+03    1.07393e+03   -3.17145e+02
     Coulomb-14        LJ (SR)  Disper. corr.   Coulomb (SR)   Coul. recip.
    2.81997e+04    1.24678e+05   -7.46538e+03   -9.41984e+05    5.22536e+03
      Potential    Kinetic En.   Total Energy  Conserved En.    Temperature
   -7.81821e+05    1.36835e+05   -6.44986e+05    7.47728e+04    2.97986e+02
 Pres. DC (bar) Pressure (bar)   Constr. rmsd
   -2.20918e+02    1.08022e+02    0.00000e+00

           Step           Time
        9430000    18860.00000

   Energies (kJ/mol)
        G96Bond       G96Angle    Proper Dih.  Improper Dih.          LJ-14
    2.33689e+03    3.73352e+03    2.80328e+03    1.12184e+03   -3.41463e+02
     Coulomb-14        LJ (SR)  Disper. corr.   Coulomb (SR)   Coul. recip.
    2.80517e+04    1.23405e+05   -7.44849e+03   -9.38622e+05    5.22200e+03
      Potential    Kinetic En.   Total Energy  Conserved En.    Temperature
   -7.79737e+05    1.37881e+05   -6.41857e+05    7.48239e+04    3.00263e+02
 Pres. DC (bar) Pressure (bar)   Constr. rmsd
   -2.19921e+02   -1.80073e+01    0.00000e+00

           Step           Time
        9435000    18870.00000

   Energies (kJ/mol)
        G96Bond       G96Angle    Proper Dih.  Improper Dih.          LJ-14
    2.21504e+03    3.77151e+03    2.86797e+03    1.08803e+03   -2.86961e+02
     Coulomb-14        LJ (SR)  Disper. corr.   Coulomb (SR)   Coul. recip.
    2.82087e+04    1.25330e+05   -7.46706e+03   -9.42881e+05    5.06667e+03
      Potential    Kinetic En.   Total Energy  Conserved En.    Temperature
   -7.82087e+05    1.38209e+05   -6.43878e+05    7.52080e+04    3.00978e+02
 Pres. DC (bar) Pressure (bar)   Constr. rmsd
   -2.21017e+02    1.82972e+02    0.00000e+00

           Step           Time
        9440000    18880.00000

   Energies (kJ/mol)
        G96Bond       G96Angle    Proper Dih.  Improper Dih.          LJ-14
    2.30268e+03    3.89830e+03    2.87090e+03    1.08803e+03   -2.76403e+02
     Coulomb-14        LJ (SR)  Disper. corr.   Coulomb (SR)   Coul. recip.
    2.80166e+04    1.21978e+05   -7.42635e+03   -9.36633e+05    5.30889e+03
      Potential    Kinetic En.   Total Energy  Conserved En.    Temperature
   -7.78873e+05    1.36941e+05   -6.41931e+05    7.57302e+04    2.98217e+02
 Pres. DC (bar) Pressure (bar)   Constr. rmsd
   -2.18617e+02   -2.44016e+02    0.00000e+00

           Step           Time
        9445000    18890.00000

   Energies (kJ/mol)
        G96Bond       G96Angle    Proper Dih.  Improper Dih.          LJ-14
    2.42242e+03    3.85973e+03    2.84418e+03    1.15038e+03   -3.21062e+02
     Coulomb-14        LJ (SR)  Disper. corr.   Coulomb (SR)   Coul. recip.
    2.81656e+04    1.22576e+05   -7.42423e+03   -9.37050e+05    5.40227e+03
      Potential    Kinetic En.   Total Energy  Conserved En.    Temperature
   -7.78374e+05    1.38586e+05   -6.39789e+05    7.61142e+04    3.01798e+02
 Pres. DC (bar) Pressure (bar)   Constr. rmsd
   -2.18492e+02   -1.65844e+02    0.00000e+00

           Step           Time
        9450000    18900.00000

   Energies (kJ/mol)
        G96Bond       G96Angle    Proper Dih.  Improper Dih.          LJ-14
    2.38808e+03    3.61680e+03    2.78434e+03    1.10040e+03   -3.70417e+02
     Coulomb-14        LJ (SR)  Disper. corr.   Coulomb (SR)   Coul. recip.
    2.80158e+04    1.22495e+05   -7.39548e+03   -9.37267e+05    5.23326e+03
      Potential    Kinetic En.   Total Energy  Conserved En.    Temperature
   -7.79399e+05    1.37890e+05   -6.41509e+05    7.66630e+04    3.00283e+02
 Pres. DC (bar) Pressure (bar)   Constr. rmsd
   -2.16805e+02   -2.84390e+02    0.00000e+00

           Step           Time
        9455000    18910.00000

   Energies (kJ/mol)
        G96Bond       G96Angle    Proper Dih.  Improper Dih.          LJ-14
    2.36389e+03    3.65783e+03    2.88249e+03    1.14457e+03   -3.13827e+02
     Coulomb-14        LJ (SR)  Disper. corr.   Coulomb (SR)   Coul. recip.
    2.79741e+04    1.22632e+05   -7.46847e+03   -9.38092e+05    5.25384e+03
      Potential    Kinetic En.   Total Energy  Conserved En.    Temperature
   -7.79966e+05    1.38999e+05   -6.40967e+05    7.72371e+04    3.02698e+02
 Pres. DC (bar) Pressure (bar)   Constr. rmsd
   -2.21101e+02   -5.23009e+01    0.00000e+00

           Step           Time
        9460000    18920.00000

   Energies (kJ/mol)
        G96Bond       G96Angle    Proper Dih.  Improper Dih.          LJ-14
    2.29000e+03    3.73875e+03    2.90981e+03    1.08803e+03   -2.96017e+02
     Coulomb-14        LJ (SR)  Disper. corr.   Coulomb (SR)   Coul. recip.
    2.84207e+04    1.22991e+05   -7.41206e+03   -9.38332e+05    5.25024e+03
      Potential    Kinetic En.   Total Energy  Conserved En.    Temperature
   -7.79351e+05    1.37950e+05   -6.41402e+05    7.74616e+04    3.00413e+02
 Pres. DC (bar) Pressure (bar)   Constr. rmsd
   -2.17777e+02   -7.05594e+01    0.00000e+00

           Step           Time
        9465000    18930.00000

   Energies (kJ/mol)
        G96Bond       G96Angle    Proper Dih.  Improper Dih.          LJ-14
    2.36487e+03    3.63426e+03    2.74210e+03    1.09484e+03   -2.74106e+02
     Coulomb-14        LJ (SR)  Disper. corr.   Coulomb (SR)   Coul. recip.
    2.81880e+04    1.23350e+05   -7.48081e+03   -9.40057e+05    5.27779e+03
      Potential    Kinetic En.   Total Energy  Conserved En.    Temperature
   -7.81160e+05    1.36775e+05   -6.44385e+05    7.76274e+04    2.97856e+02
 Pres. DC (bar) Pressure (bar)   Constr. rmsd
   -2.21831e+02    6.61704e+00    0.00000e+00

           Step           Time
        9470000    18940.00000

   Energies (kJ/mol)
        G96Bond       G96Angle    Proper Dih.  Improper Dih.          LJ-14
    2.35461e+03    3.91199e+03    2.85982e+03    1.11420e+03   -3.70859e+02
     Coulomb-14        LJ (SR)  Disper. corr.   Coulomb (SR)   Coul. recip.
    2.78403e+04    1.24596e+05   -7.46428e+03   -9.42804e+05    5.20308e+03
      Potential    Kinetic En.   Total Energy  Conserved En.    Temperature
   -7.82759e+05    1.37778e+05   -6.44981e+05    7.78867e+04    3.00039e+02
 Pres. DC (bar) Pressure (bar)   Constr. rmsd
   -2.20853e+02    2.70729e+01    0.00000e+00

           Step           Time
        9475000    18950.00000

   Energies (kJ/mol)
        G96Bond       G96Angle    Proper Dih.  Improper Dih.          LJ-14
    2.20072e+03    3.74213e+03    2.83007e+03    1.15033e+03   -3.38459e+02
     Coulomb-14        LJ (SR)  Disper. corr.   Coulomb (SR)   Coul. recip.
    2.81622e+04    1.24638e+05   -7.43313e+03   -9.42466e+05    5.27329e+03
      Potential    Kinetic En.   Total Energy  Conserved En.    Temperature
   -7.82242e+05    1.38474e+05   -6.43767e+05    7.82889e+04    3.01556e+02
 Pres. DC (bar) Pressure (bar)   Constr. rmsd
   -2.19016e+02   -4.09935e+01    0.00000e+00

           Step           Time
        9480000    18960.00000

   Energies (kJ/mol)
        G96Bond       G96Angle    Proper Dih.  Improper Dih.          LJ-14
    2.31174e+03    3.72281e+03    2.80864e+03    1.07728e+03   -3.99359e+02
     Coulomb-14        LJ (SR)  Disper. corr.   Coulomb (SR)   Coul. recip.
    2.80788e+04    1.22611e+05   -7.44423e+03   -9.38437e+05    5.19516e+03
      Potential    Kinetic En.   Total Energy  Conserved En.    Temperature
   -7.80475e+05    1.37688e+05   -6.42786e+05    7.86768e+04    2.99845e+02
 Pres. DC (bar) Pressure (bar)   Constr. rmsd
   -2.19669e+02   -8.34729e+01    0.00000e+00

           Step           Time
        9485000    18970.00000

   Energies (kJ/mol)
        G96Bond       G96Angle    Proper Dih.  Improper Dih.          LJ-14
    2.46784e+03    3.77852e+03    2.74597e+03    1.13075e+03   -3.46423e+02
     Coulomb-14        LJ (SR)  Disper. corr.   Coulomb (SR)   Coul. recip.
    2.80976e+04    1.24553e+05   -7.45406e+03   -9.41273e+05    5.22517e+03
      Potential    Kinetic En.   Total Energy  Conserved En.    Temperature
   -7.81074e+05    1.37202e+05   -6.43872e+05    7.89609e+04    2.98785e+02
 Pres. DC (bar) Pressure (bar)   Constr. rmsd
   -2.20249e+02   -1.07950e+01    0.00000e+00

           Step           Time
        9490000    18980.00000

   Energies (kJ/mol)
        G96Bond       G96Angle    Proper Dih.  Improper Dih.          LJ-14
    2.32372e+03    3.70855e+03    2.84044e+03    1.10308e+03   -2.50706e+02
     Coulomb-14        LJ (SR)  Disper. corr.   Coulomb (SR)   Coul. recip.
    2.82506e+04    1.23469e+05   -7.50794e+03   -9.40553e+05    5.12338e+03
      Potential    Kinetic En.   Total Energy  Conserved En.    Temperature
   -7.81494e+05    1.36516e+05   -6.44978e+05    7.92726e+04    2.97291e+02
 Pres. DC (bar) Pressure (bar)   Constr. rmsd
   -2.23441e+02    1.31968e+02    0.00000e+00

           Step           Time
        9495000    18990.00000

   Energies (kJ/mol)
        G96Bond       G96Angle    Proper Dih.  Improper Dih.          LJ-14
    2.27236e+03    3.69475e+03    2.87040e+03    1.07225e+03   -3.07994e+02
     Coulomb-14        LJ (SR)  Disper. corr.   Coulomb (SR)   Coul. recip.
    2.81833e+04    1.24660e+05   -7.46033e+03   -9.41444e+05    5.18996e+03
      Potential    Kinetic En.   Total Energy  Conserved En.    Temperature
   -7.81270e+05    1.38487e+05   -6.42783e+05    7.95067e+04    3.01584e+02
 Pres. DC (bar) Pressure (bar)   Constr. rmsd
   -2.20620e+02    9.20539e+01    0.00000e+00

           Step           Time
        9500000    19000.00000

   Energies (kJ/mol)
        G96Bond       G96Angle    Proper Dih.  Improper Dih.          LJ-14
    2.48495e+03    3.71552e+03    2.85256e+03    1.03812e+03   -3.44052e+02
     Coulomb-14        LJ (SR)  Disper. corr.   Coulomb (SR)   Coul. recip.
    2.79459e+04    1.22873e+05   -7.44524e+03   -9.38087e+05    5.20722e+03
      Potential    Kinetic En.   Total Energy  Conserved En.    Temperature
   -7.79758e+05    1.37797e+05   -6.41961e+05    7.97352e+04    3.00082e+02
 Pres. DC (bar) Pressure (bar)   Constr. rmsd
   -2.19729e+02   -1.26520e+02    0.00000e+00

           Step           Time
        9505000    19010.00000

   Energies (kJ/mol)
        G96Bond       G96Angle    Proper Dih.  Improper Dih.          LJ-14
    2.37614e+03    3.72838e+03    2.89606e+03    1.06883e+03   -3.31030e+02
     Coulomb-14        LJ (SR)  Disper. corr.   Coulomb (SR)   Coul. recip.
    2.82428e+04    1.23972e+05   -7.48324e+03   -9.39589e+05    5.24096e+03
      Potential    Kinetic En.   Total Energy  Conserved En.    Temperature
   -7.79878e+05    1.37401e+05   -6.42477e+05    7.98892e+04    2.99218e+02
 Pres. DC (bar) Pressure (bar)   Constr. rmsd
   -2.21975e+02    1.32638e+02    0.00000e+00

           Step           Time
        9510000    19020.00000

   Energies (kJ/mol)
        G96Bond       G96Angle    Proper Dih.  Improper Dih.          LJ-14
    2.38191e+03    3.57594e+03    2.84764e+03    1.11313e+03   -2.74464e+02
     Coulomb-14        LJ (SR)  Disper. corr.   Coulomb (SR)   Coul. recip.
    2.82545e+04    1.24355e+05   -7.48488e+03   -9.41984e+05    5.11428e+03
      Potential    Kinetic En.   Total Energy  Conserved En.    Temperature
   -7.82101e+05    1.38420e+05   -6.43680e+05    8.12680e+04    3.01438e+02
 Pres. DC (bar) Pressure (bar)   Constr. rmsd
   -2.22072e+02    1.06745e+02    0.00000e+00

           Step           Time
        9515000    19030.00000

   Energies (kJ/mol)
        G96Bond       G96Angle    Proper Dih.  Improper Dih.          LJ-14
    2.48080e+03    3.68300e+03    2.84553e+03    1.07641e+03   -2.88930e+02
     Coulomb-14        LJ (SR)  Disper. corr.   Coulomb (SR)   Coul. recip.
    2.78559e+04    1.25563e+05   -7.48176e+03   -9.41329e+05    5.21421e+03
      Potential    Kinetic En.   Total Energy  Conserved En.    Temperature
   -7.80382e+05    1.38176e+05   -6.42206e+05    8.15203e+04    3.00906e+02
 Pres. DC (bar) Pressure (bar)   Constr. rmsd
   -2.21887e+02    2.22333e+02    0.00000e+00

           Step           Time
        9520000    19040.00000

   Energies (kJ/mol)
        G96Bond       G96Angle    Proper Dih.  Improper Dih.          LJ-14
    2.27534e+03    3.81116e+03    2.81568e+03    1.10411e+03   -3.65590e+02
     Coulomb-14        LJ (SR)  Disper. corr.   Coulomb (SR)   Coul. recip.
    2.81016e+04    1.22634e+05   -7.41048e+03   -9.38388e+05    5.14642e+03
      Potential    Kinetic En.   Total Energy  Conserved En.    Temperature
   -7.80276e+05    1.37474e+05   -6.42802e+05    8.16649e+04    2.99377e+02
 Pres. DC (bar) Pressure (bar)   Constr. rmsd
   -2.17685e+02   -2.27755e+02    0.00000e+00

           Step           Time
        9525000    19050.00000

   Energies (kJ/mol)
        G96Bond       G96Angle    Proper Dih.  Improper Dih.          LJ-14
    2.38993e+03    3.80197e+03    2.82978e+03    1.05451e+03   -3.49683e+02
     Coulomb-14        LJ (SR)  Disper. corr.   Coulomb (SR)   Coul. recip.
    2.79846e+04    1.24243e+05   -7.44617e+03   -9.41090e+05    5.06952e+03
      Potential    Kinetic En.   Total Energy  Conserved En.    Temperature
   -7.81512e+05    1.37536e+05   -6.43976e+05    8.19719e+04    2.99513e+02
 Pres. DC (bar) Pressure (bar)   Constr. rmsd
   -2.19784e+02   -3.13608e+01    0.00000e+00

           Step           Time
        9530000    19060.00000

   Energies (kJ/mol)
        G96Bond       G96Angle    Proper Dih.  Improper Dih.          LJ-14
    2.44758e+03    3.59759e+03    2.84789e+03    1.07642e+03   -3.44087e+02
     Coulomb-14        LJ (SR)  Disper. corr.   Coulomb (SR)   Coul. recip.
    2.81409e+04    1.23730e+05   -7.45126e+03   -9.41162e+05    5.34438e+03
      Potential    Kinetic En.   Total Energy  Conserved En.    Temperature
   -7.81773e+05    1.38223e+05   -6.43549e+05    8.26517e+04    3.01009e+02
 Pres. DC (bar) Pressure (bar)   Constr. rmsd
   -2.20084e+02   -1.30694e+02    0.00000e+00

           Step           Time
        9535000    19070.00000

   Energies (kJ/mol)
        G96Bond       G96Angle    Proper Dih.  Improper Dih.          LJ-14
    2.38703e+03    3.72149e+03    2.77174e+03    1.12992e+03   -3.20115e+02
     Coulomb-14        LJ (SR)  Disper. corr.   Coulomb (SR)   Coul. recip.
    2.81224e+04    1.25043e+05   -7.47256e+03   -9.40753e+05    5.27086e+03
      Potential    Kinetic En.   Total Energy  Conserved En.    Temperature
   -7.80099e+05    1.37304e+05   -6.42796e+05    8.30576e+04    2.99007e+02
 Pres. DC (bar) Pressure (bar)   Constr. rmsd
   -2.21343e+02    6.37171e+01    0.00000e+00

           Step           Time
        9540000    19080.00000

   Energies (kJ/mol)
        G96Bond       G96Angle    Proper Dih.  Improper Dih.          LJ-14
    2.44446e+03    3.62826e+03    2.81538e+03    1.11428e+03   -3.08298e+02
     Coulomb-14        LJ (SR)  Disper. corr.   Coulomb (SR)   Coul. recip.
    2.81014e+04    1.24476e+05   -7.44207e+03   -9.42623e+05    5.21235e+03
      Potential    Kinetic En.   Total Energy  Conserved En.    Temperature
   -7.82582e+05    1.37106e+05   -6.45476e+05    8.31822e+04    2.98576e+02
 Pres. DC (bar) Pressure (bar)   Constr. rmsd
   -2.19542e+02   -7.21919e+01    0.00000e+00

           Step           Time
        9545000    19090.00000

   Energies (kJ/mol)
        G96Bond       G96Angle    Proper Dih.  Improper Dih.          LJ-14
    2.34012e+03    3.68316e+03    2.89648e+03    1.04817e+03   -3.20469e+02
     Coulomb-14        LJ (SR)  Disper. corr.   Coulomb (SR)   Coul. recip.
    2.83510e+04    1.23837e+05   -7.47341e+03   -9.39567e+05    5.15470e+03
      Potential    Kinetic En.   Total Energy  Conserved En.    Temperature
   -7.80050e+05    1.37317e+05   -6.42734e+05    8.33586e+04    2.99036e+02
 Pres. DC (bar) Pressure (bar)   Constr. rmsd
   -2.21393e+02    4.44348e+01    0.00000e+00

           Step           Time
        9550000    19100.00000

   Energies (kJ/mol)
        G96Bond       G96Angle    Proper Dih.  Improper Dih.          LJ-14
    2.27468e+03    3.60103e+03    2.77549e+03    1.08985e+03   -3.42614e+02
     Coulomb-14        LJ (SR)  Disper. corr.   Coulomb (SR)   Coul. recip.
    2.82558e+04    1.23778e+05   -7.44907e+03   -9.40665e+05    5.36602e+03
      Potential    Kinetic En.   Total Energy  Conserved En.    Temperature
   -7.81316e+05    1.36461e+05   -6.44855e+05    8.37586e+04    2.97172e+02
 Pres. DC (bar) Pressure (bar)   Constr. rmsd
   -2.19955e+02   -1.29922e+02    0.00000e+00

           Step           Time
        9555000    19110.00000

   Energies (kJ/mol)
        G96Bond       G96Angle    Proper Dih.  Improper Dih.          LJ-14
    2.38604e+03    3.69660e+03    2.89086e+03    1.08529e+03   -3.21558e+02
     Coulomb-14        LJ (SR)  Disper. corr.   Coulomb (SR)   Coul. recip.
    2.83800e+04    1.25481e+05   -7.48393e+03   -9.44027e+05    5.21577e+03
      Potential    Kinetic En.   Total Energy  Conserved En.    Temperature
   -7.82697e+05    1.38171e+05   -6.44527e+05    8.38964e+04    3.00895e+02
 Pres. DC (bar) Pressure (bar)   Constr. rmsd
   -2.22016e+02    1.59740e+02    0.00000e+00

           Step           Time
        9560000    19120.00000

   Energies (kJ/mol)
        G96Bond       G96Angle    Proper Dih.  Improper Dih.          LJ-14
    2.54167e+03    3.72467e+03    2.80727e+03    1.03928e+03   -3.59665e+02
     Coulomb-14        LJ (SR)  Disper. corr.   Coulomb (SR)   Coul. recip.
    2.82083e+04    1.24495e+05   -7.47785e+03   -9.41661e+05    5.32213e+03
      Potential    Kinetic En.   Total Energy  Conserved En.    Temperature
   -7.81360e+05    1.37262e+05   -6.44099e+05    8.42142e+04    2.98915e+02
 Pres. DC (bar) Pressure (bar)   Constr. rmsd
   -2.21656e+02    2.83486e+01    0.00000e+00

           Step           Time
        9565000    19130.00000

   Energies (kJ/mol)
        G96Bond       G96Angle    Proper Dih.  Improper Dih.          LJ-14
    2.47540e+03    3.60550e+03    2.89038e+03    1.13814e+03   -3.03622e+02
     Coulomb-14        LJ (SR)  Disper. corr.   Coulomb (SR)   Coul. recip.
    2.82303e+04    1.24523e+05   -7.48083e+03   -9.41498e+05    5.30830e+03
      Potential    Kinetic En.   Total Energy  Conserved En.    Temperature
   -7.81112e+05    1.37305e+05   -6.43806e+05    8.44079e+04    2.99010e+02
 Pres. DC (bar) Pressure (bar)   Constr. rmsd
   -2.21832e+02    6.25040e+01    0.00000e+00

           Step           Time
        9570000    19140.00000

   Energies (kJ/mol)
        G96Bond       G96Angle    Proper Dih.  Improper Dih.          LJ-14
    2.35196e+03    3.93182e+03    2.69799e+03    1.03675e+03   -3.40115e+02
     Coulomb-14        LJ (SR)  Disper. corr.   Coulomb (SR)   Coul. recip.
    2.81727e+04    1.23533e+05   -7.43955e+03   -9.39700e+05    5.42124e+03
      Potential    Kinetic En.   Total Energy  Conserved En.    Temperature
   -7.80333e+05    1.37525e+05   -6.42808e+05    8.47383e+04    2.99488e+02
 Pres. DC (bar) Pressure (bar)   Constr. rmsd
   -2.19394e+02    3.18351e+01    0.00000e+00

           Step           Time
        9575000    19150.00000

   Energies (kJ/mol)
        G96Bond       G96Angle    Proper Dih.  Improper Dih.          LJ-14
    2.35936e+03    3.75957e+03    2.82032e+03    1.12269e+03   -3.43020e+02
     Coulomb-14        LJ (SR)  Disper. corr.   Coulomb (SR)   Coul. recip.
    2.82942e+04    1.21018e+05   -7.45069e+03   -9.38015e+05    5.31942e+03
      Potential    Kinetic En.   Total Energy  Conserved En.    Temperature
   -7.81116e+05    1.37499e+05   -6.43617e+05    8.50323e+04    2.99431e+02
 Pres. DC (bar) Pressure (bar)   Constr. rmsd
   -2.20051e+02   -3.62205e+02    0.00000e+00

           Step           Time
        9580000    19160.00000

   Energies (kJ/mol)
        G96Bond       G96Angle    Proper Dih.  Improper Dih.          LJ-14
    2.28981e+03    3.73101e+03    2.79778e+03    1.10698e+03   -4.03435e+02
     Coulomb-14        LJ (SR)  Disper. corr.   Coulomb (SR)   Coul. recip.
    2.81796e+04    1.24625e+05   -7.45314e+03   -9.42210e+05    5.25583e+03
      Potential    Kinetic En.   Total Energy  Conserved En.    Temperature
   -7.82080e+05    1.37865e+05   -6.44215e+05    8.51767e+04    3.00229e+02
 Pres. DC (bar) Pressure (bar)   Constr. rmsd
   -2.20195e+02   -4.55842e+01    0.00000e+00

           Step           Time
        9585000    19170.00000

   Energies (kJ/mol)
        G96Bond       G96Angle    Proper Dih.  Improper Dih.          LJ-14
    2.48063e+03    3.68919e+03    2.76946e+03    1.13965e+03   -3.64464e+02
     Coulomb-14        LJ (SR)  Disper. corr.   Coulomb (SR)   Coul. recip.
    2.82062e+04    1.25359e+05   -7.47470e+03   -9.41998e+05    5.18484e+03
      Potential    Kinetic En.   Total Energy  Conserved En.    Temperature
   -7.81008e+05    1.38324e+05   -6.42685e+05    8.57086e+04    3.01228e+02
 Pres. DC (bar) Pressure (bar)   Constr. rmsd
   -2.21469e+02    9.51510e+01    0.00000e+00

           Step           Time
        9590000    19180.00000

   Energies (kJ/mol)
        G96Bond       G96Angle    Proper Dih.  Improper Dih.          LJ-14
    2.41390e+03    3.81385e+03    2.76333e+03    1.04798e+03   -3.21660e+02
     Coulomb-14        LJ (SR)  Disper. corr.   Coulomb (SR)   Coul. recip.
    2.83364e+04    1.23641e+05   -7.48843e+03   -9.39586e+05    5.24024e+03
      Potential    Kinetic En.   Total Energy  Conserved En.    Temperature
   -7.80139e+05    1.37881e+05   -6.42258e+05    8.60206e+04    3.00265e+02
 Pres. DC (bar) Pressure (bar)   Constr. rmsd
   -2.22283e+02    4.63352e+01    0.00000e+00

           Step           Time
        9595000    19190.00000

   Energies (kJ/mol)
        G96Bond       G96Angle    Proper Dih.  Improper Dih.          LJ-14
    2.18240e+03    3.83580e+03    2.84626e+03    1.07784e+03   -2.45159e+02
     Coulomb-14        LJ (SR)  Disper. corr.   Coulomb (SR)   Coul. recip.
    2.83885e+04    1.24298e+05   -7.49116e+03   -9.40833e+05    5.22814e+03
      Potential    Kinetic En.   Total Energy  Conserved En.    Temperature
   -7.80712e+05    1.37235e+05   -6.43478e+05    8.64155e+04    2.98856e+02
 Pres. DC (bar) Pressure (bar)   Constr. rmsd
   -2.22444e+02    2.71829e+02    0.00000e+00

           Step           Time
        9600000    19200.00000

   Energies (kJ/mol)
        G96Bond       G96Angle    Proper Dih.  Improper Dih.          LJ-14
    2.38184e+03    3.82065e+03    2.76772e+03    1.04989e+03   -3.02841e+02
     Coulomb-14        LJ (SR)  Disper. corr.   Coulomb (SR)   Coul. recip.
    2.80820e+04    1.25275e+05   -7.46844e+03   -9.42647e+05    5.27688e+03
      Potential    Kinetic En.   Total Energy  Conserved En.    Temperature
   -7.81765e+05    1.37965e+05   -6.43800e+05    8.74339e+04    3.00447e+02
 Pres. DC (bar) Pressure (bar)   Constr. rmsd
   -2.21099e+02    5.91300e+01    0.00000e+00

           Step           Time
        9605000    19210.00000

   Energies (kJ/mol)
        G96Bond       G96Angle    Proper Dih.  Improper Dih.          LJ-14
    2.30433e+03    3.63072e+03    2.78556e+03    1.12980e+03   -3.25474e+02
     Coulomb-14        LJ (SR)  Disper. corr.   Coulomb (SR)   Coul. recip.
    2.81714e+04    1.22888e+05   -7.48857e+03   -9.40711e+05    5.30304e+03
      Potential    Kinetic En.   Total Energy  Conserved En.    Temperature
   -7.82313e+05    1.37783e+05   -6.44530e+05    8.77425e+04    3.00050e+02
 Pres. DC (bar) Pressure (bar)   Constr. rmsd
   -2.22291e+02   -2.33590e+02    0.00000e+00

           Step           Time
        9610000    19220.00000

   Energies (kJ/mol)
        G96Bond       G96Angle    Proper Dih.  Improper Dih.          LJ-14
    2.47201e+03    3.68626e+03    2.80184e+03    1.05982e+03   -2.88762e+02
     Coulomb-14        LJ (SR)  Disper. corr.   Coulomb (SR)   Coul. recip.
    2.82116e+04    1.22845e+05   -7.48030e+03   -9.39220e+05    5.17361e+03
      Potential    Kinetic En.   Total Energy  Conserved En.    Temperature
   -7.80739e+05    1.38057e+05   -6.42682e+05    8.85672e+04    3.00648e+02
 Pres. DC (bar) Pressure (bar)   Constr. rmsd
   -2.21801e+02   -2.48369e+01    0.00000e+00

           Step           Time
        9615000    19230.00000

   Energies (kJ/mol)
        G96Bond       G96Angle    Proper Dih.  Improper Dih.          LJ-14
    2.31036e+03    3.81126e+03    2.83810e+03    1.09739e+03   -3.92873e+02
     Coulomb-14        LJ (SR)  Disper. corr.   Coulomb (SR)   Coul. recip.
    2.80124e+04    1.23414e+05   -7.40332e+03   -9.39608e+05    5.31622e+03
      Potential    Kinetic En.   Total Energy  Conserved En.    Temperature
   -7.80604e+05    1.38123e+05   -6.42482e+05    8.92351e+04    3.00790e+02
 Pres. DC (bar) Pressure (bar)   Constr. rmsd
   -2.17265e+02   -2.18954e+02    0.00000e+00

           Step           Time
        9620000    19240.00000

   Energies (kJ/mol)
        G96Bond       G96Angle    Proper Dih.  Improper Dih.          LJ-14
    2.25131e+03    3.59231e+03    2.90197e+03    1.12361e+03   -3.94512e+02
     Coulomb-14        LJ (SR)  Disper. corr.   Coulomb (SR)   Coul. recip.
    2.82907e+04    1.23412e+05   -7.45233e+03   -9.38040e+05    5.44299e+03
      Potential    Kinetic En.   Total Energy  Conserved En.    Temperature
   -7.78872e+05    1.37390e+05   -6.41482e+05    8.93916e+04    2.99194e+02
 Pres. DC (bar) Pressure (bar)   Constr. rmsd
   -2.20147e+02   -9.63797e+01    0.00000e+00

           Step           Time
        9625000    19250.00000

   Energies (kJ/mol)
        G96Bond       G96Angle    Proper Dih.  Improper Dih.          LJ-14
    2.49578e+03    3.81529e+03    2.77411e+03    1.11180e+03   -3.24382e+02
     Coulomb-14        LJ (SR)  Disper. corr.   Coulomb (SR)   Coul. recip.
    2.83738e+04    1.23818e+05   -7.43346e+03   -9.40135e+05    5.32790e+03
      Potential    Kinetic En.   Total Energy  Conserved En.    Temperature
   -7.80176e+05    1.37580e+05   -6.42596e+05    8.95704e+04    2.99609e+02
 Pres. DC (bar) Pressure (bar)   Constr. rmsd
   -2.19035e+02   -5.65964e+01    0.00000e+00

           Step           Time
        9630000    19260.00000

   Energies (kJ/mol)
        G96Bond       G96Angle    Proper Dih.  Improper Dih.          LJ-14
    2.28848e+03    3.73922e+03    2.75605e+03    1.04861e+03   -3.07349e+02
     Coulomb-14        LJ (SR)  Disper. corr.   Coulomb (SR)   Coul. recip.
    2.82301e+04    1.23740e+05   -7.50302e+03   -9.40321e+05    5.23362e+03
      Potential    Kinetic En.   Total Energy  Conserved En.    Temperature
   -7.81096e+05    1.36824e+05   -6.44272e+05    8.97963e+04    2.97962e+02
 Pres. DC (bar) Pressure (bar)   Constr. rmsd
   -2.23148e+02    5.56966e+01    0.00000e+00

           Step           Time
        9635000    19270.00000

   Energies (kJ/mol)
        G96Bond       G96Angle    Proper Dih.  Improper Dih.          LJ-14
    2.34898e+03    3.83044e+03    2.85319e+03    1.13685e+03   -3.75689e+02
     Coulomb-14        LJ (SR)  Disper. corr.   Coulomb (SR)   Coul. recip.
    2.83595e+04    1.23794e+05   -7.46657e+03   -9.40039e+05    5.17776e+03
      Potential    Kinetic En.   Total Energy  Conserved En.    Temperature
   -7.80380e+05    1.38560e+05   -6.41820e+05    9.02049e+04    3.01742e+02
 Pres. DC (bar) Pressure (bar)   Constr. rmsd
   -2.20989e+02    1.56592e+01    0.00000e+00

           Step           Time
        9640000    19280.00000

   Energies (kJ/mol)
        G96Bond       G96Angle    Proper Dih.  Improper Dih.          LJ-14
    2.28621e+03    3.68525e+03    2.93919e+03    1.12494e+03   -3.73468e+02
     Coulomb-14        LJ (SR)  Disper. corr.   Coulomb (SR)   Coul. recip.
    2.83358e+04    1.23791e+05   -7.41178e+03   -9.40420e+05    5.33045e+03
      Potential    Kinetic En.   Total Energy  Conserved En.    Temperature
   -7.80712e+05    1.36957e+05   -6.43756e+05    9.04510e+04    2.98252e+02
 Pres. DC (bar) Pressure (bar)   Constr. rmsd
   -2.17761e+02   -1.52573e+02    0.00000e+00

           Step           Time
        9645000    19290.00000

   Energies (kJ/mol)
        G96Bond       G96Angle    Proper Dih.  Improper Dih.          LJ-14
    2.37166e+03    3.71820e+03    2.81828e+03    1.12350e+03   -3.47229e+02
     Coulomb-14        LJ (SR)  Disper. corr.   Coulomb (SR)   Coul. recip.
    2.84930e+04    1.24558e+05   -7.45621e+03   -9.41709e+05    5.32204e+03
      Potential    Kinetic En.   Total Energy  Conserved En.    Temperature
   -7.81108e+05    1.38713e+05   -6.42395e+05    9.07576e+04    3.02076e+02
 Pres. DC (bar) Pressure (bar)   Constr. rmsd
   -2.20377e+02    1.93295e+01    0.00000e+00

           Step           Time
        9650000    19300.00000

   Energies (kJ/mol)
        G96Bond       G96Angle    Proper Dih.  Improper Dih.          LJ-14
    2.25971e+03    3.70167e+03    2.87035e+03    1.16595e+03   -3.34762e+02
     Coulomb-14        LJ (SR)  Disper. corr.   Coulomb (SR)   Coul. recip.
    2.82634e+04    1.24105e+05   -7.43382e+03   -9.40781e+05    5.26560e+03
      Potential    Kinetic En.   Total Energy  Conserved En.    Temperature
   -7.80918e+05    1.37930e+05   -6.42988e+05    9.08144e+04    3.00370e+02
 Pres. DC (bar) Pressure (bar)   Constr. rmsd
   -2.19056e+02   -7.96142e+01    0.00000e+00

           Step           Time
        9655000    19310.00000

   Energies (kJ/mol)
        G96Bond       G96Angle    Proper Dih.  Improper Dih.          LJ-14
    2.49512e+03    3.88124e+03    2.88385e+03    1.08508e+03   -3.10217e+02
     Coulomb-14        LJ (SR)  Disper. corr.   Coulomb (SR)   Coul. recip.
    2.83074e+04    1.22969e+05   -7.50030e+03   -9.40702e+05    5.18272e+03
      Potential    Kinetic En.   Total Energy  Conserved En.    Temperature
   -7.81709e+05    1.37693e+05   -6.44016e+05    9.10764e+04    2.99854e+02
 Pres. DC (bar) Pressure (bar)   Constr. rmsd
   -2.22987e+02   -1.85198e+02    0.00000e+00

           Step           Time
        9660000    19320.00000

   Energies (kJ/mol)
        G96Bond       G96Angle    Proper Dih.  Improper Dih.          LJ-14
    2.39949e+03    3.61203e+03    2.84253e+03    1.05009e+03   -2.94611e+02
     Coulomb-14        LJ (SR)  Disper. corr.   Coulomb (SR)   Coul. recip.
    2.85129e+04    1.21250e+05   -7.38519e+03   -9.36568e+05    5.24336e+03
      Potential    Kinetic En.   Total Energy  Conserved En.    Temperature
   -7.79337e+05    1.36571e+05   -6.42765e+05    9.16955e+04    2.97412e+02
 Pres. DC (bar) Pressure (bar)   Constr. rmsd
   -2.16203e+02   -3.21066e+02    0.00000e+00

           Step           Time
        9665000    19330.00000

   Energies (kJ/mol)
        G96Bond       G96Angle    Proper Dih.  Improper Dih.          LJ-14
    2.30093e+03    3.88763e+03    2.89255e+03    1.07870e+03   -3.90785e+02
     Coulomb-14        LJ (SR)  Disper. corr.   Coulomb (SR)   Coul. recip.
    2.82595e+04    1.24295e+05   -7.44777e+03   -9.40843e+05    5.32031e+03
      Potential    Kinetic En.   Total Energy  Conserved En.    Temperature
   -7.80647e+05    1.38182e+05   -6.42465e+05    9.24283e+04    3.00920e+02
 Pres. DC (bar) Pressure (bar)   Constr. rmsd
   -2.19878e+02   -1.37733e+02    0.00000e+00

           Step           Time
        9670000    19340.00000

   Energies (kJ/mol)
        G96Bond       G96Angle    Proper Dih.  Improper Dih.          LJ-14
    2.39507e+03    3.70297e+03    2.85165e+03    1.10834e+03   -3.57946e+02
     Coulomb-14        LJ (SR)  Disper. corr.   Coulomb (SR)   Coul. recip.
    2.82112e+04    1.25638e+05   -7.46198e+03   -9.42578e+05    5.13562e+03
      Potential    Kinetic En.   Total Energy  Conserved En.    Temperature
   -7.81355e+05    1.37738e+05   -6.43616e+05    9.28913e+04    2.99953e+02
 Pres. DC (bar) Pressure (bar)   Constr. rmsd
   -2.20717e+02    7.87091e+01    0.00000e+00

           Step           Time
        9675000    19350.00000

   Energies (kJ/mol)
        G96Bond       G96Angle    Proper Dih.  Improper Dih.          LJ-14
    2.27701e+03    3.60801e+03    2.84494e+03    1.10049e+03   -3.31853e+02
     Coulomb-14        LJ (SR)  Disper. corr.   Coulomb (SR)   Coul. recip.
    2.83151e+04    1.24265e+05   -7.47210e+03   -9.42408e+05    5.25727e+03
      Potential    Kinetic En.   Total Energy  Conserved En.    Temperature
   -7.82544e+05    1.37061e+05   -6.45483e+05    9.30922e+04    2.98478e+02
 Pres. DC (bar) Pressure (bar)   Constr. rmsd
   -2.21316e+02    9.74852e+01    0.00000e+00

           Step           Time
        9680000    19360.00000

   Energies (kJ/mol)
        G96Bond       G96Angle    Proper Dih.  Improper Dih.          LJ-14
    2.32161e+03    3.80188e+03    2.83201e+03    1.07612e+03   -3.75618e+02
     Coulomb-14        LJ (SR)  Disper. corr.   Coulomb (SR)   Coul. recip.
    2.83180e+04    1.22609e+05   -7.47952e+03   -9.38392e+05    5.30410e+03
      Potential    Kinetic En.   Total Energy  Conserved En.    Temperature
   -7.79985e+05    1.38127e+05   -6.41858e+05    9.33900e+04    3.00800e+02
 Pres. DC (bar) Pressure (bar)   Constr. rmsd
   -2.21754e+02   -4.60716e+01    0.00000e+00

           Step           Time
        9685000    19370.00000

   Energies (kJ/mol)
        G96Bond       G96Angle    Proper Dih.  Improper Dih.          LJ-14
    2.37701e+03    3.68810e+03    2.92333e+03    1.12790e+03   -3.49648e+02
     Coulomb-14        LJ (SR)  Disper. corr.   Coulomb (SR)   Coul. recip.
    2.82658e+04    1.25341e+05   -7.46212e+03   -9.41801e+05    5.33190e+03
      Potential    Kinetic En.   Total Energy  Conserved En.    Temperature
   -7.80557e+05    1.38533e+05   -6.42025e+05    9.41681e+04    3.01683e+02
 Pres. DC (bar) Pressure (bar)   Constr. rmsd
   -2.20725e+02    1.33610e+02    0.00000e+00

           Step           Time
        9690000    19380.00000

   Energies (kJ/mol)
        G96Bond       G96Angle    Proper Dih.  Improper Dih.          LJ-14
    2.26915e+03    3.83068e+03    2.76462e+03    1.07329e+03   -2.99200e+02
     Coulomb-14        LJ (SR)  Disper. corr.   Coulomb (SR)   Coul. recip.
    2.82463e+04    1.21803e+05   -7.42403e+03   -9.38457e+05    5.25243e+03
      Potential    Kinetic En.   Total Energy  Conserved En.    Temperature
   -7.80940e+05    1.37588e+05   -6.43352e+05    9.44541e+04    2.99626e+02
 Pres. DC (bar) Pressure (bar)   Constr. rmsd
   -2.18480e+02   -1.65544e+02    0.00000e+00

           Step           Time
        9695000    19390.00000

   Energies (kJ/mol)
        G96Bond       G96Angle    Proper Dih.  Improper Dih.          LJ-14
    2.38138e+03    3.71177e+03    2.82933e+03    1.03491e+03   -2.92998e+02
     Coulomb-14        LJ (SR)  Disper. corr.   Coulomb (SR)   Coul. recip.
    2.82834e+04    1.24155e+05   -7.45781e+03   -9.41254e+05    5.21940e+03
      Potential    Kinetic En.   Total Energy  Conserved En.    Temperature
   -7.81390e+05    1.38467e+05   -6.42923e+05    9.50581e+04    3.01540e+02
 Pres. DC (bar) Pressure (bar)   Constr. rmsd
   -2.20471e+02   -3.53301e+01    0.00000e+00

           Step           Time
        9700000    19400.00000

   Energies (kJ/mol)
        G96Bond       G96Angle    Proper Dih.  Improper Dih.          LJ-14
    2.28206e+03    3.77115e+03    2.84218e+03    1.05068e+03   -4.04205e+02
     Coulomb-14        LJ (SR)  Disper. corr.   Coulomb (SR)   Coul. recip.
    2.81255e+04    1.25511e+05   -7.48946e+03   -9.43031e+05    5.26852e+03
      Potential    Kinetic En.   Total Energy  Conserved En.    Temperature
   -7.82073e+05    1.36774e+05   -6.45299e+05    9.55304e+04    2.97853e+02
 Pres. DC (bar) Pressure (bar)   Constr. rmsd
   -2.22344e+02    1.44810e+02    0.00000e+00

           Step           Time
        9705000    19410.00000

   Energies (kJ/mol)
        G96Bond       G96Angle    Proper Dih.  Improper Dih.          LJ-14
    2.28986e+03    3.78956e+03    2.76161e+03    1.03034e+03   -3.37855e+02
     Coulomb-14        LJ (SR)  Disper. corr.   Coulomb (SR)   Coul. recip.
    2.82798e+04    1.22509e+05   -7.43311e+03   -9.37734e+05    5.40988e+03
      Potential    Kinetic En.   Total Energy  Conserved En.    Temperature
   -7.79435e+05    1.37245e+05   -6.42189e+05    9.59469e+04    2.98880e+02
 Pres. DC (bar) Pressure (bar)   Constr. rmsd
   -2.19015e+02   -8.90127e+01    0.00000e+00

           Step           Time
        9710000    19420.00000

   Energies (kJ/mol)
        G96Bond       G96Angle    Proper Dih.  Improper Dih.          LJ-14
    2.26784e+03    3.77214e+03    2.81696e+03    1.07418e+03   -3.08499e+02
     Coulomb-14        LJ (SR)  Disper. corr.   Coulomb (SR)   Coul. recip.
    2.81485e+04    1.23506e+05   -7.44445e+03   -9.39870e+05    5.25371e+03
      Potential    Kinetic En.   Total Energy  Conserved En.    Temperature
   -7.80784e+05    1.37555e+05   -6.43229e+05    9.61904e+04    2.99553e+02
 Pres. DC (bar) Pressure (bar)   Constr. rmsd
   -2.19682e+02   -1.82224e+02    0.00000e+00

           Step           Time
        9715000    19430.00000

   Energies (kJ/mol)
        G96Bond       G96Angle    Proper Dih.  Improper Dih.          LJ-14
    2.16096e+03    3.74092e+03    2.87570e+03    1.05874e+03   -3.71648e+02
     Coulomb-14        LJ (SR)  Disper. corr.   Coulomb (SR)   Coul. recip.
    2.84273e+04    1.23471e+05   -7.51942e+03   -9.41477e+05    5.42800e+03
      Potential    Kinetic En.   Total Energy  Conserved En.    Temperature
   -7.82205e+05    1.36911e+05   -6.45294e+05    9.65789e+04    2.98151e+02
 Pres. DC (bar) Pressure (bar)   Constr. rmsd
   -2.24124e+02    7.76410e+01    0.00000e+00

           Step           Time
        9720000    19440.00000

   Energies (kJ/mol)
        G96Bond       G96Angle    Proper Dih.  Improper Dih.          LJ-14
    2.45455e+03    3.73936e+03    2.77747e+03    1.07774e+03   -2.54084e+02
     Coulomb-14        LJ (SR)  Disper. corr.   Coulomb (SR)   Coul. recip.
    2.82297e+04    1.21938e+05   -7.43673e+03   -9.38267e+05    5.21931e+03
      Potential    Kinetic En.   Total Energy  Conserved En.    Temperature
   -7.80522e+05    1.38068e+05   -6.42453e+05    9.68753e+04    3.00671e+02
 Pres. DC (bar) Pressure (bar)   Constr. rmsd
   -2.19227e+02   -2.35860e+02    0.00000e+00

           Step           Time
        9725000    19450.00000

   Energies (kJ/mol)
        G96Bond       G96Angle    Proper Dih.  Improper Dih.          LJ-14
    2.35844e+03    3.77111e+03    2.87414e+03    1.05386e+03   -3.01665e+02
     Coulomb-14        LJ (SR)  Disper. corr.   Coulomb (SR)   Coul. recip.
    2.83737e+04    1.22704e+05   -7.43076e+03   -9.39013e+05    5.33518e+03
      Potential    Kinetic En.   Total Energy  Conserved En.    Temperature
   -7.80275e+05    1.37732e+05   -6.42543e+05    9.71186e+04    2.99939e+02
 Pres. DC (bar) Pressure (bar)   Constr. rmsd
   -2.18876e+02   -1.22786e+02    0.00000e+00

           Step           Time
        9730000    19460.00000

   Energies (kJ/mol)
        G96Bond       G96Angle    Proper Dih.  Improper Dih.          LJ-14
    2.35437e+03    3.72946e+03    2.85507e+03    1.10699e+03   -3.53998e+02
     Coulomb-14        LJ (SR)  Disper. corr.   Coulomb (SR)   Coul. recip.
    2.80918e+04    1.22786e+05   -7.41802e+03   -9.37295e+05    5.40024e+03
      Potential    Kinetic En.   Total Energy  Conserved En.    Temperature
   -7.78743e+05    1.37934e+05   -6.40809e+05    9.74737e+04    3.00379e+02
 Pres. DC (bar) Pressure (bar)   Constr. rmsd
   -2.18127e+02   -9.58342e+01    0.00000e+00

           Step           Time
        9735000    19470.00000

   Energies (kJ/mol)
        G96Bond       G96Angle    Proper Dih.  Improper Dih.          LJ-14
    2.35245e+03    3.63408e+03    2.92520e+03    1.01404e+03   -3.17004e+02
     Coulomb-14        LJ (SR)  Disper. corr.   Coulomb (SR)   Coul. recip.
    2.82141e+04    1.25108e+05   -7.49191e+03   -9.43076e+05    5.27653e+03
      Potential    Kinetic En.   Total Energy  Conserved En.    Temperature
   -7.82361e+05    1.37153e+05   -6.45208e+05    9.79155e+04    2.98679e+02
 Pres. DC (bar) Pressure (bar)   Constr. rmsd
   -2.22489e+02    6.08231e+01    0.00000e+00

           Step           Time
        9740000    19480.00000

   Energies (kJ/mol)
        G96Bond       G96Angle    Proper Dih.  Improper Dih.          LJ-14
    2.31392e+03    3.84427e+03    2.84971e+03    1.09130e+03   -3.64355e+02
     Coulomb-14        LJ (SR)  Disper. corr.   Coulomb (SR)   Coul. recip.
    2.79849e+04    1.23494e+05   -7.45401e+03   -9.40157e+05    5.26157e+03
      Potential    Kinetic En.   Total Energy  Conserved En.    Temperature
   -7.81135e+05    1.37239e+05   -6.43896e+05    9.84973e+04    2.98866e+02
 Pres. DC (bar) Pressure (bar)   Constr. rmsd
   -2.20246e+02   -1.17930e+02    0.00000e+00

           Step           Time
        9745000    19490.00000

   Energies (kJ/mol)
        G96Bond       G96Angle    Proper Dih.  Improper Dih.          LJ-14
    2.33335e+03    3.86331e+03    2.86115e+03    1.12886e+03   -3.41954e+02
     Coulomb-14        LJ (SR)  Disper. corr.   Coulomb (SR)   Coul. recip.
    2.81778e+04    1.23462e+05   -7.44866e+03   -9.39260e+05    5.23186e+03
      Potential    Kinetic En.   Total Energy  Conserved En.    Temperature
   -7.79992e+05    1.38461e+05   -6.41531e+05    9.88321e+04    3.01527e+02
 Pres. DC (bar) Pressure (bar)   Constr. rmsd
   -2.19931e+02   -6.81903e+00    0.00000e+00

           Step           Time
        9750000    19500.00000

   Energies (kJ/mol)
        G96Bond       G96Angle    Proper Dih.  Improper Dih.          LJ-14
    2.40763e+03    3.83252e+03    2.74425e+03    1.15918e+03   -3.61496e+02
     Coulomb-14        LJ (SR)  Disper. corr.   Coulomb (SR)   Coul. recip.
    2.83292e+04    1.23094e+05   -7.46866e+03   -9.38759e+05    5.18754e+03
      Potential    Kinetic En.   Total Energy  Conserved En.    Temperature
   -7.79834e+05    1.36663e+05   -6.43171e+05    9.89244e+04    2.97612e+02
 Pres. DC (bar) Pressure (bar)   Constr. rmsd
   -2.21112e+02   -1.20790e+02    0.00000e+00

           Step           Time
        9755000    19510.00000

   Energies (kJ/mol)
        G96Bond       G96Angle    Proper Dih.  Improper Dih.          LJ-14
    2.30941e+03    3.57196e+03    2.98151e+03    1.16921e+03   -4.02296e+02
     Coulomb-14        LJ (SR)  Disper. corr.   Coulomb (SR)   Coul. recip.
    2.78906e+04    1.24848e+05   -7.51989e+03   -9.42038e+05    5.13626e+03
      Potential    Kinetic En.   Total Energy  Conserved En.    Temperature
   -7.82053e+05    1.36813e+05   -6.45240e+05    9.90774e+04    2.97938e+02
 Pres. DC (bar) Pressure (bar)   Constr. rmsd
   -2.24152e+02    2.01999e+02    0.00000e+00

           Step           Time
        9760000    19520.00000

   Energies (kJ/mol)
        G96Bond       G96Angle    Proper Dih.  Improper Dih.          LJ-14
    2.17037e+03    3.60770e+03    2.86222e+03    1.07746e+03   -4.21858e+02
     Coulomb-14        LJ (SR)  Disper. corr.   Coulomb (SR)   Coul. recip.
    2.82880e+04    1.26100e+05   -7.50615e+03   -9.45251e+05    5.24032e+03
      Potential    Kinetic En.   Total Energy  Conserved En.    Temperature
   -7.83833e+05    1.37814e+05   -6.46018e+05    9.93728e+04    3.00118e+02
 Pres. DC (bar) Pressure (bar)   Constr. rmsd
   -2.23334e+02    1.33543e+02    0.00000e+00

           Step           Time
        9765000    19530.00000

   Energies (kJ/mol)
        G96Bond       G96Angle    Proper Dih.  Improper Dih.          LJ-14
    2.50370e+03    3.71665e+03    2.93527e+03    1.17470e+03   -2.55572e+02
     Coulomb-14        LJ (SR)  Disper. corr.   Coulomb (SR)   Coul. recip.
    2.82476e+04    1.25813e+05   -7.52952e+03   -9.43964e+05    5.14303e+03
      Potential    Kinetic En.   Total Energy  Conserved En.    Temperature
   -7.82215e+05    1.38562e+05   -6.43653e+05    9.96556e+04    3.01746e+02
 Pres. DC (bar) Pressure (bar)   Constr. rmsd
   -2.24726e+02    3.80795e+02    0.00000e+00

           Step           Time
        9770000    19540.00000

   Energies (kJ/mol)
        G96Bond       G96Angle    Proper Dih.  Improper Dih.          LJ-14
    2.25940e+03    3.59785e+03    2.80030e+03    1.09748e+03   -2.62242e+02
     Coulomb-14        LJ (SR)  Disper. corr.   Coulomb (SR)   Coul. recip.
    2.83772e+04    1.23275e+05   -7.45767e+03   -9.39660e+05    5.18795e+03
      Potential    Kinetic En.   Total Energy  Conserved En.    Temperature
   -7.80785e+05    1.37222e+05   -6.43563e+05    9.99672e+04    2.98829e+02
 Pres. DC (bar) Pressure (bar)   Constr. rmsd
   -2.20463e+02    8.45020e+01    0.00000e+00

           Step           Time
        9775000    19550.00000

   Energies (kJ/mol)
        G96Bond       G96Angle    Proper Dih.  Improper Dih.          LJ-14
    2.43666e+03    3.69920e+03    2.77802e+03    1.09697e+03   -2.42007e+02
     Coulomb-14        LJ (SR)  Disper. corr.   Coulomb (SR)   Coul. recip.
    2.83831e+04    1.25340e+05   -7.47275e+03   -9.42417e+05    5.09579e+03
      Potential    Kinetic En.   Total Energy  Conserved En.    Temperature
   -7.81302e+05    1.37546e+05   -6.43756e+05    1.00280e+05    2.99535e+02
 Pres. DC (bar) Pressure (bar)   Constr. rmsd
   -2.21354e+02    2.85462e+02    0.00000e+00

           Step           Time
        9780000    19560.00000

   Energies (kJ/mol)
        G96Bond       G96Angle    Proper Dih.  Improper Dih.          LJ-14
    2.33583e+03    3.76401e+03    2.85619e+03    1.10459e+03   -2.68186e+02
     Coulomb-14        LJ (SR)  Disper. corr.   Coulomb (SR)   Coul. recip.
    2.83077e+04    1.23517e+05   -7.44861e+03   -9.38031e+05    5.21928e+03
      Potential    Kinetic En.   Total Energy  Conserved En.    Temperature
   -7.78643e+05    1.37925e+05   -6.40718e+05    1.00492e+05    3.00359e+02
 Pres. DC (bar) Pressure (bar)   Constr. rmsd
   -2.19928e+02    1.27298e+02    0.00000e+00

           Step           Time
        9785000    19570.00000

   Energies (kJ/mol)
        G96Bond       G96Angle    Proper Dih.  Improper Dih.          LJ-14
    2.39403e+03    3.73754e+03    2.77323e+03    1.19191e+03   -3.73004e+02
     Coulomb-14        LJ (SR)  Disper. corr.   Coulomb (SR)   Coul. recip.
    2.83067e+04    1.22736e+05   -7.44461e+03   -9.39198e+05    5.24164e+03
      Potential    Kinetic En.   Total Energy  Conserved En.    Temperature
   -7.80634e+05    1.36912e+05   -6.43722e+05    1.00946e+05    2.98155e+02
 Pres. DC (bar) Pressure (bar)   Constr. rmsd
   -2.19692e+02   -1.74940e+02    0.00000e+00

           Step           Time
        9790000    19580.00000

   Energies (kJ/mol)
        G96Bond       G96Angle    Proper Dih.  Improper Dih.          LJ-14
    2.35482e+03    3.77315e+03    2.84190e+03    1.21590e+03   -3.68549e+02
     Coulomb-14        LJ (SR)  Disper. corr.   Coulomb (SR)   Coul. recip.
    2.83561e+04    1.24503e+05   -7.41678e+03   -9.39407e+05    5.30514e+03
      Potential    Kinetic En.   Total Energy  Conserved En.    Temperature
   -7.78842e+05    1.38055e+05   -6.40786e+05    1.01067e+05    3.00644e+02
 Pres. DC (bar) Pressure (bar)   Constr. rmsd
   -2.18054e+02   -3.21868e+00    0.00000e+00

           Step           Time
        9795000    19590.00000

   Energies (kJ/mol)
        G96Bond       G96Angle    Proper Dih.  Improper Dih.          LJ-14
    2.53414e+03    3.60988e+03    2.84365e+03    1.05999e+03   -3.15467e+02
     Coulomb-14        LJ (SR)  Disper. corr.   Coulomb (SR)   Coul. recip.
    2.82484e+04    1.23049e+05   -7.45908e+03   -9.38954e+05    5.30324e+03
      Potential    Kinetic En.   Total Energy  Conserved En.    Temperature
   -7.80080e+05    1.37354e+05   -6.42726e+05    1.01425e+05    2.99116e+02
 Pres. DC (bar) Pressure (bar)   Constr. rmsd
   -2.20546e+02   -2.81394e+02    0.00000e+00

           Step           Time
        9800000    19600.00000

   Energies (kJ/mol)
        G96Bond       G96Angle    Proper Dih.  Improper Dih.          LJ-14
    2.40277e+03    3.85879e+03    2.96873e+03    1.15534e+03   -3.70555e+02
     Coulomb-14        LJ (SR)  Disper. corr.   Coulomb (SR)   Coul. recip.
    2.81865e+04    1.22064e+05   -7.43752e+03   -9.37995e+05    5.31167e+03
      Potential    Kinetic En.   Total Energy  Conserved En.    Temperature
   -7.79855e+05    1.37641e+05   -6.42213e+05    1.01578e+05    2.99742e+02
 Pres. DC (bar) Pressure (bar)   Constr. rmsd
   -2.19274e+02   -2.00031e+02    0.00000e+00

           Step           Time
        9805000    19610.00000

   Energies (kJ/mol)
        G96Bond       G96Angle    Proper Dih.  Improper Dih.          LJ-14
    2.38400e+03    3.77127e+03    2.77429e+03    1.11664e+03   -3.01979e+02
     Coulomb-14        LJ (SR)  Disper. corr.   Coulomb (SR)   Coul. recip.
    2.82290e+04    1.23193e+05   -7.40971e+03   -9.38883e+05    5.36269e+03
      Potential    Kinetic En.   Total Energy  Conserved En.    Temperature
   -7.79764e+05    1.36879e+05   -6.42884e+05    1.01918e+05    2.98082e+02
 Pres. DC (bar) Pressure (bar)   Constr. rmsd
   -2.17640e+02   -1.45957e+02    0.00000e+00

           Step           Time
        9810000    19620.00000

   Energies (kJ/mol)
        G96Bond       G96Angle    Proper Dih.  Improper Dih.          LJ-14
    2.41028e+03    3.66737e+03    2.83209e+03    1.14046e+03   -3.09471e+02
     Coulomb-14        LJ (SR)  Disper. corr.   Coulomb (SR)   Coul. recip.
    2.83712e+04    1.24059e+05   -7.48159e+03   -9.40808e+05    5.24723e+03
      Potential    Kinetic En.   Total Energy  Conserved En.    Temperature
   -7.80871e+05    1.37997e+05   -6.42874e+05    1.02592e+05    3.00517e+02
 Pres. DC (bar) Pressure (bar)   Constr. rmsd
   -2.21877e+02    8.33193e+01    0.00000e+00

           Step           Time
        9815000    19630.00000

   Energies (kJ/mol)
        G96Bond       G96Angle    Proper Dih.  Improper Dih.          LJ-14
    2.35716e+03    3.80257e+03    2.88798e+03    1.13686e+03   -3.19113e+02
     Coulomb-14        LJ (SR)  Disper. corr.   Coulomb (SR)   Coul. recip.
    2.83945e+04    1.24844e+05   -7.46397e+03   -9.43365e+05    5.14238e+03
      Potential    Kinetic En.   Total Energy  Conserved En.    Temperature
   -7.82582e+05    1.37693e+05   -6.44889e+05    1.02842e+05    2.99855e+02
 Pres. DC (bar) Pressure (bar)   Constr. rmsd
   -2.20835e+02   -2.71589e+01    0.00000e+00

           Step           Time
        9820000    19640.00000

   Energies (kJ/mol)
        G96Bond       G96Angle    Proper Dih.  Improper Dih.          LJ-14
    2.35489e+03    3.72056e+03    2.81074e+03    1.17563e+03   -4.14679e+02
     Coulomb-14        LJ (SR)  Disper. corr.   Coulomb (SR)   Coul. recip.
    2.80656e+04    1.25114e+05   -7.52160e+03   -9.43061e+05    5.21662e+03
      Potential    Kinetic En.   Total Energy  Conserved En.    Temperature
   -7.82538e+05    1.36336e+05   -6.46203e+05    1.03396e+05    2.96899e+02
 Pres. DC (bar) Pressure (bar)   Constr. rmsd
   -2.24254e+02    8.99995e+01    0.00000e+00

           Step           Time
        9825000    19650.00000

   Energies (kJ/mol)
        G96Bond       G96Angle    Proper Dih.  Improper Dih.          LJ-14
    2.22831e+03    3.70775e+03    2.85144e+03    1.16913e+03   -3.31315e+02
     Coulomb-14        LJ (SR)  Disper. corr.   Coulomb (SR)   Coul. recip.
    2.81365e+04    1.24549e+05   -7.46504e+03   -9.41690e+05    5.24679e+03
      Potential    Kinetic En.   Total Energy  Conserved En.    Temperature
   -7.81598e+05    1.37456e+05   -6.44142e+05    1.03869e+05    2.99338e+02
 Pres. DC (bar) Pressure (bar)   Constr. rmsd
   -2.20898e+02    2.69616e+01    0.00000e+00

           Step           Time
        9830000    19660.00000

   Energies (kJ/mol)
        G96Bond       G96Angle    Proper Dih.  Improper Dih.          LJ-14
    2.29702e+03    3.78525e+03    2.85529e+03    1.08698e+03   -4.07123e+02
     Coulomb-14        LJ (SR)  Disper. corr.   Coulomb (SR)   Coul. recip.
    2.80762e+04    1.24888e+05   -7.43279e+03   -9.41458e+05    5.13962e+03
      Potential    Kinetic En.   Total Energy  Conserved En.    Temperature
   -7.81169e+05    1.37565e+05   -6.43605e+05    1.04084e+05    2.99575e+02
 Pres. DC (bar) Pressure (bar)   Constr. rmsd
   -2.18996e+02   -6.26231e+01    0.00000e+00

           Step           Time
        9835000    19670.00000

   Energies (kJ/mol)
        G96Bond       G96Angle    Proper Dih.  Improper Dih.          LJ-14
    2.33772e+03    3.84571e+03    2.78469e+03    1.06496e+03   -3.75246e+02
     Coulomb-14        LJ (SR)  Disper. corr.   Coulomb (SR)   Coul. recip.
    2.80779e+04    1.22375e+05   -7.45096e+03   -9.37207e+05    5.22092e+03
      Potential    Kinetic En.   Total Energy  Conserved En.    Temperature
   -7.79326e+05    1.37871e+05   -6.41455e+05    1.04261e+05    3.00243e+02
 Pres. DC (bar) Pressure (bar)   Constr. rmsd
   -2.20066e+02   -2.37647e+02    0.00000e+00

           Step           Time
        9840000    19680.00000

   Energies (kJ/mol)
        G96Bond       G96Angle    Proper Dih.  Improper Dih.          LJ-14
    2.31915e+03    3.64153e+03    2.82815e+03    1.14982e+03   -2.90822e+02
     Coulomb-14        LJ (SR)  Disper. corr.   Coulomb (SR)   Coul. recip.
    2.80177e+04    1.23812e+05   -7.47615e+03   -9.39518e+05    5.31333e+03
      Potential    Kinetic En.   Total Energy  Conserved En.    Temperature
   -7.80203e+05    1.39196e+05   -6.41007e+05    1.04983e+05    3.03128e+02
 Pres. DC (bar) Pressure (bar)   Constr. rmsd
   -2.21555e+02    8.05200e+01    0.00000e+00

           Step           Time
        9845000    19690.00000

   Energies (kJ/mol)
        G96Bond       G96Angle    Proper Dih.  Improper Dih.          LJ-14
    2.25670e+03    3.63958e+03    2.91824e+03    1.13466e+03   -3.11517e+02
     Coulomb-14        LJ (SR)  Disper. corr.   Coulomb (SR)   Coul. recip.
    2.82735e+04    1.24214e+05   -7.42919e+03   -9.40261e+05    5.32421e+03
      Potential    Kinetic En.   Total Energy  Conserved En.    Temperature
   -7.80241e+05    1.37020e+05   -6.43221e+05    1.05148e+05    2.98389e+02
 Pres. DC (bar) Pressure (bar)   Constr. rmsd
   -2.18784e+02   -7.36354e+01    0.00000e+00

           Step           Time
        9850000    19700.00000

   Energies (kJ/mol)
        G96Bond       G96Angle    Proper Dih.  Improper Dih.          LJ-14
    2.18106e+03    3.62601e+03    2.80066e+03    1.13467e+03   -2.66005e+02
     Coulomb-14        LJ (SR)  Disper. corr.   Coulomb (SR)   Coul. recip.
    2.82902e+04    1.24190e+05   -7.43082e+03   -9.40675e+05    5.27096e+03
      Potential    Kinetic En.   Total Energy  Conserved En.    Temperature
   -7.80878e+05    1.37689e+05   -6.43189e+05    1.05671e+05    2.99846e+02
 Pres. DC (bar) Pressure (bar)   Constr. rmsd
   -2.18880e+02    4.37276e+01    0.00000e+00

           Step           Time
        9855000    19710.00000

   Energies (kJ/mol)
        G96Bond       G96Angle    Proper Dih.  Improper Dih.          LJ-14
    2.32746e+03    3.85614e+03    2.81691e+03    1.15602e+03   -2.48523e+02
     Coulomb-14        LJ (SR)  Disper. corr.   Coulomb (SR)   Coul. recip.
    2.82787e+04    1.23218e+05   -7.47812e+03   -9.39805e+05    5.33556e+03
      Potential    Kinetic En.   Total Energy  Conserved En.    Temperature
   -7.80542e+05    1.37265e+05   -6.43278e+05    1.05879e+05    2.98921e+02
 Pres. DC (bar) Pressure (bar)   Constr. rmsd
   -2.21672e+02    1.09562e+02    0.00000e+00

           Step           Time
        9860000    19720.00000

   Energies (kJ/mol)
        G96Bond       G96Angle    Proper Dih.  Improper Dih.          LJ-14
    2.24746e+03    3.77806e+03    2.85036e+03    1.10033e+03   -3.16207e+02
     Coulomb-14        LJ (SR)  Disper. corr.   Coulomb (SR)   Coul. recip.
    2.81120e+04    1.23956e+05   -7.47482e+03   -9.41384e+05    5.22399e+03
      Potential    Kinetic En.   Total Energy  Conserved En.    Temperature
   -7.81907e+05    1.38387e+05   -6.43520e+05    1.06780e+05    3.01365e+02
 Pres. DC (bar) Pressure (bar)   Constr. rmsd
   -2.21476e+02   -9.88348e+01    0.00000e+00

           Step           Time
        9865000    19730.00000

   Energies (kJ/mol)
        G96Bond       G96Angle    Proper Dih.  Improper Dih.          LJ-14
    2.40725e+03    3.69732e+03    2.86511e+03    1.09610e+03   -3.19210e+02
     Coulomb-14        LJ (SR)  Disper. corr.   Coulomb (SR)   Coul. recip.
    2.82824e+04    1.23458e+05   -7.47560e+03   -9.38810e+05    5.25055e+03
      Potential    Kinetic En.   Total Energy  Conserved En.    Temperature
   -7.79549e+05    1.37873e+05   -6.41676e+05    1.07008e+05    3.00247e+02
 Pres. DC (bar) Pressure (bar)   Constr. rmsd
   -2.21523e+02    1.48127e+00    0.00000e+00

           Step           Time
        9870000    19740.00000

   Energies (kJ/mol)
        G96Bond       G96Angle    Proper Dih.  Improper Dih.          LJ-14
    2.43390e+03    3.75747e+03    2.92052e+03    1.13672e+03   -3.09794e+02
     Coulomb-14        LJ (SR)  Disper. corr.   Coulomb (SR)   Coul. recip.
    2.81512e+04    1.23603e+05   -7.45268e+03   -9.38157e+05    5.42788e+03
      Potential    Kinetic En.   Total Energy  Conserved En.    Temperature
   -7.78489e+05    1.38105e+05   -6.40384e+05    1.07193e+05    3.00752e+02
 Pres. DC (bar) Pressure (bar)   Constr. rmsd
   -2.20168e+02   -9.16925e+00    0.00000e+00

           Step           Time
        9875000    19750.00000

   Energies (kJ/mol)
        G96Bond       G96Angle    Proper Dih.  Improper Dih.          LJ-14
    2.44048e+03    3.70999e+03    2.77485e+03    1.13507e+03   -3.30535e+02
     Coulomb-14        LJ (SR)  Disper. corr.   Coulomb (SR)   Coul. recip.
    2.82653e+04    1.24374e+05   -7.47226e+03   -9.40110e+05    5.39534e+03
      Potential    Kinetic En.   Total Energy  Conserved En.    Temperature
   -7.79818e+05    1.37765e+05   -6.42053e+05    1.07688e+05    3.00011e+02
 Pres. DC (bar) Pressure (bar)   Constr. rmsd
   -2.21325e+02    1.16565e+02    0.00000e+00

           Step           Time
        9880000    19760.00000

   Energies (kJ/mol)
        G96Bond       G96Angle    Proper Dih.  Improper Dih.          LJ-14
    2.27708e+03    3.90214e+03    2.88962e+03    1.14467e+03   -3.91125e+02
     Coulomb-14        LJ (SR)  Disper. corr.   Coulomb (SR)   Coul. recip.
    2.82662e+04    1.23145e+05   -7.45997e+03   -9.40060e+05    5.23886e+03
      Potential    Kinetic En.   Total Energy  Conserved En.    Temperature
   -7.81047e+05    1.37071e+05   -6.43976e+05    1.07886e+05    2.98500e+02
 Pres. DC (bar) Pressure (bar)   Constr. rmsd
   -2.20598e+02   -1.66251e+02    0.00000e+00

           Step           Time
        9885000    19770.00000

   Energies (kJ/mol)
        G96Bond       G96Angle    Proper Dih.  Improper Dih.          LJ-14
    2.40385e+03    3.60809e+03    2.87958e+03    1.15713e+03   -3.10982e+02
     Coulomb-14        LJ (SR)  Disper. corr.   Coulomb (SR)   Coul. recip.
    2.81343e+04    1.25635e+05   -7.50951e+03   -9.41646e+05    5.24928e+03
      Potential    Kinetic En.   Total Energy  Conserved En.    Temperature
   -7.80399e+05    1.37695e+05   -6.42704e+05    1.08172e+05    2.99858e+02
 Pres. DC (bar) Pressure (bar)   Constr. rmsd
   -2.23534e+02    3.75781e+02    0.00000e+00

           Step           Time
        9890000    19780.00000

   Energies (kJ/mol)
        G96Bond       G96Angle    Proper Dih.  Improper Dih.          LJ-14
    2.46770e+03    3.62433e+03    2.92659e+03    1.18154e+03   -3.45189e+02
     Coulomb-14        LJ (SR)  Disper. corr.   Coulomb (SR)   Coul. recip.
    2.82504e+04    1.22011e+05   -7.44583e+03   -9.38157e+05    5.33924e+03
      Potential    Kinetic En.   Total Energy  Conserved En.    Temperature
   -7.80147e+05    1.37172e+05   -6.42975e+05    1.08966e+05    2.98720e+02
 Pres. DC (bar) Pressure (bar)   Constr. rmsd
   -2.19764e+02   -1.93851e+02    0.00000e+00

           Step           Time
        9895000    19790.00000

   Energies (kJ/mol)
        G96Bond       G96Angle    Proper Dih.  Improper Dih.          LJ-14
    2.42580e+03    3.62382e+03    2.90765e+03    1.02259e+03   -2.56540e+02
     Coulomb-14        LJ (SR)  Disper. corr.   Coulomb (SR)   Coul. recip.
    2.82697e+04    1.22548e+05   -7.45909e+03   -9.38758e+05    5.30183e+03
      Potential    Kinetic En.   Total Energy  Conserved En.    Temperature
   -7.80375e+05    1.37515e+05   -6.42860e+05    1.09473e+05    2.99467e+02
 Pres. DC (bar) Pressure (bar)   Constr. rmsd
   -2.20546e+02   -2.61226e+01    0.00000e+00

           Step           Time
        9900000    19800.00000

   Energies (kJ/mol)
        G96Bond       G96Angle    Proper Dih.  Improper Dih.          LJ-14
    2.36627e+03    3.71126e+03    2.87591e+03    1.08740e+03   -3.23743e+02
     Coulomb-14        LJ (SR)  Disper. corr.   Coulomb (SR)   Coul. recip.
    2.82326e+04    1.24468e+05   -7.45521e+03   -9.40345e+05    5.26960e+03
      Potential    Kinetic En.   Total Energy  Conserved En.    Temperature
   -7.80113e+05    1.38359e+05   -6.41754e+05    1.09726e+05    3.01305e+02
 Pres. DC (bar) Pressure (bar)   Constr. rmsd
   -2.20317e+02    1.05367e+01    0.00000e+00

           Step           Time
        9905000    19810.00000

   Energies (kJ/mol)
        G96Bond       G96Angle    Proper Dih.  Improper Dih.          LJ-14
    2.30726e+03    3.67859e+03    2.81330e+03    1.12294e+03   -3.17179e+02
     Coulomb-14        LJ (SR)  Disper. corr.   Coulomb (SR)   Coul. recip.
    2.81871e+04    1.24297e+05   -7.46283e+03   -9.40243e+05    5.26056e+03
      Potential    Kinetic En.   Total Energy  Conserved En.    Temperature
   -7.80356e+05    1.37997e+05   -6.42359e+05    1.10170e+05    3.00516e+02
 Pres. DC (bar) Pressure (bar)   Constr. rmsd
   -2.20767e+02    6.61558e+01    0.00000e+00

           Step           Time
        9910000    19820.00000

   Energies (kJ/mol)
        G96Bond       G96Angle    Proper Dih.  Improper Dih.          LJ-14
    2.43382e+03    3.76525e+03    2.83297e+03    1.09294e+03   -2.14704e+02
     Coulomb-14        LJ (SR)  Disper. corr.   Coulomb (SR)   Coul. recip.
    2.82007e+04    1.23799e+05   -7.46514e+03   -9.40199e+05    5.24744e+03
      Potential    Kinetic En.   Total Energy  Conserved En.    Temperature
   -7.80507e+05    1.37785e+05   -6.42722e+05    1.10645e+05    3.00054e+02
 Pres. DC (bar) Pressure (bar)   Constr. rmsd
   -2.20904e+02    6.44651e+01    0.00000e+00

           Step           Time
        9915000    19830.00000

   Energies (kJ/mol)
        G96Bond       G96Angle    Proper Dih.  Improper Dih.          LJ-14
    2.34279e+03    3.83586e+03    3.00331e+03    1.10391e+03   -3.49348e+02
     Coulomb-14        LJ (SR)  Disper. corr.   Coulomb (SR)   Coul. recip.
    2.83763e+04    1.22397e+05   -7.43604e+03   -9.37165e+05    5.25875e+03
      Potential    Kinetic En.   Total Energy  Conserved En.    Temperature
   -7.78632e+05    1.38623e+05   -6.40009e+05    1.11622e+05    3.01880e+02
 Pres. DC (bar) Pressure (bar)   Constr. rmsd
   -2.19187e+02   -2.24740e+02    0.00000e+00

           Step           Time
        9920000    19840.00000

   Energies (kJ/mol)
        G96Bond       G96Angle    Proper Dih.  Improper Dih.          LJ-14
    2.36003e+03    3.81357e+03    2.71604e+03    1.11283e+03   -2.84009e+02
     Coulomb-14        LJ (SR)  Disper. corr.   Coulomb (SR)   Coul. recip.
    2.81533e+04    1.25030e+05   -7.48694e+03   -9.41498e+05    5.18520e+03
      Potential    Kinetic En.   Total Energy  Conserved En.    Temperature
   -7.80899e+05    1.36871e+05   -6.44028e+05    1.11796e+05    2.98064e+02
 Pres. DC (bar) Pressure (bar)   Constr. rmsd
   -2.22194e+02    1.52884e+02    0.00000e+00

           Step           Time
        9925000    19850.00000

   Energies (kJ/mol)
        G96Bond       G96Angle    Proper Dih.  Improper Dih.          LJ-14
    2.32372e+03    3.75027e+03    2.89143e+03    1.09650e+03   -2.94130e+02
     Coulomb-14        LJ (SR)  Disper. corr.   Coulomb (SR)   Coul. recip.
    2.82781e+04    1.25122e+05   -7.52301e+03   -9.42987e+05    5.25803e+03
      Potential    Kinetic En.   Total Energy  Conserved En.    Temperature
   -7.82084e+05    1.38765e+05   -6.43319e+05    1.12278e+05    3.02189e+02
 Pres. DC (bar) Pressure (bar)   Constr. rmsd
   -2.24338e+02    1.52995e+02    0.00000e+00

           Step           Time
        9930000    19860.00000

   Energies (kJ/mol)
        G96Bond       G96Angle    Proper Dih.  Improper Dih.          LJ-14
    2.37607e+03    3.64618e+03    2.91602e+03    1.13747e+03   -3.34511e+02
     Coulomb-14        LJ (SR)  Disper. corr.   Coulomb (SR)   Coul. recip.
    2.82756e+04    1.21757e+05   -7.44037e+03   -9.37310e+05    5.24680e+03
      Potential    Kinetic En.   Total Energy  Conserved En.    Temperature
   -7.79729e+05    1.36859e+05   -6.42870e+05    1.12602e+05    2.98039e+02
 Pres. DC (bar) Pressure (bar)   Constr. rmsd
   -2.19442e+02   -1.92052e+02    0.00000e+00

           Step           Time
        9935000    19870.00000

   Energies (kJ/mol)
        G96Bond       G96Angle    Proper Dih.  Improper Dih.          LJ-14
    2.28719e+03    3.57700e+03    2.95343e+03    1.05187e+03   -3.33262e+02
     Coulomb-14        LJ (SR)  Disper. corr.   Coulomb (SR)   Coul. recip.
    2.81176e+04    1.25665e+05   -7.49386e+03   -9.43646e+05    5.33448e+03
      Potential    Kinetic En.   Total Energy  Conserved En.    Temperature
   -7.82486e+05    1.37451e+05   -6.45035e+05    1.12774e+05    2.99327e+02
 Pres. DC (bar) Pressure (bar)   Constr. rmsd
   -2.22605e+02    1.58720e+02    0.00000e+00

           Step           Time
        9940000    19880.00000

   Energies (kJ/mol)
        G96Bond       G96Angle    Proper Dih.  Improper Dih.          LJ-14
    2.26963e+03    3.63718e+03    2.79348e+03    1.08548e+03   -3.39092e+02
     Coulomb-14        LJ (SR)  Disper. corr.   Coulomb (SR)   Coul. recip.
    2.83207e+04    1.24400e+05   -7.45172e+03   -9.40043e+05    5.23042e+03
      Potential    Kinetic En.   Total Energy  Conserved En.    Temperature
   -7.80097e+05    1.37991e+05   -6.42107e+05    1.13107e+05    3.00503e+02
 Pres. DC (bar) Pressure (bar)   Constr. rmsd
   -2.20111e+02   -3.14776e+01    0.00000e+00

           Step           Time
        9945000    19890.00000

   Energies (kJ/mol)
        G96Bond       G96Angle    Proper Dih.  Improper Dih.          LJ-14
    2.42452e+03    3.85128e+03    2.78296e+03    1.13739e+03   -3.29299e+02
     Coulomb-14        LJ (SR)  Disper. corr.   Coulomb (SR)   Coul. recip.
    2.82435e+04    1.23487e+05   -7.42016e+03   -9.38496e+05    5.26946e+03
      Potential    Kinetic En.   Total Energy  Conserved En.    Temperature
   -7.79050e+05    1.37864e+05   -6.41186e+05    1.13713e+05    3.00227e+02
 Pres. DC (bar) Pressure (bar)   Constr. rmsd
   -2.18253e+02   -8.43266e+01    0.00000e+00

           Step           Time
        9950000    19900.00000

   Energies (kJ/mol)
        G96Bond       G96Angle    Proper Dih.  Improper Dih.          LJ-14
    2.42610e+03    3.89440e+03    2.86529e+03    9.97170e+02   -3.14649e+02
     Coulomb-14        LJ (SR)  Disper. corr.   Coulomb (SR)   Coul. recip.
    2.81481e+04    1.22574e+05   -7.46410e+03   -9.38781e+05    5.28180e+03
      Potential    Kinetic En.   Total Energy  Conserved En.    Temperature
   -7.80372e+05    1.38112e+05   -6.42261e+05    1.14054e+05    3.00766e+02
 Pres. DC (bar) Pressure (bar)   Constr. rmsd
   -2.20843e+02   -1.10051e+02    0.00000e+00

           Step           Time
        9955000    19910.00000

   Energies (kJ/mol)
        G96Bond       G96Angle    Proper Dih.  Improper Dih.          LJ-14
    2.34389e+03    3.75020e+03    2.81708e+03    1.07837e+03   -3.80245e+02
     Coulomb-14        LJ (SR)  Disper. corr.   Coulomb (SR)   Coul. recip.
    2.83938e+04    1.25845e+05   -7.45860e+03   -9.42785e+05    5.16278e+03
      Potential    Kinetic En.   Total Energy  Conserved En.    Temperature
   -7.81233e+05    1.38756e+05   -6.42477e+05    1.14347e+05    3.02169e+02
 Pres. DC (bar) Pressure (bar)   Constr. rmsd
   -2.20517e+02    1.94849e+02    0.00000e+00

           Step           Time
        9960000    19920.00000

   Energies (kJ/mol)
        G96Bond       G96Angle    Proper Dih.  Improper Dih.          LJ-14
    2.60400e+03    3.73289e+03    2.88940e+03    1.17151e+03   -2.88766e+02
     Coulomb-14        LJ (SR)  Disper. corr.   Coulomb (SR)   Coul. recip.
    2.82191e+04    1.25223e+05   -7.47151e+03   -9.41792e+05    5.16908e+03
      Potential    Kinetic En.   Total Energy  Conserved En.    Temperature
   -7.80543e+05    1.37598e+05   -6.42945e+05    1.14985e+05    2.99648e+02
 Pres. DC (bar) Pressure (bar)   Constr. rmsd
   -2.21281e+02    4.40817e+01    0.00000e+00

           Step           Time
        9965000    19930.00000

   Energies (kJ/mol)
        G96Bond       G96Angle    Proper Dih.  Improper Dih.          LJ-14
    2.32197e+03    3.78528e+03    2.86786e+03    1.11808e+03   -3.04409e+02
     Coulomb-14        LJ (SR)  Disper. corr.   Coulomb (SR)   Coul. recip.
    2.83361e+04    1.22308e+05   -7.42360e+03   -9.36940e+05    5.28918e+03
      Potential    Kinetic En.   Total Energy  Conserved En.    Temperature
   -7.78642e+05    1.36954e+05   -6.41688e+05    1.15050e+05    2.98244e+02
 Pres. DC (bar) Pressure (bar)   Constr. rmsd
   -2.18455e+02   -1.77679e+02    0.00000e+00

           Step           Time
        9970000    19940.00000

   Energies (kJ/mol)
        G96Bond       G96Angle    Proper Dih.  Improper Dih.          LJ-14
    2.41357e+03    3.79729e+03    2.94646e+03    1.11529e+03   -3.66018e+02
     Coulomb-14        LJ (SR)  Disper. corr.   Coulomb (SR)   Coul. recip.
    2.82460e+04    1.23956e+05   -7.44327e+03   -9.39095e+05    5.24609e+03
      Potential    Kinetic En.   Total Energy  Conserved En.    Temperature
   -7.79183e+05    1.37786e+05   -6.41397e+05    1.15557e+05    3.00058e+02
 Pres. DC (bar) Pressure (bar)   Constr. rmsd
   -2.19613e+02    1.04212e+02    0.00000e+00

           Step           Time
        9975000    19950.00000

   Energies (kJ/mol)
        G96Bond       G96Angle    Proper Dih.  Improper Dih.          LJ-14
    2.44752e+03    3.73830e+03    2.79360e+03    1.03562e+03   -3.57023e+02
     Coulomb-14        LJ (SR)  Disper. corr.   Coulomb (SR)   Coul. recip.
    2.83305e+04    1.24205e+05   -7.47540e+03   -9.41189e+05    5.23697e+03
      Potential    Kinetic En.   Total Energy  Conserved En.    Temperature
   -7.81234e+05    1.36841e+05   -6.44393e+05    1.15783e+05    2.98000e+02
 Pres. DC (bar) Pressure (bar)   Constr. rmsd
   -2.21511e+02    3.86068e+01    0.00000e+00

           Step           Time
        9980000    19960.00000

   Energies (kJ/mol)
        G96Bond       G96Angle    Proper Dih.  Improper Dih.          LJ-14
    2.34610e+03    3.66950e+03    2.89893e+03    1.01280e+03   -3.49699e+02
     Coulomb-14        LJ (SR)  Disper. corr.   Coulomb (SR)   Coul. recip.
    2.83040e+04    1.23473e+05   -7.42440e+03   -9.38586e+05    5.33584e+03
      Potential    Kinetic En.   Total Energy  Conserved En.    Temperature
   -7.79320e+05    1.37963e+05   -6.41357e+05    1.16122e+05    3.00442e+02
 Pres. DC (bar) Pressure (bar)   Constr. rmsd
   -2.18502e+02   -5.94512e+01    0.00000e+00

           Step           Time
        9985000    19970.00000

   Energies (kJ/mol)
        G96Bond       G96Angle    Proper Dih.  Improper Dih.          LJ-14
    2.39513e+03    3.75708e+03    2.88495e+03    1.21807e+03   -3.19374e+02
     Coulomb-14        LJ (SR)  Disper. corr.   Coulomb (SR)   Coul. recip.
    2.82958e+04    1.23181e+05   -7.43298e+03   -9.37746e+05    5.20267e+03
      Potential    Kinetic En.   Total Energy  Conserved En.    Temperature
   -7.78564e+05    1.37749e+05   -6.40815e+05    1.16625e+05    2.99976e+02
 Pres. DC (bar) Pressure (bar)   Constr. rmsd
   -2.19007e+02   -6.50337e+01    0.00000e+00

           Step           Time
        9990000    19980.00000

   Energies (kJ/mol)
        G96Bond       G96Angle    Proper Dih.  Improper Dih.          LJ-14
    2.38781e+03    3.81303e+03    2.88723e+03    1.02524e+03   -3.39096e+02
     Coulomb-14        LJ (SR)  Disper. corr.   Coulomb (SR)   Coul. recip.
    2.82163e+04    1.24406e+05   -7.47663e+03   -9.40357e+05    5.13928e+03
      Potential    Kinetic En.   Total Energy  Conserved En.    Temperature
   -7.80298e+05    1.37211e+05   -6.43087e+05    1.16794e+05    2.98805e+02
 Pres. DC (bar) Pressure (bar)   Constr. rmsd
   -2.21583e+02    1.12307e+02    0.00000e+00

           Step           Time
        9995000    19990.00000

   Energies (kJ/mol)
        G96Bond       G96Angle    Proper Dih.  Improper Dih.          LJ-14
    2.44904e+03    3.73314e+03    2.88431e+03    1.10331e+03   -3.08892e+02
     Coulomb-14        LJ (SR)  Disper. corr.   Coulomb (SR)   Coul. recip.
    2.82743e+04    1.21692e+05   -7.45162e+03   -9.36378e+05    5.34739e+03
      Potential    Kinetic En.   Total Energy  Conserved En.    Temperature
   -7.78656e+05    1.37087e+05   -6.41568e+05    1.17088e+05    2.98535e+02
 Pres. DC (bar) Pressure (bar)   Constr. rmsd
   -2.20105e+02   -2.76858e+02    0.00000e+00

           Step           Time
       10000000    20000.00000

   Energies (kJ/mol)
        G96Bond       G96Angle    Proper Dih.  Improper Dih.          LJ-14
    2.27199e+03    3.63676e+03    2.94826e+03    1.16235e+03   -3.11102e+02
     Coulomb-14        LJ (SR)  Disper. corr.   Coulomb (SR)   Coul. recip.
    2.82146e+04    1.22837e+05   -7.44669e+03   -9.38292e+05    5.33841e+03
      Potential    Kinetic En.   Total Energy  Conserved En.    Temperature
   -7.79640e+05    1.37233e+05   -6.42408e+05    1.17571e+05    2.98852e+02
 Pres. DC (bar) Pressure (bar)   Constr. rmsd
   -2.19815e+02   -4.21130e+00    0.00000e+00

           Step           Time
       10005000    20010.00000

   Energies (kJ/mol)
        G96Bond       G96Angle    Proper Dih.  Improper Dih.          LJ-14
    2.34800e+03    3.80841e+03    2.83130e+03    1.10042e+03   -3.60250e+02
     Coulomb-14        LJ (SR)  Disper. corr.   Coulomb (SR)   Coul. recip.
    2.83051e+04    1.25239e+05   -7.49480e+03   -9.41185e+05    5.25817e+03
      Potential    Kinetic En.   Total Energy  Conserved En.    Temperature
   -7.80149e+05    1.38660e+05   -6.41489e+05    1.17744e+05    3.01960e+02
 Pres. DC (bar) Pressure (bar)   Constr. rmsd
   -2.22660e+02    2.53922e+02    0.00000e+00

           Step           Time
       10010000    20020.00000

   Energies (kJ/mol)
        G96Bond       G96Angle    Proper Dih.  Improper Dih.          LJ-14
    2.35766e+03    3.68295e+03    2.89939e+03    1.18582e+03   -3.34948e+02
     Coulomb-14        LJ (SR)  Disper. corr.   Coulomb (SR)   Coul. recip.
    2.81633e+04    1.24011e+05   -7.44572e+03   -9.41470e+05    5.22324e+03
      Potential    Kinetic En.   Total Energy  Conserved En.    Temperature
   -7.81728e+05    1.38153e+05   -6.43574e+05    1.18022e+05    3.00857e+02
 Pres. DC (bar) Pressure (bar)   Constr. rmsd
   -2.19758e+02   -9.17180e+01    0.00000e+00

           Step           Time
       10015000    20030.00000

   Energies (kJ/mol)
        G96Bond       G96Angle    Proper Dih.  Improper Dih.          LJ-14
    2.36397e+03    3.57231e+03    2.90595e+03    1.14901e+03   -3.56247e+02
     Coulomb-14        LJ (SR)  Disper. corr.   Coulomb (SR)   Coul. recip.
    2.84070e+04    1.24360e+05   -7.45179e+03   -9.40943e+05    5.36899e+03
      Potential    Kinetic En.   Total Energy  Conserved En.    Temperature
   -7.80624e+05    1.37556e+05   -6.43068e+05    1.18141e+05    2.99556e+02
 Pres. DC (bar) Pressure (bar)   Constr. rmsd
   -2.20116e+02   -5.70474e+01    0.00000e+00

           Step           Time
       10020000    20040.00000

   Energies (kJ/mol)
        G96Bond       G96Angle    Proper Dih.  Improper Dih.          LJ-14
    2.53191e+03    3.72582e+03    2.91376e+03    1.12736e+03   -3.85945e+02
     Coulomb-14        LJ (SR)  Disper. corr.   Coulomb (SR)   Coul. recip.
    2.80732e+04    1.24292e+05   -7.41905e+03   -9.40130e+05    5.13904e+03
      Potential    Kinetic En.   Total Energy  Conserved En.    Temperature
   -7.80132e+05    1.37322e+05   -6.42809e+05    1.18438e+05    2.99047e+02
 Pres. DC (bar) Pressure (bar)   Constr. rmsd
   -2.18188e+02   -1.14241e+02    0.00000e+00

           Step           Time
       10025000    20050.00000

   Energies (kJ/mol)
        G96Bond       G96Angle    Proper Dih.  Improper Dih.          LJ-14
    2.43226e+03    3.67435e+03    2.93315e+03    1.12348e+03   -3.74694e+02
     Coulomb-14        LJ (SR)  Disper. corr.   Coulomb (SR)   Coul. recip.
    2.83991e+04    1.24637e+05   -7.49349e+03   -9.43146e+05    5.24855e+03
      Potential    Kinetic En.   Total Energy  Conserved En.    Temperature
   -7.82566e+05    1.37633e+05   -6.44933e+05    1.18999e+05    2.99724e+02
 Pres. DC (bar) Pressure (bar)   Constr. rmsd
   -2.22583e+02   -6.73370e+00    0.00000e+00

           Step           Time
       10030000    20060.00000

   Energies (kJ/mol)
        G96Bond       G96Angle    Proper Dih.  Improper Dih.          LJ-14
    2.46229e+03    3.53605e+03    2.92011e+03    1.05398e+03   -2.84053e+02
     Coulomb-14        LJ (SR)  Disper. corr.   Coulomb (SR)   Coul. recip.
    2.84583e+04    1.24572e+05   -7.49156e+03   -9.42097e+05    5.25659e+03
      Potential    Kinetic En.   Total Energy  Conserved En.    Temperature
   -7.81614e+05    1.38115e+05   -6.43499e+05    1.19508e+05    3.00773e+02
 Pres. DC (bar) Pressure (bar)   Constr. rmsd
   -2.22469e+02    1.39837e+01    0.00000e+00

           Step           Time
       10035000    20070.00000

   Energies (kJ/mol)
        G96Bond       G96Angle    Proper Dih.  Improper Dih.          LJ-14
    2.41698e+03    3.79867e+03    2.87013e+03    1.18372e+03   -3.32558e+02
     Coulomb-14        LJ (SR)  Disper. corr.   Coulomb (SR)   Coul. recip.
    2.83458e+04    1.23049e+05   -7.45043e+03   -9.37451e+05    5.25336e+03
      Potential    Kinetic En.   Total Energy  Conserved En.    Temperature
   -7.78317e+05    1.38253e+05   -6.40064e+05    1.19764e+05    3.01073e+02
 Pres. DC (bar) Pressure (bar)   Constr. rmsd
   -2.20035e+02    4.90861e+01    0.00000e+00

           Step           Time
       10040000    20080.00000

   Energies (kJ/mol)
        G96Bond       G96Angle    Proper Dih.  Improper Dih.          LJ-14
    2.44783e+03    3.62070e+03    2.94486e+03    1.05273e+03   -3.50202e+02
     Coulomb-14        LJ (SR)  Disper. corr.   Coulomb (SR)   Coul. recip.
    2.83454e+04    1.23836e+05   -7.48029e+03   -9.40491e+05    5.37686e+03
      Potential    Kinetic En.   Total Energy  Conserved En.    Temperature
   -7.80697e+05    1.37274e+05   -6.43422e+05    1.19965e+05    2.98942e+02
 Pres. DC (bar) Pressure (bar)   Constr. rmsd
   -2.21800e+02    5.54044e+01    0.00000e+00

           Step           Time
       10045000    20090.00000

   Energies (kJ/mol)
        G96Bond       G96Angle    Proper Dih.  Improper Dih.          LJ-14
    2.39678e+03    3.71954e+03    2.83700e+03    1.06098e+03   -3.29666e+02
     Coulomb-14        LJ (SR)  Disper. corr.   Coulomb (SR)   Coul. recip.
    2.83461e+04    1.23653e+05   -7.49851e+03   -9.40575e+05    5.19378e+03
      Potential    Kinetic En.   Total Energy  Conserved En.    Temperature
   -7.81196e+05    1.38363e+05   -6.42833e+05    1.20105e+05    3.01314e+02
 Pres. DC (bar) Pressure (bar)   Constr. rmsd
   -2.22881e+02    6.31309e+01    0.00000e+00

           Step           Time
       10050000    20100.00000

   Energies (kJ/mol)
        G96Bond       G96Angle    Proper Dih.  Improper Dih.          LJ-14
    2.39916e+03    3.64070e+03    2.86821e+03    1.06852e+03   -3.46632e+02
     Coulomb-14        LJ (SR)  Disper. corr.   Coulomb (SR)   Coul. recip.
    2.84437e+04    1.24239e+05   -7.46846e+03   -9.40606e+05    5.30625e+03
      Potential    Kinetic En.   Total Energy  Conserved En.    Temperature
   -7.80455e+05    1.37505e+05   -6.42950e+05    1.20383e+05    2.99445e+02
 Pres. DC (bar) Pressure (bar)   Constr. rmsd
   -2.21100e+02    5.71210e+01    0.00000e+00

           Step           Time
       10055000    20110.00000

   Energies (kJ/mol)
        G96Bond       G96Angle    Proper Dih.  Improper Dih.          LJ-14
    2.31784e+03    3.83369e+03    2.86140e+03    1.16108e+03   -3.99774e+02
     Coulomb-14        LJ (SR)  Disper. corr.   Coulomb (SR)   Coul. recip.
    2.83188e+04    1.22285e+05   -7.46574e+03   -9.39833e+05    5.23817e+03
      Potential    Kinetic En.   Total Energy  Conserved En.    Temperature
   -7.81682e+05    1.37017e+05   -6.44665e+05    1.20605e+05    2.98382e+02
 Pres. DC (bar) Pressure (bar)   Constr. rmsd
   -2.20939e+02   -1.90268e+02    0.00000e+00

           Step           Time
       10060000    20120.00000

   Energies (kJ/mol)
        G96Bond       G96Angle    Proper Dih.  Improper Dih.          LJ-14
    2.42006e+03    3.75701e+03    2.85069e+03    1.03807e+03   -3.75090e+02
     Coulomb-14        LJ (SR)  Disper. corr.   Coulomb (SR)   Coul. recip.
    2.83663e+04    1.22406e+05   -7.40844e+03   -9.38510e+05    5.31296e+03
      Potential    Kinetic En.   Total Energy  Conserved En.    Temperature
   -7.80143e+05    1.39019e+05   -6.41124e+05    1.21224e+05    3.02742e+02
 Pres. DC (bar) Pressure (bar)   Constr. rmsd
   -2.17565e+02   -2.70686e+02    0.00000e+00

           Step           Time
       10065000    20130.00000

   Energies (kJ/mol)
        G96Bond       G96Angle    Proper Dih.  Improper Dih.          LJ-14
    2.48139e+03    3.57677e+03    2.91594e+03    1.02171e+03   -3.02005e+02
     Coulomb-14        LJ (SR)  Disper. corr.   Coulomb (SR)   Coul. recip.
    2.83264e+04    1.25160e+05   -7.43231e+03   -9.40873e+05    5.30026e+03
      Potential    Kinetic En.   Total Energy  Conserved En.    Temperature
   -7.79825e+05    1.37499e+05   -6.42325e+05    1.21638e+05    2.99432e+02
 Pres. DC (bar) Pressure (bar)   Constr. rmsd
   -2.18968e+02    1.17037e+02    0.00000e+00

Writing checkpoint, step 10068400 at Sat Aug 24 11:16:44 2024


           Step           Time
       10070000    20140.00000

   Energies (kJ/mol)
        G96Bond       G96Angle    Proper Dih.  Improper Dih.          LJ-14
    2.33201e+03    3.64075e+03    2.91906e+03    1.19878e+03   -3.05040e+02
     Coulomb-14        LJ (SR)  Disper. corr.   Coulomb (SR)   Coul. recip.
    2.83858e+04    1.22636e+05   -7.44381e+03   -9.39151e+05    5.25944e+03
      Potential    Kinetic En.   Total Energy  Conserved En.    Temperature
   -7.80528e+05    1.38534e+05   -6.41993e+05    1.22104e+05    3.01687e+02
 Pres. DC (bar) Pressure (bar)   Constr. rmsd
   -2.19645e+02   -1.84732e+02    0.00000e+00

           Step           Time
       10075000    20150.00000

   Energies (kJ/mol)
        G96Bond       G96Angle    Proper Dih.  Improper Dih.          LJ-14
    2.38105e+03    3.51318e+03    2.83374e+03    1.02926e+03   -3.25325e+02
     Coulomb-14        LJ (SR)  Disper. corr.   Coulomb (SR)   Coul. recip.
    2.84518e+04    1.22577e+05   -7.44867e+03   -9.38764e+05    5.18799e+03
      Potential    Kinetic En.   Total Energy  Conserved En.    Temperature
   -7.80564e+05    1.38073e+05   -6.42491e+05    1.22594e+05    3.00681e+02
 Pres. DC (bar) Pressure (bar)   Constr. rmsd
   -2.19931e+02   -1.27121e+02    0.00000e+00

           Step           Time
       10080000    20160.00000

   Energies (kJ/mol)
        G96Bond       G96Angle    Proper Dih.  Improper Dih.          LJ-14
    2.24662e+03    3.69973e+03    2.76048e+03    1.10796e+03   -3.03438e+02
     Coulomb-14        LJ (SR)  Disper. corr.   Coulomb (SR)   Coul. recip.
    2.84223e+04    1.24488e+05   -7.45301e+03   -9.41360e+05    5.23717e+03
      Potential    Kinetic En.   Total Energy  Conserved En.    Temperature
   -7.81154e+05    1.38086e+05   -6.43069e+05    1.23243e+05    3.00710e+02
 Pres. DC (bar) Pressure (bar)   Constr. rmsd
   -2.20188e+02    2.82166e+01    0.00000e+00

           Step           Time
       10085000    20170.00000

   Energies (kJ/mol)
        G96Bond       G96Angle    Proper Dih.  Improper Dih.          LJ-14
    2.34441e+03    3.71557e+03    2.84027e+03    1.18663e+03   -3.72940e+02
     Coulomb-14        LJ (SR)  Disper. corr.   Coulomb (SR)   Coul. recip.
    2.83152e+04    1.22788e+05   -7.45474e+03   -9.39376e+05    5.28615e+03
      Potential    Kinetic En.   Total Energy  Conserved En.    Temperature
   -7.80728e+05    1.38050e+05   -6.42677e+05    1.23750e+05    3.00633e+02
 Pres. DC (bar) Pressure (bar)   Constr. rmsd
   -2.20290e+02   -1.44955e+02    0.00000e+00

           Step           Time
       10090000    20180.00000

   Energies (kJ/mol)
        G96Bond       G96Angle    Proper Dih.  Improper Dih.          LJ-14
    2.37444e+03    3.71695e+03    2.87482e+03    1.13780e+03   -3.45994e+02
     Coulomb-14        LJ (SR)  Disper. corr.   Coulomb (SR)   Coul. recip.
    2.84161e+04    1.23623e+05   -7.47077e+03   -9.39658e+05    5.22647e+03
      Potential    Kinetic En.   Total Energy  Conserved En.    Temperature
   -7.80105e+05    1.38201e+05   -6.41904e+05    1.24271e+05    3.00960e+02
 Pres. DC (bar) Pressure (bar)   Constr. rmsd
   -2.21237e+02    8.36933e+01    0.00000e+00

           Step           Time
       10095000    20190.00000

   Energies (kJ/mol)
        G96Bond       G96Angle    Proper Dih.  Improper Dih.          LJ-14
    2.37251e+03    3.65525e+03    2.87698e+03    1.11398e+03   -3.04458e+02
     Coulomb-14        LJ (SR)  Disper. corr.   Coulomb (SR)   Coul. recip.
    2.83411e+04    1.22433e+05   -7.50533e+03   -9.39815e+05    5.15323e+03
      Potential    Kinetic En.   Total Energy  Conserved En.    Temperature
   -7.81678e+05    1.38110e+05   -6.43568e+05    1.24635e+05    3.00763e+02
 Pres. DC (bar) Pressure (bar)   Constr. rmsd
   -2.23286e+02   -7.70081e+01    0.00000e+00

           Step           Time
       10100000    20200.00000

   Energies (kJ/mol)
        G96Bond       G96Angle    Proper Dih.  Improper Dih.          LJ-14
    2.48152e+03    3.77317e+03    3.03151e+03    1.07659e+03   -3.16084e+02
     Coulomb-14        LJ (SR)  Disper. corr.   Coulomb (SR)   Coul. recip.
    2.82721e+04    1.22040e+05   -7.40026e+03   -9.35566e+05    5.30404e+03
      Potential    Kinetic En.   Total Energy  Conserved En.    Temperature
   -7.77303e+05    1.38439e+05   -6.38864e+05    1.24832e+05    3.01479e+02
 Pres. DC (bar) Pressure (bar)   Constr. rmsd
   -2.17086e+02   -8.36787e+01    0.00000e+00

           Step           Time
       10105000    20210.00000

   Energies (kJ/mol)
        G96Bond       G96Angle    Proper Dih.  Improper Dih.          LJ-14
    2.32052e+03    3.78663e+03    2.97382e+03    1.03552e+03   -3.68505e+02
     Coulomb-14        LJ (SR)  Disper. corr.   Coulomb (SR)   Coul. recip.
    2.83644e+04    1.23245e+05   -7.44395e+03   -9.38552e+05    5.34421e+03
      Potential    Kinetic En.   Total Energy  Conserved En.    Temperature
   -7.79294e+05    1.37845e+05   -6.41448e+05    1.25508e+05    3.00186e+02
 Pres. DC (bar) Pressure (bar)   Constr. rmsd
   -2.19653e+02    5.22689e+00    0.00000e+00

           Step           Time
       10110000    20220.00000

   Energies (kJ/mol)
        G96Bond       G96Angle    Proper Dih.  Improper Dih.          LJ-14
    2.45278e+03    3.78384e+03    2.92470e+03    1.17309e+03   -3.97666e+02
     Coulomb-14        LJ (SR)  Disper. corr.   Coulomb (SR)   Coul. recip.
    2.83581e+04    1.24289e+05   -7.48517e+03   -9.40351e+05    5.28872e+03
      Potential    Kinetic En.   Total Energy  Conserved En.    Temperature
   -7.79964e+05    1.38207e+05   -6.41757e+05    1.25888e+05    3.00974e+02
 Pres. DC (bar) Pressure (bar)   Constr. rmsd
   -2.22089e+02    6.22324e+01    0.00000e+00

           Step           Time
       10115000    20230.00000

   Energies (kJ/mol)
        G96Bond       G96Angle    Proper Dih.  Improper Dih.          LJ-14
    2.31198e+03    3.76504e+03    2.93095e+03    1.18117e+03   -4.36377e+02
     Coulomb-14        LJ (SR)  Disper. corr.   Coulomb (SR)   Coul. recip.
    2.81250e+04    1.24460e+05   -7.48758e+03   -9.40987e+05    5.30546e+03
      Potential    Kinetic En.   Total Energy  Conserved En.    Temperature
   -7.80831e+05    1.37520e+05   -6.43311e+05    1.26063e+05    2.99478e+02
 Pres. DC (bar) Pressure (bar)   Constr. rmsd
   -2.22232e+02   -9.41369e+00    0.00000e+00

           Step           Time
       10120000    20240.00000

   Energies (kJ/mol)
        G96Bond       G96Angle    Proper Dih.  Improper Dih.          LJ-14
    2.39255e+03    3.86721e+03    2.88198e+03    1.15492e+03   -3.91448e+02
     Coulomb-14        LJ (SR)  Disper. corr.   Coulomb (SR)   Coul. recip.
    2.82581e+04    1.23661e+05   -7.43548e+03   -9.38984e+05    5.25890e+03
      Potential    Kinetic En.   Total Energy  Conserved En.    Temperature
   -7.79336e+05    1.37183e+05   -6.42154e+05    1.26717e+05    2.98743e+02
 Pres. DC (bar) Pressure (bar)   Constr. rmsd
   -2.19154e+02   -1.34003e+02    0.00000e+00

           Step           Time
       10125000    20250.00000

   Energies (kJ/mol)
        G96Bond       G96Angle    Proper Dih.  Improper Dih.          LJ-14
    2.37344e+03    3.61936e+03    2.92947e+03    1.03369e+03   -3.67483e+02
     Coulomb-14        LJ (SR)  Disper. corr.   Coulomb (SR)   Coul. recip.
    2.83712e+04    1.23625e+05   -7.48377e+03   -9.41627e+05    5.37865e+03
      Potential    Kinetic En.   Total Energy  Conserved En.    Temperature
   -7.82147e+05    1.37718e+05   -6.44429e+05    1.27029e+05    2.99910e+02
 Pres. DC (bar) Pressure (bar)   Constr. rmsd
   -2.22006e+02   -3.44833e+01    0.00000e+00

           Step           Time
       10130000    20260.00000

   Energies (kJ/mol)
        G96Bond       G96Angle    Proper Dih.  Improper Dih.          LJ-14
    2.42943e+03    3.74750e+03    2.95306e+03    1.08459e+03   -3.18378e+02
     Coulomb-14        LJ (SR)  Disper. corr.   Coulomb (SR)   Coul. recip.
    2.82483e+04    1.24361e+05   -7.51209e+03   -9.41352e+05    5.33218e+03
      Potential    Kinetic En.   Total Energy  Conserved En.    Temperature
   -7.81026e+05    1.38242e+05   -6.42785e+05    1.27342e+05    3.01050e+02
 Pres. DC (bar) Pressure (bar)   Constr. rmsd
   -2.23688e+02    8.72533e+01    0.00000e+00

           Step           Time
       10135000    20270.00000

   Energies (kJ/mol)
        G96Bond       G96Angle    Proper Dih.  Improper Dih.          LJ-14
    2.39997e+03    3.75463e+03    2.91764e+03    1.09004e+03   -2.95884e+02
     Coulomb-14        LJ (SR)  Disper. corr.   Coulomb (SR)   Coul. recip.
    2.83792e+04    1.24146e+05   -7.47308e+03   -9.41429e+05    5.24254e+03
      Potential    Kinetic En.   Total Energy  Conserved En.    Temperature
   -7.81268e+05    1.37801e+05   -6.43467e+05    1.27596e+05    3.00089e+02
 Pres. DC (bar) Pressure (bar)   Constr. rmsd
   -2.21373e+02    4.05000e+01    0.00000e+00

           Step           Time
       10140000    20280.00000

   Energies (kJ/mol)
        G96Bond       G96Angle    Proper Dih.  Improper Dih.          LJ-14
    2.25716e+03    3.69165e+03    2.95596e+03    1.11591e+03   -3.38083e+02
     Coulomb-14        LJ (SR)  Disper. corr.   Coulomb (SR)   Coul. recip.
    2.83654e+04    1.23803e+05   -7.44306e+03   -9.41043e+05    5.19987e+03
      Potential    Kinetic En.   Total Energy  Conserved En.    Temperature
   -7.81435e+05    1.38599e+05   -6.42836e+05    1.28209e+05    3.01827e+02
 Pres. DC (bar) Pressure (bar)   Constr. rmsd
   -2.19600e+02   -3.56869e+01    0.00000e+00

           Step           Time
       10145000    20290.00000

   Energies (kJ/mol)
        G96Bond       G96Angle    Proper Dih.  Improper Dih.          LJ-14
    2.46291e+03    3.74658e+03    2.82554e+03    1.09277e+03   -2.74121e+02
     Coulomb-14        LJ (SR)  Disper. corr.   Coulomb (SR)   Coul. recip.
    2.82227e+04    1.24771e+05   -7.44945e+03   -9.40810e+05    5.14481e+03
      Potential    Kinetic En.   Total Energy  Conserved En.    Temperature
   -7.80267e+05    1.37351e+05   -6.42916e+05    1.29099e+05    2.99109e+02
 Pres. DC (bar) Pressure (bar)   Constr. rmsd
   -2.19977e+02    4.48080e+01    0.00000e+00

           Step           Time
       10150000    20300.00000

   Energies (kJ/mol)
        G96Bond       G96Angle    Proper Dih.  Improper Dih.          LJ-14
    2.36015e+03    3.90587e+03    2.93736e+03    1.06153e+03   -3.28373e+02
     Coulomb-14        LJ (SR)  Disper. corr.   Coulomb (SR)   Coul. recip.
    2.82575e+04    1.24188e+05   -7.45421e+03   -9.40650e+05    5.37465e+03
      Potential    Kinetic En.   Total Energy  Conserved En.    Temperature
   -7.80347e+05    1.37437e+05   -6.42910e+05    1.29559e+05    2.99296e+02
 Pres. DC (bar) Pressure (bar)   Constr. rmsd
   -2.20258e+02    4.65242e+01    0.00000e+00

           Step           Time
       10155000    20310.00000

   Energies (kJ/mol)
        G96Bond       G96Angle    Proper Dih.  Improper Dih.          LJ-14
    2.41032e+03    3.84894e+03    2.89232e+03    1.23296e+03   -3.02871e+02
     Coulomb-14        LJ (SR)  Disper. corr.   Coulomb (SR)   Coul. recip.
    2.82271e+04    1.22137e+05   -7.42567e+03   -9.37371e+05    5.28178e+03
      Potential    Kinetic En.   Total Energy  Conserved En.    Temperature
   -7.79070e+05    1.38694e+05   -6.40375e+05    1.29810e+05    3.02035e+02
 Pres. DC (bar) Pressure (bar)   Constr. rmsd
   -2.18577e+02   -2.51334e+02    0.00000e+00

           Step           Time
       10160000    20320.00000

   Energies (kJ/mol)
        G96Bond       G96Angle    Proper Dih.  Improper Dih.          LJ-14
    2.35729e+03    3.71541e+03    2.89405e+03    1.13362e+03   -3.21991e+02
     Coulomb-14        LJ (SR)  Disper. corr.   Coulomb (SR)   Coul. recip.
    2.84558e+04    1.25082e+05   -7.50362e+03   -9.41858e+05    5.21678e+03
      Potential    Kinetic En.   Total Energy  Conserved En.    Temperature
   -7.80828e+05    1.37914e+05   -6.42914e+05    1.30045e+05    3.00336e+02
 Pres. DC (bar) Pressure (bar)   Constr. rmsd
   -2.23184e+02    2.77876e+02    0.00000e+00

           Step           Time
       10165000    20330.00000

   Energies (kJ/mol)
        G96Bond       G96Angle    Proper Dih.  Improper Dih.          LJ-14
    2.32239e+03    3.69982e+03    2.82298e+03    1.11171e+03   -2.68997e+02
     Coulomb-14        LJ (SR)  Disper. corr.   Coulomb (SR)   Coul. recip.
    2.83498e+04    1.24941e+05   -7.47669e+03   -9.42308e+05    5.22040e+03
      Potential    Kinetic En.   Total Energy  Conserved En.    Temperature
   -7.81586e+05    1.38147e+05   -6.43439e+05    1.30327e+05    3.00843e+02
 Pres. DC (bar) Pressure (bar)   Constr. rmsd
   -2.21587e+02    1.66181e+02    0.00000e+00

           Step           Time
       10170000    20340.00000

   Energies (kJ/mol)
        G96Bond       G96Angle    Proper Dih.  Improper Dih.          LJ-14
    2.40444e+03    3.80685e+03    2.81429e+03    1.20078e+03   -3.85743e+02
     Coulomb-14        LJ (SR)  Disper. corr.   Coulomb (SR)   Coul. recip.
    2.82437e+04    1.22584e+05   -7.45846e+03   -9.38347e+05    5.14770e+03
      Potential    Kinetic En.   Total Energy  Conserved En.    Temperature
   -7.79989e+05    1.37740e+05   -6.42249e+05    1.30602e+05    2.99957e+02
 Pres. DC (bar) Pressure (bar)   Constr. rmsd
   -2.20509e+02   -4.62454e+01    0.00000e+00

           Step           Time
       10175000    20350.00000

   Energies (kJ/mol)
        G96Bond       G96Angle    Proper Dih.  Improper Dih.          LJ-14
    2.36034e+03    3.81655e+03    2.90687e+03    1.07243e+03   -2.61982e+02
     Coulomb-14        LJ (SR)  Disper. corr.   Coulomb (SR)   Coul. recip.
    2.85696e+04    1.23183e+05   -7.44110e+03   -9.38980e+05    5.29194e+03
      Potential    Kinetic En.   Total Energy  Conserved En.    Temperature
   -7.79482e+05    1.38115e+05   -6.41367e+05    1.30869e+05    3.00773e+02
 Pres. DC (bar) Pressure (bar)   Constr. rmsd
   -2.19485e+02   -1.10195e+02    0.00000e+00

           Step           Time
       10180000    20360.00000

   Energies (kJ/mol)
        G96Bond       G96Angle    Proper Dih.  Improper Dih.          LJ-14
    2.40024e+03    3.57649e+03    2.91877e+03    1.02201e+03   -3.54890e+02
     Coulomb-14        LJ (SR)  Disper. corr.   Coulomb (SR)   Coul. recip.
    2.83999e+04    1.23913e+05   -7.47253e+03   -9.41321e+05    5.20925e+03
      Potential    Kinetic En.   Total Energy  Conserved En.    Temperature
   -7.81709e+05    1.37729e+05   -6.43980e+05    1.31377e+05    2.99933e+02
 Pres. DC (bar) Pressure (bar)   Constr. rmsd
   -2.21341e+02    4.68159e+01    0.00000e+00

           Step           Time
       10185000    20370.00000

   Energies (kJ/mol)
        G96Bond       G96Angle    Proper Dih.  Improper Dih.          LJ-14
    2.20720e+03    3.80688e+03    2.90024e+03    1.17102e+03   -3.29602e+02
     Coulomb-14        LJ (SR)  Disper. corr.   Coulomb (SR)   Coul. recip.
    2.82897e+04    1.22471e+05   -7.43023e+03   -9.37828e+05    5.10216e+03
      Potential    Kinetic En.   Total Energy  Conserved En.    Temperature
   -7.79640e+05    1.37616e+05   -6.42024e+05    1.31752e+05    2.99687e+02
 Pres. DC (bar) Pressure (bar)   Constr. rmsd
   -2.18845e+02   -9.00427e+01    0.00000e+00

           Step           Time
       10190000    20380.00000

   Energies (kJ/mol)
        G96Bond       G96Angle    Proper Dih.  Improper Dih.          LJ-14
    2.51940e+03    3.52524e+03    2.79733e+03    1.06490e+03   -2.79596e+02
     Coulomb-14        LJ (SR)  Disper. corr.   Coulomb (SR)   Coul. recip.
    2.85073e+04    1.23228e+05   -7.46300e+03   -9.39257e+05    5.36149e+03
      Potential    Kinetic En.   Total Energy  Conserved En.    Temperature
   -7.79996e+05    1.38533e+05   -6.41462e+05    1.32044e+05    3.01684e+02
 Pres. DC (bar) Pressure (bar)   Constr. rmsd
   -2.20777e+02    3.91744e+01    0.00000e+00

           Step           Time
       10195000    20390.00000

   Energies (kJ/mol)
        G96Bond       G96Angle    Proper Dih.  Improper Dih.          LJ-14
    2.22280e+03    3.80954e+03    2.81135e+03    1.13643e+03   -3.33831e+02
     Coulomb-14        LJ (SR)  Disper. corr.   Coulomb (SR)   Coul. recip.
    2.83205e+04    1.22944e+05   -7.43067e+03   -9.38268e+05    5.27624e+03
      Potential    Kinetic En.   Total Energy  Conserved En.    Temperature
   -7.79512e+05    1.37328e+05   -6.42184e+05    1.32204e+05    2.99059e+02
 Pres. DC (bar) Pressure (bar)   Constr. rmsd
   -2.18871e+02   -1.07677e+02    0.00000e+00

           Step           Time
       10200000    20400.00000

   Energies (kJ/mol)
        G96Bond       G96Angle    Proper Dih.  Improper Dih.          LJ-14
    2.35519e+03    3.67162e+03    2.74078e+03    1.07414e+03   -3.46578e+02
     Coulomb-14        LJ (SR)  Disper. corr.   Coulomb (SR)   Coul. recip.
    2.85190e+04    1.24080e+05   -7.46392e+03   -9.41725e+05    5.25460e+03
      Potential    Kinetic En.   Total Energy  Conserved En.    Temperature
   -7.81840e+05    1.37818e+05   -6.44022e+05    1.32499e+05    3.00126e+02
 Pres. DC (bar) Pressure (bar)   Constr. rmsd
   -2.20831e+02    4.57738e+01    0.00000e+00

           Step           Time
       10205000    20410.00000

   Energies (kJ/mol)
        G96Bond       G96Angle    Proper Dih.  Improper Dih.          LJ-14
    2.42987e+03    3.87574e+03    2.82368e+03    1.02538e+03   -3.24237e+02
     Coulomb-14        LJ (SR)  Disper. corr.   Coulomb (SR)   Coul. recip.
    2.84372e+04    1.24937e+05   -7.49871e+03   -9.42161e+05    5.16041e+03
      Potential    Kinetic En.   Total Energy  Conserved En.    Temperature
   -7.81294e+05    1.38868e+05   -6.42426e+05    1.33302e+05    3.02414e+02
 Pres. DC (bar) Pressure (bar)   Constr. rmsd
   -2.22892e+02    2.67511e+02    0.00000e+00

           Step           Time
       10210000    20420.00000

   Energies (kJ/mol)
        G96Bond       G96Angle    Proper Dih.  Improper Dih.          LJ-14
    2.41442e+03    3.62254e+03    2.83446e+03    1.01666e+03   -3.39795e+02
     Coulomb-14        LJ (SR)  Disper. corr.   Coulomb (SR)   Coul. recip.
    2.85265e+04    1.24702e+05   -7.45439e+03   -9.42835e+05    5.28134e+03
      Potential    Kinetic En.   Total Energy  Conserved En.    Temperature
   -7.82232e+05    1.36792e+05   -6.45440e+05    1.33439e+05    2.97891e+02
 Pres. DC (bar) Pressure (bar)   Constr. rmsd
   -2.20269e+02   -5.93506e+01    0.00000e+00

           Step           Time
       10215000    20430.00000

   Energies (kJ/mol)
        G96Bond       G96Angle    Proper Dih.  Improper Dih.          LJ-14
    2.38434e+03    3.79429e+03    2.76681e+03    1.14221e+03   -3.01263e+02
     Coulomb-14        LJ (SR)  Disper. corr.   Coulomb (SR)   Coul. recip.
    2.85433e+04    1.23723e+05   -7.45755e+03   -9.39994e+05    5.34922e+03
      Potential    Kinetic En.   Total Energy  Conserved En.    Temperature
   -7.80049e+05    1.35811e+05   -6.44239e+05    1.33739e+05    2.95755e+02
 Pres. DC (bar) Pressure (bar)   Constr. rmsd
   -2.20456e+02   -6.27096e+01    0.00000e+00

           Step           Time
       10220000    20440.00000

   Energies (kJ/mol)
        G96Bond       G96Angle    Proper Dih.  Improper Dih.          LJ-14
    2.36721e+03    3.71711e+03    2.81241e+03    9.89262e+02   -2.98306e+02
     Coulomb-14        LJ (SR)  Disper. corr.   Coulomb (SR)   Coul. recip.
    2.82009e+04    1.22776e+05   -7.43028e+03   -9.37550e+05    5.15382e+03
      Potential    Kinetic En.   Total Energy  Conserved En.    Temperature
   -7.79262e+05    1.36927e+05   -6.42335e+05    1.34025e+05    2.98187e+02
 Pres. DC (bar) Pressure (bar)   Constr. rmsd
   -2.18848e+02   -1.76671e+02    0.00000e+00

           Step           Time
       10225000    20450.00000

   Energies (kJ/mol)
        G96Bond       G96Angle    Proper Dih.  Improper Dih.          LJ-14
    2.49679e+03    3.60165e+03    2.87531e+03    1.11633e+03   -3.95294e+02
     Coulomb-14        LJ (SR)  Disper. corr.   Coulomb (SR)   Coul. recip.
    2.83169e+04    1.23621e+05   -7.46214e+03   -9.39415e+05    5.26758e+03
      Potential    Kinetic En.   Total Energy  Conserved En.    Temperature
   -7.79977e+05    1.37410e+05   -6.42568e+05    1.34291e+05    2.99238e+02
 Pres. DC (bar) Pressure (bar)   Constr. rmsd
   -2.20727e+02    1.86060e+00    0.00000e+00

           Step           Time
       10230000    20460.00000

   Energies (kJ/mol)
        G96Bond       G96Angle    Proper Dih.  Improper Dih.          LJ-14
    2.32962e+03    3.65641e+03    2.87195e+03    1.07398e+03   -3.07921e+02
     Coulomb-14        LJ (SR)  Disper. corr.   Coulomb (SR)   Coul. recip.
    2.84883e+04    1.25860e+05   -7.49389e+03   -9.45425e+05    5.28937e+03
      Potential    Kinetic En.   Total Energy  Conserved En.    Temperature
   -7.83657e+05    1.37885e+05   -6.45772e+05    1.34742e+05    3.00272e+02
 Pres. DC (bar) Pressure (bar)   Constr. rmsd
   -2.22607e+02    1.69532e+02    0.00000e+00

           Step           Time
       10235000    20470.00000

   Energies (kJ/mol)
        G96Bond       G96Angle    Proper Dih.  Improper Dih.          LJ-14
    2.35455e+03    3.65481e+03    2.87635e+03    1.06288e+03   -3.61617e+02
     Coulomb-14        LJ (SR)  Disper. corr.   Coulomb (SR)   Coul. recip.
    2.82193e+04    1.25340e+05   -7.47141e+03   -9.40842e+05    5.33108e+03
      Potential    Kinetic En.   Total Energy  Conserved En.    Temperature
   -7.79836e+05    1.37513e+05   -6.42323e+05    1.35789e+05    2.99464e+02
 Pres. DC (bar) Pressure (bar)   Constr. rmsd
   -2.21275e+02    1.55028e+02    0.00000e+00

           Step           Time
       10240000    20480.00000

   Energies (kJ/mol)
        G96Bond       G96Angle    Proper Dih.  Improper Dih.          LJ-14
    2.34407e+03    3.57627e+03    2.83235e+03    1.18753e+03   -2.30382e+02
     Coulomb-14        LJ (SR)  Disper. corr.   Coulomb (SR)   Coul. recip.
    2.87123e+04    1.23945e+05   -7.40350e+03   -9.41076e+05    5.27335e+03
      Potential    Kinetic En.   Total Energy  Conserved En.    Temperature
   -7.80839e+05    1.37279e+05   -6.43560e+05    1.36390e+05    2.98953e+02
 Pres. DC (bar) Pressure (bar)   Constr. rmsd
   -2.17275e+02   -1.03362e+02    0.00000e+00

           Step           Time
       10245000    20490.00000

   Energies (kJ/mol)
        G96Bond       G96Angle    Proper Dih.  Improper Dih.          LJ-14
    2.35736e+03    3.86658e+03    2.79679e+03    1.12343e+03   -3.06654e+02
     Coulomb-14        LJ (SR)  Disper. corr.   Coulomb (SR)   Coul. recip.
    2.84614e+04    1.24336e+05   -7.43146e+03   -9.40139e+05    5.19129e+03
      Potential    Kinetic En.   Total Energy  Conserved En.    Temperature
   -7.79744e+05    1.37681e+05   -6.42062e+05    1.36698e+05    2.99829e+02
 Pres. DC (bar) Pressure (bar)   Constr. rmsd
   -2.18917e+02   -4.96439e+01    0.00000e+00

           Step           Time
       10250000    20500.00000

   Energies (kJ/mol)
        G96Bond       G96Angle    Proper Dih.  Improper Dih.          LJ-14
    2.40732e+03    3.81694e+03    2.78554e+03    1.10356e+03   -2.88582e+02
     Coulomb-14        LJ (SR)  Disper. corr.   Coulomb (SR)   Coul. recip.
    2.83975e+04    1.22220e+05   -7.49362e+03   -9.39478e+05    5.19848e+03
      Potential    Kinetic En.   Total Energy  Conserved En.    Temperature
   -7.81331e+05    1.37961e+05   -6.43370e+05    1.36941e+05    3.00437e+02
 Pres. DC (bar) Pressure (bar)   Constr. rmsd
   -2.22591e+02   -5.75629e+01    0.00000e+00

           Step           Time
       10255000    20510.00000

   Energies (kJ/mol)
        G96Bond       G96Angle    Proper Dih.  Improper Dih.          LJ-14
    2.32361e+03    3.85694e+03    2.86023e+03    1.03666e+03   -3.93601e+02
     Coulomb-14        LJ (SR)  Disper. corr.   Coulomb (SR)   Coul. recip.
    2.82171e+04    1.24723e+05   -7.48564e+03   -9.41228e+05    5.27665e+03
      Potential    Kinetic En.   Total Energy  Conserved En.    Temperature
   -7.80814e+05    1.38544e+05   -6.42270e+05    1.37054e+05    3.01707e+02
 Pres. DC (bar) Pressure (bar)   Constr. rmsd
   -2.22117e+02    1.36552e+02    0.00000e+00

           Step           Time
       10260000    20520.00000

   Energies (kJ/mol)
        G96Bond       G96Angle    Proper Dih.  Improper Dih.          LJ-14
    2.43110e+03    3.77175e+03    2.81075e+03    1.08968e+03   -3.16985e+02
     Coulomb-14        LJ (SR)  Disper. corr.   Coulomb (SR)   Coul. recip.
    2.82859e+04    1.24542e+05   -7.50266e+03   -9.42267e+05    5.24010e+03
      Potential    Kinetic En.   Total Energy  Conserved En.    Temperature
   -7.81916e+05    1.38678e+05   -6.43238e+05    1.38164e+05    3.02000e+02
 Pres. DC (bar) Pressure (bar)   Constr. rmsd
   -2.23127e+02    7.22458e+01    0.00000e+00

           Step           Time
       10265000    20530.00000

   Energies (kJ/mol)
        G96Bond       G96Angle    Proper Dih.  Improper Dih.          LJ-14
    2.53867e+03    3.59920e+03    2.79260e+03    1.02746e+03   -4.02258e+02
     Coulomb-14        LJ (SR)  Disper. corr.   Coulomb (SR)   Coul. recip.
    2.83606e+04    1.23877e+05   -7.44091e+03   -9.40347e+05    5.27033e+03
      Potential    Kinetic En.   Total Energy  Conserved En.    Temperature
   -7.80725e+05    1.38218e+05   -6.42507e+05    1.39275e+05    3.00997e+02
 Pres. DC (bar) Pressure (bar)   Constr. rmsd
   -2.19474e+02   -1.57003e+02    0.00000e+00

           Step           Time
       10270000    20540.00000

   Energies (kJ/mol)
        G96Bond       G96Angle    Proper Dih.  Improper Dih.          LJ-14
    2.49501e+03    3.71696e+03    2.73165e+03    1.11863e+03   -3.27806e+02
     Coulomb-14        LJ (SR)  Disper. corr.   Coulomb (SR)   Coul. recip.
    2.82854e+04    1.22907e+05   -7.46522e+03   -9.38599e+05    5.26490e+03
      Potential    Kinetic En.   Total Energy  Conserved En.    Temperature
   -7.79872e+05    1.37140e+05   -6.42732e+05    1.39519e+05    2.98651e+02
 Pres. DC (bar) Pressure (bar)   Constr. rmsd
   -2.20908e+02   -8.87820e+01    0.00000e+00

           Step           Time
       10275000    20550.00000

   Energies (kJ/mol)
        G96Bond       G96Angle    Proper Dih.  Improper Dih.          LJ-14
    2.38099e+03    3.60921e+03    2.78135e+03    1.17601e+03   -3.90152e+02
     Coulomb-14        LJ (SR)  Disper. corr.   Coulomb (SR)   Coul. recip.
    2.83160e+04    1.26827e+05   -7.51410e+03   -9.45286e+05    5.33552e+03
      Potential    Kinetic En.   Total Energy  Conserved En.    Temperature
   -7.82764e+05    1.37442e+05   -6.45322e+05    1.39861e+05    2.99308e+02
 Pres. DC (bar) Pressure (bar)   Constr. rmsd
   -2.23807e+02    3.50273e+02    0.00000e+00

           Step           Time
       10280000    20560.00000

   Energies (kJ/mol)
        G96Bond       G96Angle    Proper Dih.  Improper Dih.          LJ-14
    2.23988e+03    3.61476e+03    2.94618e+03    1.09409e+03   -2.80392e+02
     Coulomb-14        LJ (SR)  Disper. corr.   Coulomb (SR)   Coul. recip.
    2.85008e+04    1.23378e+05   -7.46963e+03   -9.40229e+05    5.45172e+03
      Potential    Kinetic En.   Total Energy  Conserved En.    Temperature
   -7.80753e+05    1.37208e+05   -6.43545e+05    1.40130e+05    2.98799e+02
 Pres. DC (bar) Pressure (bar)   Constr. rmsd
   -2.21169e+02    6.84602e+01    0.00000e+00

           Step           Time
       10285000    20570.00000

   Energies (kJ/mol)
        G96Bond       G96Angle    Proper Dih.  Improper Dih.          LJ-14
    2.28326e+03    3.73398e+03    2.89791e+03    1.06704e+03   -3.14897e+02
     Coulomb-14        LJ (SR)  Disper. corr.   Coulomb (SR)   Coul. recip.
    2.84309e+04    1.24182e+05   -7.45955e+03   -9.39916e+05    5.33282e+03
      Potential    Kinetic En.   Total Energy  Conserved En.    Temperature
   -7.79762e+05    1.38232e+05   -6.41530e+05    1.40323e+05    3.01028e+02
 Pres. DC (bar) Pressure (bar)   Constr. rmsd
   -2.20574e+02    9.99930e+01    0.00000e+00

           Step           Time
       10290000    20580.00000

   Energies (kJ/mol)
        G96Bond       G96Angle    Proper Dih.  Improper Dih.          LJ-14
    2.37786e+03    3.57028e+03    2.77579e+03    1.00812e+03   -3.04928e+02
     Coulomb-14        LJ (SR)  Disper. corr.   Coulomb (SR)   Coul. recip.
    2.87450e+04    1.24390e+05   -7.44290e+03   -9.40008e+05    5.18839e+03
      Potential    Kinetic En.   Total Energy  Conserved En.    Temperature
   -7.79700e+05    1.38140e+05   -6.41560e+05    1.40575e+05    3.00828e+02
 Pres. DC (bar) Pressure (bar)   Constr. rmsd
   -2.19591e+02   -6.54664e+00    0.00000e+00

           Step           Time
       10295000    20590.00000

   Energies (kJ/mol)
        G96Bond       G96Angle    Proper Dih.  Improper Dih.          LJ-14
    2.42408e+03    3.68634e+03    2.78398e+03    1.14410e+03   -2.84451e+02
     Coulomb-14        LJ (SR)  Disper. corr.   Coulomb (SR)   Coul. recip.
    2.82932e+04    1.23445e+05   -7.44835e+03   -9.39151e+05    5.13225e+03
      Potential    Kinetic En.   Total Energy  Conserved En.    Temperature
   -7.79975e+05    1.38796e+05   -6.41179e+05    1.40745e+05    3.02256e+02
 Pres. DC (bar) Pressure (bar)   Constr. rmsd
   -2.19913e+02   -2.43516e+01    0.00000e+00

           Step           Time
       10300000    20600.00000

   Energies (kJ/mol)
        G96Bond       G96Angle    Proper Dih.  Improper Dih.          LJ-14
    2.60929e+03    3.65663e+03    2.87870e+03    1.12499e+03   -3.38157e+02
     Coulomb-14        LJ (SR)  Disper. corr.   Coulomb (SR)   Coul. recip.
    2.83157e+04    1.24173e+05   -7.50278e+03   -9.41511e+05    5.17120e+03
      Potential    Kinetic En.   Total Energy  Conserved En.    Temperature
   -7.81422e+05    1.38118e+05   -6.43304e+05    1.41326e+05    3.00780e+02
 Pres. DC (bar) Pressure (bar)   Constr. rmsd
   -2.23135e+02    3.45521e+01    0.00000e+00

           Step           Time
       10305000    20610.00000

   Energies (kJ/mol)
        G96Bond       G96Angle    Proper Dih.  Improper Dih.          LJ-14
    2.36249e+03    3.67925e+03    2.90133e+03    1.12532e+03   -2.86822e+02
     Coulomb-14        LJ (SR)  Disper. corr.   Coulomb (SR)   Coul. recip.
    2.86621e+04    1.24044e+05   -7.44493e+03   -9.40409e+05    5.26156e+03
      Potential    Kinetic En.   Total Energy  Conserved En.    Temperature
   -7.80105e+05    1.37261e+05   -6.42844e+05    1.41835e+05    2.98914e+02
 Pres. DC (bar) Pressure (bar)   Constr. rmsd
   -2.19711e+02   -1.66729e+01    0.00000e+00

           Step           Time
       10310000    20620.00000

   Energies (kJ/mol)
        G96Bond       G96Angle    Proper Dih.  Improper Dih.          LJ-14
    2.32223e+03    3.74344e+03    2.83442e+03    1.04483e+03   -3.14042e+02
     Coulomb-14        LJ (SR)  Disper. corr.   Coulomb (SR)   Coul. recip.
    2.83318e+04    1.23054e+05   -7.46640e+03   -9.38126e+05    5.34108e+03
      Potential    Kinetic En.   Total Energy  Conserved En.    Temperature
   -7.79234e+05    1.37700e+05   -6.41534e+05    1.42288e+05    2.99869e+02
 Pres. DC (bar) Pressure (bar)   Constr. rmsd
   -2.20978e+02   -1.34266e+00    0.00000e+00

           Step           Time
       10315000    20630.00000

   Energies (kJ/mol)
        G96Bond       G96Angle    Proper Dih.  Improper Dih.          LJ-14
    2.32533e+03    3.86894e+03    2.80977e+03    1.06488e+03   -2.66036e+02
     Coulomb-14        LJ (SR)  Disper. corr.   Coulomb (SR)   Coul. recip.
    2.82540e+04    1.24609e+05   -7.51557e+03   -9.43280e+05    5.20309e+03
      Potential    Kinetic En.   Total Energy  Conserved En.    Temperature
   -7.82927e+05    1.37275e+05   -6.45652e+05    1.42437e+05    2.98944e+02
 Pres. DC (bar) Pressure (bar)   Constr. rmsd
   -2.23895e+02    2.27841e+02    0.00000e+00

           Step           Time
       10320000    20640.00000

   Energies (kJ/mol)
        G96Bond       G96Angle    Proper Dih.  Improper Dih.          LJ-14
    2.34941e+03    3.65239e+03    2.81381e+03    1.09680e+03   -3.51996e+02
     Coulomb-14        LJ (SR)  Disper. corr.   Coulomb (SR)   Coul. recip.
    2.84174e+04    1.24984e+05   -7.48333e+03   -9.42386e+05    5.26814e+03
      Potential    Kinetic En.   Total Energy  Conserved En.    Temperature
   -7.81639e+05    1.38513e+05   -6.43126e+05    1.42806e+05    3.01641e+02
 Pres. DC (bar) Pressure (bar)   Constr. rmsd
   -2.21980e+02    3.64423e+01    0.00000e+00

           Step           Time
       10325000    20650.00000

   Energies (kJ/mol)
        G96Bond       G96Angle    Proper Dih.  Improper Dih.          LJ-14
    2.34539e+03    3.92611e+03    2.94839e+03    1.04841e+03   -3.87127e+02
     Coulomb-14        LJ (SR)  Disper. corr.   Coulomb (SR)   Coul. recip.
    2.81177e+04    1.22774e+05   -7.45598e+03   -9.39663e+05    5.30797e+03
      Potential    Kinetic En.   Total Energy  Conserved En.    Temperature
   -7.81038e+05    1.38710e+05   -6.42328e+05    1.42992e+05    3.02069e+02
 Pres. DC (bar) Pressure (bar)   Constr. rmsd
   -2.20363e+02   -2.65987e+02    0.00000e+00

           Step           Time
       10330000    20660.00000

   Energies (kJ/mol)
        G96Bond       G96Angle    Proper Dih.  Improper Dih.          LJ-14
    2.16946e+03    3.88111e+03    2.81874e+03    1.03544e+03   -4.26530e+02
     Coulomb-14        LJ (SR)  Disper. corr.   Coulomb (SR)   Coul. recip.
    2.83053e+04    1.24594e+05   -7.47972e+03   -9.42837e+05    5.21906e+03
      Potential    Kinetic En.   Total Energy  Conserved En.    Temperature
   -7.82720e+05    1.37710e+05   -6.45010e+05    1.43255e+05    2.99891e+02
 Pres. DC (bar) Pressure (bar)   Constr. rmsd
   -2.21767e+02    1.22561e+01    0.00000e+00

           Step           Time
       10335000    20670.00000

   Energies (kJ/mol)
        G96Bond       G96Angle    Proper Dih.  Improper Dih.          LJ-14
    2.50867e+03    3.77240e+03    2.82785e+03    1.09368e+03   -3.38066e+02
     Coulomb-14        LJ (SR)  Disper. corr.   Coulomb (SR)   Coul. recip.
    2.81854e+04    1.23131e+05   -7.44513e+03   -9.39500e+05    5.24765e+03
      Potential    Kinetic En.   Total Energy  Conserved En.    Temperature
   -7.80517e+05    1.37764e+05   -6.42753e+05    1.43475e+05    3.00008e+02
 Pres. DC (bar) Pressure (bar)   Constr. rmsd
   -2.19722e+02   -1.65611e+02    0.00000e+00

           Step           Time
       10340000    20680.00000

   Energies (kJ/mol)
        G96Bond       G96Angle    Proper Dih.  Improper Dih.          LJ-14
    2.35857e+03    3.61859e+03    2.89027e+03    1.14001e+03   -3.37639e+02
     Coulomb-14        LJ (SR)  Disper. corr.   Coulomb (SR)   Coul. recip.
    2.81041e+04    1.24544e+05   -7.47066e+03   -9.40751e+05    5.22185e+03
      Potential    Kinetic En.   Total Energy  Conserved En.    Temperature
   -7.80682e+05    1.37793e+05   -6.42889e+05    1.43646e+05    3.00072e+02
 Pres. DC (bar) Pressure (bar)   Constr. rmsd
   -2.21230e+02    1.28484e+02    0.00000e+00

           Step           Time
       10345000    20690.00000

   Energies (kJ/mol)
        G96Bond       G96Angle    Proper Dih.  Improper Dih.          LJ-14
    2.35369e+03    3.71299e+03    2.77373e+03    1.15423e+03   -3.29486e+02
     Coulomb-14        LJ (SR)  Disper. corr.   Coulomb (SR)   Coul. recip.
    2.84505e+04    1.23961e+05   -7.50031e+03   -9.41439e+05    5.17205e+03
      Potential    Kinetic En.   Total Energy  Conserved En.    Temperature
   -7.81691e+05    1.38034e+05   -6.43656e+05    1.44014e+05    3.00598e+02
 Pres. DC (bar) Pressure (bar)   Constr. rmsd
   -2.22988e+02    7.01345e-02    0.00000e+00

           Step           Time
       10350000    20700.00000

   Energies (kJ/mol)
        G96Bond       G96Angle    Proper Dih.  Improper Dih.          LJ-14
    2.45437e+03    3.75245e+03    2.92488e+03    1.14477e+03   -3.13601e+02
     Coulomb-14        LJ (SR)  Disper. corr.   Coulomb (SR)   Coul. recip.
    2.82617e+04    1.22879e+05   -7.44118e+03   -9.38134e+05    5.34583e+03
      Potential    Kinetic En.   Total Energy  Conserved En.    Temperature
   -7.79127e+05    1.38227e+05   -6.40899e+05    1.44130e+05    3.01018e+02
 Pres. DC (bar) Pressure (bar)   Constr. rmsd
   -2.19490e+02   -4.51069e+00    0.00000e+00

           Step           Time
       10355000    20710.00000

   Energies (kJ/mol)
        G96Bond       G96Angle    Proper Dih.  Improper Dih.          LJ-14
    2.34991e+03    3.72674e+03    2.81257e+03    1.16372e+03   -2.69290e+02
     Coulomb-14        LJ (SR)  Disper. corr.   Coulomb (SR)   Coul. recip.
    2.84573e+04    1.24109e+05   -7.44117e+03   -9.40494e+05    5.34663e+03
      Potential    Kinetic En.   Total Energy  Conserved En.    Temperature
   -7.80238e+05    1.37607e+05   -6.42631e+05    1.44301e+05    2.99668e+02
 Pres. DC (bar) Pressure (bar)   Constr. rmsd
   -2.19489e+02    2.08515e+01    0.00000e+00

           Step           Time
       10360000    20720.00000

   Energies (kJ/mol)
        G96Bond       G96Angle    Proper Dih.  Improper Dih.          LJ-14
    2.24880e+03    3.71097e+03    2.81062e+03    1.07540e+03   -3.57087e+02
     Coulomb-14        LJ (SR)  Disper. corr.   Coulomb (SR)   Coul. recip.
    2.84608e+04    1.23842e+05   -7.45844e+03   -9.39315e+05    5.23517e+03
      Potential    Kinetic En.   Total Energy  Conserved En.    Temperature
   -7.79747e+05    1.37493e+05   -6.42254e+05    1.44683e+05    2.99418e+02
 Pres. DC (bar) Pressure (bar)   Constr. rmsd
   -2.20508e+02    8.24160e+01    0.00000e+00

           Step           Time
       10365000    20730.00000

   Energies (kJ/mol)
        G96Bond       G96Angle    Proper Dih.  Improper Dih.          LJ-14
    2.27809e+03    3.79735e+03    2.80452e+03    1.12620e+03   -3.36608e+02
     Coulomb-14        LJ (SR)  Disper. corr.   Coulomb (SR)   Coul. recip.
    2.85331e+04    1.25095e+05   -7.47658e+03   -9.42169e+05    5.19741e+03
      Potential    Kinetic En.   Total Energy  Conserved En.    Temperature
   -7.81150e+05    1.37408e+05   -6.43742e+05    1.45015e+05    2.99233e+02
 Pres. DC (bar) Pressure (bar)   Constr. rmsd
   -2.21581e+02    2.11392e+02    0.00000e+00

           Step           Time
       10370000    20740.00000

   Energies (kJ/mol)
        G96Bond       G96Angle    Proper Dih.  Improper Dih.          LJ-14
    2.26534e+03    3.82260e+03    2.77356e+03    1.11085e+03   -2.96752e+02
     Coulomb-14        LJ (SR)  Disper. corr.   Coulomb (SR)   Coul. recip.
    2.84501e+04    1.24979e+05   -7.48379e+03   -9.41094e+05    5.30626e+03
      Potential    Kinetic En.   Total Energy  Conserved En.    Temperature
   -7.80167e+05    1.36791e+05   -6.43376e+05    1.45491e+05    2.97890e+02
 Pres. DC (bar) Pressure (bar)   Constr. rmsd
   -2.22008e+02    1.78594e+02    0.00000e+00

           Step           Time
       10375000    20750.00000

   Energies (kJ/mol)
        G96Bond       G96Angle    Proper Dih.  Improper Dih.          LJ-14
    2.25988e+03    3.65876e+03    2.93461e+03    1.06351e+03   -3.09076e+02
     Coulomb-14        LJ (SR)  Disper. corr.   Coulomb (SR)   Coul. recip.
    2.83983e+04    1.24007e+05   -7.49751e+03   -9.41549e+05    5.21188e+03
      Potential    Kinetic En.   Total Energy  Conserved En.    Temperature
   -7.81822e+05    1.38181e+05   -6.43641e+05    1.46095e+05    3.00917e+02
 Pres. DC (bar) Pressure (bar)   Constr. rmsd
   -2.22821e+02    1.01504e+02    0.00000e+00

           Step           Time
       10380000    20760.00000

   Energies (kJ/mol)
        G96Bond       G96Angle    Proper Dih.  Improper Dih.          LJ-14
    2.34095e+03    3.68166e+03    2.85127e+03    1.09817e+03   -3.10216e+02
     Coulomb-14        LJ (SR)  Disper. corr.   Coulomb (SR)   Coul. recip.
    2.84488e+04    1.22591e+05   -7.45761e+03   -9.38027e+05    5.37002e+03
      Potential    Kinetic En.   Total Energy  Conserved En.    Temperature
   -7.79413e+05    1.38408e+05   -6.41006e+05    1.46389e+05    3.01410e+02
 Pres. DC (bar) Pressure (bar)   Constr. rmsd
   -2.20459e+02   -6.03549e+01    0.00000e+00

           Step           Time
       10385000    20770.00000

   Energies (kJ/mol)
        G96Bond       G96Angle    Proper Dih.  Improper Dih.          LJ-14
    2.32037e+03    3.71283e+03    2.83905e+03    1.10227e+03   -3.42576e+02
     Coulomb-14        LJ (SR)  Disper. corr.   Coulomb (SR)   Coul. recip.
    2.82327e+04    1.22648e+05   -7.40621e+03   -9.39547e+05    5.19231e+03
      Potential    Kinetic En.   Total Energy  Conserved En.    Temperature
   -7.81249e+05    1.36347e+05   -6.44902e+05    1.46838e+05    2.96924e+02
 Pres. DC (bar) Pressure (bar)   Constr. rmsd
   -2.17434e+02   -2.86270e+02    0.00000e+00

           Step           Time
       10390000    20780.00000

   Energies (kJ/mol)
        G96Bond       G96Angle    Proper Dih.  Improper Dih.          LJ-14
    2.38424e+03    3.57463e+03    2.89733e+03    1.08172e+03   -3.69932e+02
     Coulomb-14        LJ (SR)  Disper. corr.   Coulomb (SR)   Coul. recip.
    2.83642e+04    1.25709e+05   -7.51265e+03   -9.44476e+05    5.22444e+03
      Potential    Kinetic En.   Total Energy  Conserved En.    Temperature
   -7.83122e+05    1.38129e+05   -6.44993e+05    1.47730e+05    3.00805e+02
 Pres. DC (bar) Pressure (bar)   Constr. rmsd
   -2.23721e+02    2.66355e+02    0.00000e+00

           Step           Time
       10395000    20790.00000

   Energies (kJ/mol)
        G96Bond       G96Angle    Proper Dih.  Improper Dih.          LJ-14
    2.30626e+03    3.74738e+03    2.83316e+03    1.09211e+03   -3.30773e+02
     Coulomb-14        LJ (SR)  Disper. corr.   Coulomb (SR)   Coul. recip.
    2.81053e+04    1.24932e+05   -7.49652e+03   -9.41676e+05    5.29543e+03
      Potential    Kinetic En.   Total Energy  Conserved En.    Temperature
   -7.81192e+05    1.37943e+05   -6.43249e+05    1.47963e+05    3.00398e+02
 Pres. DC (bar) Pressure (bar)   Constr. rmsd
   -2.22763e+02    1.92150e+02    0.00000e+00

           Step           Time
       10400000    20800.00000

   Energies (kJ/mol)
        G96Bond       G96Angle    Proper Dih.  Improper Dih.          LJ-14
    2.28525e+03    3.80655e+03    2.76827e+03    1.03909e+03   -3.75993e+02
     Coulomb-14        LJ (SR)  Disper. corr.   Coulomb (SR)   Coul. recip.
    2.82900e+04    1.24211e+05   -7.39650e+03   -9.41710e+05    5.24290e+03
      Potential    Kinetic En.   Total Energy  Conserved En.    Temperature
   -7.81840e+05    1.37769e+05   -6.44071e+05    1.48214e+05    3.00021e+02
 Pres. DC (bar) Pressure (bar)   Constr. rmsd
   -2.16865e+02   -1.24966e+02    0.00000e+00

           Step           Time
       10405000    20810.00000

   Energies (kJ/mol)
        G96Bond       G96Angle    Proper Dih.  Improper Dih.          LJ-14
    2.49403e+03    3.71969e+03    2.83555e+03    1.01129e+03   -3.25592e+02
     Coulomb-14        LJ (SR)  Disper. corr.   Coulomb (SR)   Coul. recip.
    2.82400e+04    1.24174e+05   -7.43355e+03   -9.40165e+05    5.38942e+03
      Potential    Kinetic En.   Total Energy  Conserved En.    Temperature
   -7.80060e+05    1.37603e+05   -6.42457e+05    1.48685e+05    2.99659e+02
 Pres. DC (bar) Pressure (bar)   Constr. rmsd
   -2.19041e+02    1.88444e+00    0.00000e+00

           Step           Time
       10410000    20820.00000

   Energies (kJ/mol)
        G96Bond       G96Angle    Proper Dih.  Improper Dih.          LJ-14
    2.37113e+03    3.65527e+03    2.81356e+03    1.14227e+03   -3.21751e+02
     Coulomb-14        LJ (SR)  Disper. corr.   Coulomb (SR)   Coul. recip.
    2.82505e+04    1.21910e+05   -7.44069e+03   -9.37256e+05    5.23407e+03
      Potential    Kinetic En.   Total Energy  Conserved En.    Temperature
   -7.79641e+05    1.37521e+05   -6.42120e+05    1.48891e+05    2.99481e+02
 Pres. DC (bar) Pressure (bar)   Constr. rmsd
   -2.19461e+02   -1.11165e+02    0.00000e+00

           Step           Time
       10415000    20830.00000

   Energies (kJ/mol)
        G96Bond       G96Angle    Proper Dih.  Improper Dih.          LJ-14
    2.39759e+03    3.85343e+03    2.76980e+03    1.05808e+03   -3.41218e+02
     Coulomb-14        LJ (SR)  Disper. corr.   Coulomb (SR)   Coul. recip.
    2.80027e+04    1.24372e+05   -7.43283e+03   -9.39546e+05    5.36059e+03
      Potential    Kinetic En.   Total Energy  Conserved En.    Temperature
   -7.79506e+05    1.37475e+05   -6.42031e+05    1.49630e+05    2.99380e+02
 Pres. DC (bar) Pressure (bar)   Constr. rmsd
   -2.18998e+02    5.85468e+01    0.00000e+00

           Step           Time
       10420000    20840.00000

   Energies (kJ/mol)
        G96Bond       G96Angle    Proper Dih.  Improper Dih.          LJ-14
    2.34340e+03    3.81775e+03    2.83161e+03    1.10609e+03   -3.56951e+02
     Coulomb-14        LJ (SR)  Disper. corr.   Coulomb (SR)   Coul. recip.
    2.82372e+04    1.24005e+05   -7.44623e+03   -9.39480e+05    5.27474e+03
      Potential    Kinetic En.   Total Energy  Conserved En.    Temperature
   -7.79668e+05    1.37499e+05   -6.42168e+05    1.49934e+05    2.99433e+02
 Pres. DC (bar) Pressure (bar)   Constr. rmsd
   -2.19788e+02    2.03121e+01    0.00000e+00

           Step           Time
       10425000    20850.00000

   Energies (kJ/mol)
        G96Bond       G96Angle    Proper Dih.  Improper Dih.          LJ-14
    2.30642e+03    3.51465e+03    2.86772e+03    1.11091e+03   -2.96720e+02
     Coulomb-14        LJ (SR)  Disper. corr.   Coulomb (SR)   Coul. recip.
    2.83563e+04    1.22314e+05   -7.45861e+03   -9.37136e+05    5.29709e+03
      Potential    Kinetic En.   Total Energy  Conserved En.    Temperature
   -7.79125e+05    1.37976e+05   -6.41148e+05    1.50079e+05    3.00472e+02
 Pres. DC (bar) Pressure (bar)   Constr. rmsd
   -2.20518e+02   -4.60455e+01    0.00000e+00

           Step           Time
       10430000    20860.00000

   Energies (kJ/mol)
        G96Bond       G96Angle    Proper Dih.  Improper Dih.          LJ-14
    2.26257e+03    3.68502e+03    3.00472e+03    1.06817e+03   -3.48583e+02
     Coulomb-14        LJ (SR)  Disper. corr.   Coulomb (SR)   Coul. recip.
    2.81449e+04    1.22514e+05   -7.51840e+03   -9.39715e+05    5.24352e+03
      Potential    Kinetic En.   Total Energy  Conserved En.    Temperature
   -7.81660e+05    1.36634e+05   -6.45025e+05    1.50289e+05    2.97548e+02
 Pres. DC (bar) Pressure (bar)   Constr. rmsd
   -2.24063e+02   -8.93847e+01    0.00000e+00

           Step           Time
       10435000    20870.00000

   Energies (kJ/mol)
        G96Bond       G96Angle    Proper Dih.  Improper Dih.          LJ-14
    2.34323e+03    3.74445e+03    2.86748e+03    1.12987e+03   -3.28200e+02
     Coulomb-14        LJ (SR)  Disper. corr.   Coulomb (SR)   Coul. recip.
    2.82370e+04    1.24692e+05   -7.47972e+03   -9.41952e+05    5.11981e+03
      Potential    Kinetic En.   Total Energy  Conserved En.    Temperature
   -7.81627e+05    1.36963e+05   -6.44664e+05    1.50742e+05    2.98265e+02
 Pres. DC (bar) Pressure (bar)   Constr. rmsd
   -2.21767e+02    9.45839e+01    0.00000e+00

           Step           Time
       10440000    20880.00000

   Energies (kJ/mol)
        G96Bond       G96Angle    Proper Dih.  Improper Dih.          LJ-14
    2.24580e+03    3.71545e+03    2.88838e+03    1.09348e+03   -3.25995e+02
     Coulomb-14        LJ (SR)  Disper. corr.   Coulomb (SR)   Coul. recip.
    2.83327e+04    1.24296e+05   -7.53047e+03   -9.41579e+05    5.11934e+03
      Potential    Kinetic En.   Total Energy  Conserved En.    Temperature
   -7.81744e+05    1.37322e+05   -6.44422e+05    1.51540e+05    2.99047e+02
 Pres. DC (bar) Pressure (bar)   Constr. rmsd
   -2.24782e+02    2.86660e+02    0.00000e+00

           Step           Time
       10445000    20890.00000

   Energies (kJ/mol)
        G96Bond       G96Angle    Proper Dih.  Improper Dih.          LJ-14
    2.25853e+03    3.72194e+03    2.85078e+03    1.15741e+03   -2.70326e+02
     Coulomb-14        LJ (SR)  Disper. corr.   Coulomb (SR)   Coul. recip.
    2.81333e+04    1.23732e+05   -7.46005e+03   -9.40608e+05    5.26434e+03
      Potential    Kinetic En.   Total Energy  Conserved En.    Temperature
   -7.81220e+05    1.37497e+05   -6.43724e+05    1.51880e+05    2.99427e+02
 Pres. DC (bar) Pressure (bar)   Constr. rmsd
   -2.20603e+02    7.39480e+01    0.00000e+00

           Step           Time
       10450000    20900.00000

   Energies (kJ/mol)
        G96Bond       G96Angle    Proper Dih.  Improper Dih.          LJ-14
    2.47610e+03    3.78524e+03    2.76649e+03    1.15186e+03   -2.99569e+02
     Coulomb-14        LJ (SR)  Disper. corr.   Coulomb (SR)   Coul. recip.
    2.81681e+04    1.24600e+05   -7.47885e+03   -9.41630e+05    5.33862e+03
      Potential    Kinetic En.   Total Energy  Conserved En.    Temperature
   -7.81121e+05    1.37843e+05   -6.43278e+05    1.52045e+05    3.00182e+02
 Pres. DC (bar) Pressure (bar)   Constr. rmsd
   -2.21715e+02   -1.10529e+01    0.00000e+00

           Step           Time
       10455000    20910.00000

   Energies (kJ/mol)
        G96Bond       G96Angle    Proper Dih.  Improper Dih.          LJ-14
    2.39932e+03    3.78250e+03    2.86519e+03    1.01245e+03   -3.36442e+02
     Coulomb-14        LJ (SR)  Disper. corr.   Coulomb (SR)   Coul. recip.
    2.83081e+04    1.25107e+05   -7.54562e+03   -9.43837e+05    5.28929e+03
      Potential    Kinetic En.   Total Energy  Conserved En.    Temperature
   -7.82955e+05    1.37925e+05   -6.45030e+05    1.52484e+05    3.00360e+02
 Pres. DC (bar) Pressure (bar)   Constr. rmsd
   -2.25687e+02    2.40902e+02    0.00000e+00

           Step           Time
       10460000    20920.00000

   Energies (kJ/mol)
        G96Bond       G96Angle    Proper Dih.  Improper Dih.          LJ-14
    2.37011e+03    3.52872e+03    2.85010e+03    1.10375e+03   -3.17411e+02
     Coulomb-14        LJ (SR)  Disper. corr.   Coulomb (SR)   Coul. recip.
    2.83597e+04    1.23525e+05   -7.47871e+03   -9.39892e+05    5.28121e+03
      Potential    Kinetic En.   Total Energy  Conserved En.    Temperature
   -7.80670e+05    1.36842e+05   -6.43828e+05    1.52930e+05    2.98001e+02
 Pres. DC (bar) Pressure (bar)   Constr. rmsd
   -2.21707e+02    1.38611e+02    0.00000e+00

           Step           Time
       10465000    20930.00000

   Energies (kJ/mol)
        G96Bond       G96Angle    Proper Dih.  Improper Dih.          LJ-14
    2.53960e+03    3.68182e+03    2.70980e+03    1.16075e+03   -3.79720e+02
     Coulomb-14        LJ (SR)  Disper. corr.   Coulomb (SR)   Coul. recip.
    2.82117e+04    1.23047e+05   -7.41082e+03   -9.38357e+05    5.40846e+03
      Potential    Kinetic En.   Total Energy  Conserved En.    Temperature
   -7.79389e+05    1.39040e+05   -6.40349e+05    1.53163e+05    3.02787e+02
 Pres. DC (bar) Pressure (bar)   Constr. rmsd
   -2.17705e+02   -2.35785e+02    0.00000e+00

           Step           Time
       10470000    20940.00000

   Energies (kJ/mol)
        G96Bond       G96Angle    Proper Dih.  Improper Dih.          LJ-14
    2.35958e+03    3.50860e+03    2.85539e+03    1.11871e+03   -3.48342e+02
     Coulomb-14        LJ (SR)  Disper. corr.   Coulomb (SR)   Coul. recip.
    2.85050e+04    1.22467e+05   -7.39273e+03   -9.37736e+05    5.27426e+03
      Potential    Kinetic En.   Total Energy  Conserved En.    Temperature
   -7.79388e+05    1.36987e+05   -6.42401e+05    1.53367e+05    2.98317e+02
 Pres. DC (bar) Pressure (bar)   Constr. rmsd
   -2.16644e+02   -3.32248e+02    0.00000e+00

           Step           Time
       10475000    20950.00000

   Energies (kJ/mol)
        G96Bond       G96Angle    Proper Dih.  Improper Dih.          LJ-14
    2.34551e+03    3.66392e+03    2.73047e+03    9.90826e+02   -3.02620e+02
     Coulomb-14        LJ (SR)  Disper. corr.   Coulomb (SR)   Coul. recip.
    2.82600e+04    1.21480e+05   -7.39273e+03   -9.36104e+05    5.22734e+03
      Potential    Kinetic En.   Total Energy  Conserved En.    Temperature
   -7.79101e+05    1.37725e+05   -6.41376e+05    1.54168e+05    2.99925e+02
 Pres. DC (bar) Pressure (bar)   Constr. rmsd
   -2.16645e+02   -3.42867e+02    0.00000e+00

           Step           Time
       10480000    20960.00000

   Energies (kJ/mol)
        G96Bond       G96Angle    Proper Dih.  Improper Dih.          LJ-14
    2.28834e+03    3.45460e+03    2.84708e+03    1.04915e+03   -3.35170e+02
     Coulomb-14        LJ (SR)  Disper. corr.   Coulomb (SR)   Coul. recip.
    2.82409e+04    1.24007e+05   -7.47511e+03   -9.41750e+05    5.26132e+03
      Potential    Kinetic En.   Total Energy  Conserved En.    Temperature
   -7.82412e+05    1.36948e+05   -6.45464e+05    1.54427e+05    2.98231e+02
 Pres. DC (bar) Pressure (bar)   Constr. rmsd
   -2.21494e+02    9.79997e+01    0.00000e+00

           Step           Time
       10485000    20970.00000

   Energies (kJ/mol)
        G96Bond       G96Angle    Proper Dih.  Improper Dih.          LJ-14
    2.41717e+03    3.52306e+03    2.83208e+03    1.13151e+03   -2.69574e+02
     Coulomb-14        LJ (SR)  Disper. corr.   Coulomb (SR)   Coul. recip.
    2.83172e+04    1.24086e+05   -7.48929e+03   -9.40339e+05    5.32525e+03
      Potential    Kinetic En.   Total Energy  Conserved En.    Temperature
   -7.80465e+05    1.37861e+05   -6.42604e+05    1.54682e+05    3.00220e+02
 Pres. DC (bar) Pressure (bar)   Constr. rmsd
   -2.22333e+02    1.01631e+02    0.00000e+00

           Step           Time
       10490000    20980.00000

   Energies (kJ/mol)
        G96Bond       G96Angle    Proper Dih.  Improper Dih.          LJ-14
    2.46619e+03    3.65172e+03    2.84425e+03    1.09929e+03   -3.02792e+02
     Coulomb-14        LJ (SR)  Disper. corr.   Coulomb (SR)   Coul. recip.
    2.84492e+04    1.23669e+05   -7.41213e+03   -9.39813e+05    5.24248e+03
      Potential    Kinetic En.   Total Energy  Conserved En.    Temperature
   -7.80106e+05    1.38537e+05   -6.41570e+05    1.55251e+05    3.01691e+02
 Pres. DC (bar) Pressure (bar)   Constr. rmsd
   -2.17781e+02   -1.09178e+02    0.00000e+00

           Step           Time
       10495000    20990.00000

   Energies (kJ/mol)
        G96Bond       G96Angle    Proper Dih.  Improper Dih.          LJ-14
    2.33462e+03    3.74552e+03    2.83299e+03    1.13534e+03   -3.58218e+02
     Coulomb-14        LJ (SR)  Disper. corr.   Coulomb (SR)   Coul. recip.
    2.83159e+04    1.23260e+05   -7.44272e+03   -9.39978e+05    5.32044e+03
      Potential    Kinetic En.   Total Energy  Conserved En.    Temperature
   -7.80834e+05    1.37325e+05   -6.43509e+05    1.55505e+05    2.99053e+02
 Pres. DC (bar) Pressure (bar)   Constr. rmsd
   -2.19581e+02   -2.19219e+02    0.00000e+00

           Step           Time
       10500000    21000.00000

   Energies (kJ/mol)
        G96Bond       G96Angle    Proper Dih.  Improper Dih.          LJ-14
    2.60707e+03    3.54938e+03    2.78272e+03    1.05939e+03   -3.12353e+02
     Coulomb-14        LJ (SR)  Disper. corr.   Coulomb (SR)   Coul. recip.
    2.83318e+04    1.24604e+05   -7.49632e+03   -9.42081e+05    5.24819e+03
      Potential    Kinetic En.   Total Energy  Conserved En.    Temperature
   -7.81707e+05    1.38490e+05   -6.43217e+05    1.55885e+05    3.01589e+02
 Pres. DC (bar) Pressure (bar)   Constr. rmsd
   -2.22751e+02    1.32078e+02    0.00000e+00

           Step           Time
       10505000    21010.00000

   Energies (kJ/mol)
        G96Bond       G96Angle    Proper Dih.  Improper Dih.          LJ-14
    2.41234e+03    3.81353e+03    2.95225e+03    1.05564e+03   -3.75123e+02
     Coulomb-14        LJ (SR)  Disper. corr.   Coulomb (SR)   Coul. recip.
    2.83462e+04    1.24166e+05   -7.48846e+03   -9.40427e+05    5.27246e+03
      Potential    Kinetic En.   Total Energy  Conserved En.    Temperature
   -7.80272e+05    1.38282e+05   -6.41990e+05    1.56109e+05    3.01137e+02
 Pres. DC (bar) Pressure (bar)   Constr. rmsd
   -2.22284e+02    1.22126e+02    0.00000e+00

           Step           Time
       10510000    21020.00000

   Energies (kJ/mol)
        G96Bond       G96Angle    Proper Dih.  Improper Dih.          LJ-14
    2.24362e+03    3.82099e+03    2.78766e+03    1.14738e+03   -3.21115e+02
     Coulomb-14        LJ (SR)  Disper. corr.   Coulomb (SR)   Coul. recip.
    2.83540e+04    1.22871e+05   -7.44546e+03   -9.40411e+05    5.14680e+03
      Potential    Kinetic En.   Total Energy  Conserved En.    Temperature
   -7.81806e+05    1.37881e+05   -6.43925e+05    1.56468e+05    3.00263e+02
 Pres. DC (bar) Pressure (bar)   Constr. rmsd
   -2.19742e+02   -9.84454e+01    0.00000e+00

           Step           Time
       10515000    21030.00000

   Energies (kJ/mol)
        G96Bond       G96Angle    Proper Dih.  Improper Dih.          LJ-14
    2.41636e+03    3.80729e+03    2.84089e+03    1.06819e+03   -3.65066e+02
     Coulomb-14        LJ (SR)  Disper. corr.   Coulomb (SR)   Coul. recip.
    2.85336e+04    1.24397e+05   -7.49241e+03   -9.41800e+05    5.33831e+03
      Potential    Kinetic En.   Total Energy  Conserved En.    Temperature
   -7.81255e+05    1.38317e+05   -6.42938e+05    1.56851e+05    3.01214e+02
 Pres. DC (bar) Pressure (bar)   Constr. rmsd
   -2.22519e+02    1.34857e+02    0.00000e+00

           Step           Time
       10520000    21040.00000

   Energies (kJ/mol)
        G96Bond       G96Angle    Proper Dih.  Improper Dih.          LJ-14
    2.38124e+03    3.65613e+03    2.83837e+03    1.05263e+03   -3.19839e+02
     Coulomb-14        LJ (SR)  Disper. corr.   Coulomb (SR)   Coul. recip.
    2.83937e+04    1.20681e+05   -7.40210e+03   -9.36135e+05    5.38644e+03
      Potential    Kinetic En.   Total Energy  Conserved En.    Temperature
   -7.79467e+05    1.38082e+05   -6.41385e+05    1.57392e+05    3.00701e+02
 Pres. DC (bar) Pressure (bar)   Constr. rmsd
   -2.17193e+02   -4.26656e+02    0.00000e+00

           Step           Time
       10525000    21050.00000

   Energies (kJ/mol)
        G96Bond       G96Angle    Proper Dih.  Improper Dih.          LJ-14
    2.32605e+03    3.65015e+03    2.85813e+03    1.07519e+03   -3.66442e+02
     Coulomb-14        LJ (SR)  Disper. corr.   Coulomb (SR)   Coul. recip.
    2.82539e+04    1.24676e+05   -7.49934e+03   -9.41645e+05    5.34497e+03
      Potential    Kinetic En.   Total Energy  Conserved En.    Temperature
   -7.81327e+05    1.37678e+05   -6.43649e+05    1.57735e+05    2.99822e+02
 Pres. DC (bar) Pressure (bar)   Constr. rmsd
   -2.22930e+02    1.18837e+02    0.00000e+00

           Step           Time
       10530000    21060.00000

   Energies (kJ/mol)
        G96Bond       G96Angle    Proper Dih.  Improper Dih.          LJ-14
    2.40566e+03    3.73680e+03    3.00128e+03    1.06665e+03   -3.31733e+02
     Coulomb-14        LJ (SR)  Disper. corr.   Coulomb (SR)   Coul. recip.
    2.81357e+04    1.22250e+05   -7.43929e+03   -9.38184e+05    5.16493e+03
      Potential    Kinetic En.   Total Energy  Conserved En.    Temperature
   -7.80193e+05    1.37591e+05   -6.42602e+05    1.58291e+05    2.99633e+02
 Pres. DC (bar) Pressure (bar)   Constr. rmsd
   -2.19378e+02   -3.09360e+02    0.00000e+00

           Step           Time
       10535000    21070.00000

   Energies (kJ/mol)
        G96Bond       G96Angle    Proper Dih.  Improper Dih.          LJ-14
    2.29644e+03    3.75091e+03    2.87660e+03    1.16770e+03   -3.17271e+02
     Coulomb-14        LJ (SR)  Disper. corr.   Coulomb (SR)   Coul. recip.
    2.82665e+04    1.24053e+05   -7.42896e+03   -9.39097e+05    5.28036e+03
      Potential    Kinetic En.   Total Energy  Conserved En.    Temperature
   -7.79152e+05    1.37948e+05   -6.41204e+05    1.58690e+05    3.00410e+02
 Pres. DC (bar) Pressure (bar)   Constr. rmsd
   -2.18771e+02   -6.44437e+01    0.00000e+00

           Step           Time
       10540000    21080.00000

   Energies (kJ/mol)
        G96Bond       G96Angle    Proper Dih.  Improper Dih.          LJ-14
    2.51549e+03    3.73441e+03    2.89074e+03    1.01868e+03   -3.10173e+02
     Coulomb-14        LJ (SR)  Disper. corr.   Coulomb (SR)   Coul. recip.
    2.83291e+04    1.24677e+05   -7.43759e+03   -9.41442e+05    5.26411e+03
      Potential    Kinetic En.   Total Energy  Conserved En.    Temperature
   -7.80759e+05    1.37800e+05   -6.42959e+05    1.59038e+05    3.00088e+02
 Pres. DC (bar) Pressure (bar)   Constr. rmsd
   -2.19278e+02    4.08625e+01    0.00000e+00

           Step           Time
       10545000    21090.00000

   Energies (kJ/mol)
        G96Bond       G96Angle    Proper Dih.  Improper Dih.          LJ-14
    2.37207e+03    3.64496e+03    2.91412e+03    1.09505e+03   -3.42808e+02
     Coulomb-14        LJ (SR)  Disper. corr.   Coulomb (SR)   Coul. recip.
    2.81332e+04    1.25084e+05   -7.49830e+03   -9.42107e+05    5.14564e+03
      Potential    Kinetic En.   Total Energy  Conserved En.    Temperature
   -7.81559e+05    1.38417e+05   -6.43142e+05    1.59346e+05    3.01431e+02
 Pres. DC (bar) Pressure (bar)   Constr. rmsd
   -2.22869e+02    1.54192e+02    0.00000e+00

           Step           Time
       10550000    21100.00000

   Energies (kJ/mol)
        G96Bond       G96Angle    Proper Dih.  Improper Dih.          LJ-14
    2.38659e+03    3.74326e+03    2.80828e+03    1.03152e+03   -2.47205e+02
     Coulomb-14        LJ (SR)  Disper. corr.   Coulomb (SR)   Coul. recip.
    2.82612e+04    1.23992e+05   -7.44914e+03   -9.39554e+05    5.31506e+03
      Potential    Kinetic En.   Total Energy  Conserved En.    Temperature
   -7.79712e+05    1.38271e+05   -6.41442e+05    1.59581e+05    3.01112e+02
 Pres. DC (bar) Pressure (bar)   Constr. rmsd
   -2.19959e+02    4.73563e+01    0.00000e+00

           Step           Time
       10555000    21110.00000

   Energies (kJ/mol)
        G96Bond       G96Angle    Proper Dih.  Improper Dih.          LJ-14
    2.21012e+03    3.80998e+03    2.88508e+03    1.16276e+03   -3.08521e+02
     Coulomb-14        LJ (SR)  Disper. corr.   Coulomb (SR)   Coul. recip.
    2.80825e+04    1.27771e+05   -7.47940e+03   -9.45750e+05    5.15086e+03
      Potential    Kinetic En.   Total Energy  Conserved En.    Temperature
   -7.82466e+05    1.37727e+05   -6.44739e+05    1.60049e+05    2.99928e+02
 Pres. DC (bar) Pressure (bar)   Constr. rmsd
   -2.21747e+02    3.50630e+02    0.00000e+00

           Step           Time
       10560000    21120.00000

   Energies (kJ/mol)
        G96Bond       G96Angle    Proper Dih.  Improper Dih.          LJ-14
    2.35966e+03    3.76481e+03    2.83220e+03    1.18558e+03   -3.44591e+02
     Coulomb-14        LJ (SR)  Disper. corr.   Coulomb (SR)   Coul. recip.
    2.81364e+04    1.22363e+05   -7.47846e+03   -9.38529e+05    5.26863e+03
      Potential    Kinetic En.   Total Energy  Conserved En.    Temperature
   -7.80442e+05    1.36834e+05   -6.43607e+05    1.60566e+05    2.97984e+02
 Pres. DC (bar) Pressure (bar)   Constr. rmsd
   -2.21692e+02   -7.33696e+01    0.00000e+00

           Step           Time
       10565000    21130.00000

   Energies (kJ/mol)
        G96Bond       G96Angle    Proper Dih.  Improper Dih.          LJ-14
    2.33209e+03    3.82650e+03    2.96933e+03    1.07863e+03   -3.85982e+02
     Coulomb-14        LJ (SR)  Disper. corr.   Coulomb (SR)   Coul. recip.
    2.82663e+04    1.22030e+05   -7.42342e+03   -9.37954e+05    5.39119e+03
      Potential    Kinetic En.   Total Energy  Conserved En.    Temperature
   -7.79870e+05    1.36799e+05   -6.43071e+05    1.61129e+05    2.97907e+02
 Pres. DC (bar) Pressure (bar)   Constr. rmsd
   -2.18445e+02   -2.34670e+02    0.00000e+00

           Step           Time
       10570000    21140.00000

   Energies (kJ/mol)
        G96Bond       G96Angle    Proper Dih.  Improper Dih.          LJ-14
    2.34493e+03    3.76544e+03    2.86654e+03    1.05436e+03   -3.10016e+02
     Coulomb-14        LJ (SR)  Disper. corr.   Coulomb (SR)   Coul. recip.
    2.84311e+04    1.25104e+05   -7.43037e+03   -9.41240e+05    5.40541e+03
      Potential    Kinetic En.   Total Energy  Conserved En.    Temperature
   -7.80008e+05    1.37980e+05   -6.42028e+05    1.61391e+05    3.00480e+02
 Pres. DC (bar) Pressure (bar)   Constr. rmsd
   -2.18853e+02    9.03074e+01    0.00000e+00

           Step           Time
       10575000    21150.00000

   Energies (kJ/mol)
        G96Bond       G96Angle    Proper Dih.  Improper Dih.          LJ-14
    2.31167e+03    3.53974e+03    2.87944e+03    1.13381e+03   -3.10204e+02
     Coulomb-14        LJ (SR)  Disper. corr.   Coulomb (SR)   Coul. recip.
    2.83908e+04    1.25189e+05   -7.48952e+03   -9.42897e+05    5.14364e+03
      Potential    Kinetic En.   Total Energy  Conserved En.    Temperature
   -7.82108e+05    1.38376e+05   -6.43732e+05    1.61648e+05    3.01343e+02
 Pres. DC (bar) Pressure (bar)   Constr. rmsd
   -2.22348e+02    1.58744e+02    0.00000e+00

           Step           Time
       10580000    21160.00000

   Energies (kJ/mol)
        G96Bond       G96Angle    Proper Dih.  Improper Dih.          LJ-14
    2.36359e+03    3.79078e+03    2.95055e+03    1.14253e+03   -3.36682e+02
     Coulomb-14        LJ (SR)  Disper. corr.   Coulomb (SR)   Coul. recip.
    2.83956e+04    1.25379e+05   -7.48864e+03   -9.43124e+05    5.21147e+03
      Potential    Kinetic En.   Total Energy  Conserved En.    Temperature
   -7.81715e+05    1.38128e+05   -6.43588e+05    1.62013e+05    3.00801e+02
 Pres. DC (bar) Pressure (bar)   Constr. rmsd
   -2.22295e+02    1.67653e+02    0.00000e+00

           Step           Time
       10585000    21170.00000

   Energies (kJ/mol)
        G96Bond       G96Angle    Proper Dih.  Improper Dih.          LJ-14
    2.27692e+03    3.79491e+03    2.84725e+03    1.04488e+03   -2.73040e+02
     Coulomb-14        LJ (SR)  Disper. corr.   Coulomb (SR)   Coul. recip.
    2.84569e+04    1.25439e+05   -7.50250e+03   -9.41830e+05    5.33031e+03
      Potential    Kinetic En.   Total Energy  Conserved En.    Temperature
   -7.80415e+05    1.37792e+05   -6.42624e+05    1.62201e+05    3.00070e+02
 Pres. DC (bar) Pressure (bar)   Constr. rmsd
   -2.23118e+02    3.19027e+02    0.00000e+00

           Step           Time
       10590000    21180.00000

   Energies (kJ/mol)
        G96Bond       G96Angle    Proper Dih.  Improper Dih.          LJ-14
    2.42337e+03    3.82094e+03    2.75663e+03    1.12802e+03   -2.73174e+02
     Coulomb-14        LJ (SR)  Disper. corr.   Coulomb (SR)   Coul. recip.
    2.83760e+04    1.25844e+05   -7.44497e+03   -9.42733e+05    5.34987e+03
      Potential    Kinetic En.   Total Energy  Conserved En.    Temperature
   -7.80752e+05    1.37598e+05   -6.43154e+05    1.62567e+05    2.99649e+02
 Pres. DC (bar) Pressure (bar)   Constr. rmsd
   -2.19713e+02    1.41068e+02    0.00000e+00

           Step           Time
       10595000    21190.00000

   Energies (kJ/mol)
        G96Bond       G96Angle    Proper Dih.  Improper Dih.          LJ-14
    2.24047e+03    3.62201e+03    2.87190e+03    1.04314e+03   -3.96618e+02
     Coulomb-14        LJ (SR)  Disper. corr.   Coulomb (SR)   Coul. recip.
    2.82546e+04    1.24624e+05   -7.47790e+03   -9.42235e+05    5.19832e+03
      Potential    Kinetic En.   Total Energy  Conserved En.    Temperature
   -7.82255e+05    1.37777e+05   -6.44478e+05    1.63044e+05    3.00037e+02
 Pres. DC (bar) Pressure (bar)   Constr. rmsd
   -2.21659e+02   -2.97694e+01    0.00000e+00

           Step           Time
       10600000    21200.00000

   Energies (kJ/mol)
        G96Bond       G96Angle    Proper Dih.  Improper Dih.          LJ-14
    2.30789e+03    3.63343e+03    2.73521e+03    1.11069e+03   -2.83029e+02
     Coulomb-14        LJ (SR)  Disper. corr.   Coulomb (SR)   Coul. recip.
    2.81517e+04    1.23716e+05   -7.47255e+03   -9.40832e+05    5.31663e+03
      Potential    Kinetic En.   Total Energy  Conserved En.    Temperature
   -7.81616e+05    1.37397e+05   -6.44219e+05    1.63452e+05    2.99210e+02
 Pres. DC (bar) Pressure (bar)   Constr. rmsd
   -2.21342e+02   -6.52926e+01    0.00000e+00

           Step           Time
       10605000    21210.00000

   Energies (kJ/mol)
        G96Bond       G96Angle    Proper Dih.  Improper Dih.          LJ-14
    2.29967e+03    3.59997e+03    2.81888e+03    1.17097e+03   -3.80338e+02
     Coulomb-14        LJ (SR)  Disper. corr.   Coulomb (SR)   Coul. recip.
    2.83740e+04    1.23629e+05   -7.41410e+03   -9.39817e+05    5.29572e+03
      Potential    Kinetic En.   Total Energy  Conserved En.    Temperature
   -7.80424e+05    1.37949e+05   -6.42475e+05    1.63748e+05    3.00411e+02
 Pres. DC (bar) Pressure (bar)   Constr. rmsd
   -2.17897e+02   -1.32342e+02    0.00000e+00

           Step           Time
       10610000    21220.00000

   Energies (kJ/mol)
        G96Bond       G96Angle    Proper Dih.  Improper Dih.          LJ-14
    2.43634e+03    3.97006e+03    2.85099e+03    1.06303e+03   -3.40801e+02
     Coulomb-14        LJ (SR)  Disper. corr.   Coulomb (SR)   Coul. recip.
    2.81319e+04    1.23033e+05   -7.44984e+03   -9.38163e+05    5.11092e+03
      Potential    Kinetic En.   Total Energy  Conserved En.    Temperature
   -7.79357e+05    1.39207e+05   -6.40150e+05    1.64056e+05    3.03151e+02
 Pres. DC (bar) Pressure (bar)   Constr. rmsd
   -2.20000e+02   -6.37402e+01    0.00000e+00

           Step           Time
       10615000    21230.00000

   Energies (kJ/mol)
        G96Bond       G96Angle    Proper Dih.  Improper Dih.          LJ-14
    2.33062e+03    3.65925e+03    2.87003e+03    1.10387e+03   -2.75597e+02
     Coulomb-14        LJ (SR)  Disper. corr.   Coulomb (SR)   Coul. recip.
    2.83048e+04    1.24916e+05   -7.51176e+03   -9.41467e+05    5.21705e+03
      Potential    Kinetic En.   Total Energy  Conserved En.    Temperature
   -7.80852e+05    1.37870e+05   -6.42982e+05    1.64321e+05    3.00240e+02
 Pres. DC (bar) Pressure (bar)   Constr. rmsd
   -2.23668e+02    2.06197e+02    0.00000e+00

           Step           Time
       10620000    21240.00000

   Energies (kJ/mol)
        G96Bond       G96Angle    Proper Dih.  Improper Dih.          LJ-14
    2.43850e+03    3.81242e+03    2.98448e+03    1.09924e+03   -3.93845e+02
     Coulomb-14        LJ (SR)  Disper. corr.   Coulomb (SR)   Coul. recip.
    2.83074e+04    1.24270e+05   -7.46530e+03   -9.39549e+05    5.19244e+03
      Potential    Kinetic En.   Total Energy  Conserved En.    Temperature
   -7.79304e+05    1.37691e+05   -6.41613e+05    1.64785e+05    2.99850e+02
 Pres. DC (bar) Pressure (bar)   Constr. rmsd
   -2.20913e+02    3.17130e+01    0.00000e+00

           Step           Time
       10625000    21250.00000

   Energies (kJ/mol)
        G96Bond       G96Angle    Proper Dih.  Improper Dih.          LJ-14
    2.42298e+03    3.81987e+03    2.89089e+03    1.10609e+03   -3.56521e+02
     Coulomb-14        LJ (SR)  Disper. corr.   Coulomb (SR)   Coul. recip.
    2.81478e+04    1.22258e+05   -7.44657e+03   -9.40062e+05    5.23021e+03
      Potential    Kinetic En.   Total Energy  Conserved En.    Temperature
   -7.81990e+05    1.37961e+05   -6.44029e+05    1.65383e+05    3.00437e+02
 Pres. DC (bar) Pressure (bar)   Constr. rmsd
   -2.19807e+02   -2.98870e+02    0.00000e+00

           Step           Time
       10630000    21260.00000

   Energies (kJ/mol)
        G96Bond       G96Angle    Proper Dih.  Improper Dih.          LJ-14
    2.43526e+03    3.68488e+03    2.86503e+03    1.10070e+03   -3.62484e+02
     Coulomb-14        LJ (SR)  Disper. corr.   Coulomb (SR)   Coul. recip.
    2.84438e+04    1.23487e+05   -7.44486e+03   -9.38596e+05    5.23420e+03
      Potential    Kinetic En.   Total Energy  Conserved En.    Temperature
   -7.79152e+05    1.37881e+05   -6.41271e+05    1.65880e+05    3.00265e+02
 Pres. DC (bar) Pressure (bar)   Constr. rmsd
   -2.19707e+02   -1.37847e+02    0.00000e+00

           Step           Time
       10635000    21270.00000

   Energies (kJ/mol)
        G96Bond       G96Angle    Proper Dih.  Improper Dih.          LJ-14
    2.45450e+03    3.73744e+03    2.90413e+03    1.06646e+03   -2.98920e+02
     Coulomb-14        LJ (SR)  Disper. corr.   Coulomb (SR)   Coul. recip.
    2.83187e+04    1.25819e+05   -7.50817e+03   -9.42448e+05    5.13369e+03
      Potential    Kinetic En.   Total Energy  Conserved En.    Temperature
   -7.80822e+05    1.37092e+05   -6.43730e+05    1.66213e+05    2.98546e+02
 Pres. DC (bar) Pressure (bar)   Constr. rmsd
   -2.23455e+02    3.47329e+02    0.00000e+00

           Step           Time
       10640000    21280.00000

   Energies (kJ/mol)
        G96Bond       G96Angle    Proper Dih.  Improper Dih.          LJ-14
    2.21372e+03    3.81395e+03    2.82289e+03    1.03754e+03   -3.51036e+02
     Coulomb-14        LJ (SR)  Disper. corr.   Coulomb (SR)   Coul. recip.
    2.81007e+04    1.23314e+05   -7.48928e+03   -9.41212e+05    5.14076e+03
      Potential    Kinetic En.   Total Energy  Conserved En.    Temperature
   -7.82609e+05    1.37637e+05   -6.44972e+05    1.66782e+05    2.99733e+02
 Pres. DC (bar) Pressure (bar)   Constr. rmsd
   -2.22333e+02   -6.41923e+01    0.00000e+00

           Step           Time
       10645000    21290.00000

   Energies (kJ/mol)
        G96Bond       G96Angle    Proper Dih.  Improper Dih.          LJ-14
    2.31856e+03    3.77353e+03    3.03655e+03    1.03780e+03   -4.15864e+02
     Coulomb-14        LJ (SR)  Disper. corr.   Coulomb (SR)   Coul. recip.
    2.83750e+04    1.22480e+05   -7.48976e+03   -9.38267e+05    5.26441e+03
      Potential    Kinetic En.   Total Energy  Conserved En.    Temperature
   -7.79886e+05    1.38247e+05   -6.41639e+05    1.66949e+05    3.01061e+02
 Pres. DC (bar) Pressure (bar)   Constr. rmsd
   -2.22362e+02   -9.48125e+01    0.00000e+00

           Step           Time
       10650000    21300.00000

   Energies (kJ/mol)
        G96Bond       G96Angle    Proper Dih.  Improper Dih.          LJ-14
    2.37705e+03    3.79845e+03    2.79032e+03    1.17300e+03   -3.48328e+02
     Coulomb-14        LJ (SR)  Disper. corr.   Coulomb (SR)   Coul. recip.
    2.82581e+04    1.26289e+05   -7.51463e+03   -9.44677e+05    5.21566e+03
      Potential    Kinetic En.   Total Energy  Conserved En.    Temperature
   -7.82638e+05    1.37921e+05   -6.44717e+05    1.67614e+05    3.00352e+02
 Pres. DC (bar) Pressure (bar)   Constr. rmsd
   -2.23839e+02    3.00628e+02    0.00000e+00

           Step           Time
       10655000    21310.00000

   Energies (kJ/mol)
        G96Bond       G96Angle    Proper Dih.  Improper Dih.          LJ-14
    2.34004e+03    3.64570e+03    2.79309e+03    1.11028e+03   -3.56528e+02
     Coulomb-14        LJ (SR)  Disper. corr.   Coulomb (SR)   Coul. recip.
    2.84689e+04    1.22910e+05   -7.49880e+03   -9.39413e+05    5.16703e+03
      Potential    Kinetic En.   Total Energy  Conserved En.    Temperature
   -7.80833e+05    1.37988e+05   -6.42846e+05    1.68088e+05    3.00496e+02
 Pres. DC (bar) Pressure (bar)   Constr. rmsd
   -2.22898e+02    6.60363e+01    0.00000e+00

           Step           Time
       10660000    21320.00000

   Energies (kJ/mol)
        G96Bond       G96Angle    Proper Dih.  Improper Dih.          LJ-14
    2.37149e+03    3.71189e+03    2.80189e+03    1.03373e+03   -3.51285e+02
     Coulomb-14        LJ (SR)  Disper. corr.   Coulomb (SR)   Coul. recip.
    2.83834e+04    1.22759e+05   -7.39529e+03   -9.39781e+05    5.18739e+03
      Potential    Kinetic En.   Total Energy  Conserved En.    Temperature
   -7.81279e+05    1.36752e+05   -6.44528e+05    1.68375e+05    2.97804e+02
 Pres. DC (bar) Pressure (bar)   Constr. rmsd
   -2.16794e+02   -2.68370e+02    0.00000e+00

           Step           Time
       10665000    21330.00000

   Energies (kJ/mol)
        G96Bond       G96Angle    Proper Dih.  Improper Dih.          LJ-14
    2.39268e+03    3.76710e+03    2.79128e+03    1.07094e+03   -3.23359e+02
     Coulomb-14        LJ (SR)  Disper. corr.   Coulomb (SR)   Coul. recip.
    2.82355e+04    1.21354e+05   -7.43753e+03   -9.35316e+05    5.33379e+03
      Potential    Kinetic En.   Total Energy  Conserved En.    Temperature
   -7.78132e+05    1.38192e+05   -6.39940e+05    1.68485e+05    3.00941e+02
 Pres. DC (bar) Pressure (bar)   Constr. rmsd
   -2.19275e+02   -1.49608e+02    0.00000e+00

           Step           Time
       10670000    21340.00000

   Energies (kJ/mol)
        G96Bond       G96Angle    Proper Dih.  Improper Dih.          LJ-14
    2.37756e+03    3.70446e+03    2.79261e+03    1.08428e+03   -3.29416e+02
     Coulomb-14        LJ (SR)  Disper. corr.   Coulomb (SR)   Coul. recip.
    2.82310e+04    1.24917e+05   -7.47668e+03   -9.43049e+05    5.20504e+03
      Potential    Kinetic En.   Total Energy  Conserved En.    Temperature
   -7.82543e+05    1.37578e+05   -6.44964e+05    1.68990e+05    2.99605e+02
 Pres. DC (bar) Pressure (bar)   Constr. rmsd
   -2.21587e+02    5.08444e+01    0.00000e+00

           Step           Time
       10675000    21350.00000

   Energies (kJ/mol)
        G96Bond       G96Angle    Proper Dih.  Improper Dih.          LJ-14
    2.22677e+03    3.74419e+03    2.86296e+03    1.12690e+03   -3.71159e+02
     Coulomb-14        LJ (SR)  Disper. corr.   Coulomb (SR)   Coul. recip.
    2.82833e+04    1.24190e+05   -7.48381e+03   -9.41588e+05    5.25006e+03
      Potential    Kinetic En.   Total Energy  Conserved En.    Temperature
   -7.81759e+05    1.36879e+05   -6.44880e+05    1.69274e+05    2.98082e+02
 Pres. DC (bar) Pressure (bar)   Constr. rmsd
   -2.22009e+02   -1.32401e+01    0.00000e+00

           Step           Time
       10680000    21360.00000

   Energies (kJ/mol)
        G96Bond       G96Angle    Proper Dih.  Improper Dih.          LJ-14
    2.37951e+03    3.58612e+03    2.83002e+03    1.13688e+03   -3.29610e+02
     Coulomb-14        LJ (SR)  Disper. corr.   Coulomb (SR)   Coul. recip.
    2.86233e+04    1.26674e+05   -7.47215e+03   -9.42243e+05    5.23926e+03
      Potential    Kinetic En.   Total Energy  Conserved En.    Temperature
   -7.79576e+05    1.36528e+05   -6.43048e+05    1.69995e+05    2.97318e+02
 Pres. DC (bar) Pressure (bar)   Constr. rmsd
   -2.21319e+02    1.65362e+02    0.00000e+00

           Step           Time
       10685000    21370.00000

   Energies (kJ/mol)
        G96Bond       G96Angle    Proper Dih.  Improper Dih.          LJ-14
    2.27714e+03    3.87847e+03    2.67300e+03    1.10515e+03   -3.86578e+02
     Coulomb-14        LJ (SR)  Disper. corr.   Coulomb (SR)   Coul. recip.
    2.82168e+04    1.23252e+05   -7.43070e+03   -9.38754e+05    5.29508e+03
      Potential    Kinetic En.   Total Energy  Conserved En.    Temperature
   -7.79874e+05    1.38149e+05   -6.41725e+05    1.70356e+05    3.00847e+02
 Pres. DC (bar) Pressure (bar)   Constr. rmsd
   -2.18873e+02   -5.78944e+01    0.00000e+00

           Step           Time
       10690000    21380.00000

   Energies (kJ/mol)
        G96Bond       G96Angle    Proper Dih.  Improper Dih.          LJ-14
    2.37786e+03    3.82257e+03    2.83893e+03    1.17905e+03   -2.31042e+02
     Coulomb-14        LJ (SR)  Disper. corr.   Coulomb (SR)   Coul. recip.
    2.82363e+04    1.25243e+05   -7.47814e+03   -9.42099e+05    5.29700e+03
      Potential    Kinetic En.   Total Energy  Conserved En.    Temperature
   -7.80814e+05    1.39091e+05   -6.41722e+05    1.70712e+05    3.02899e+02
 Pres. DC (bar) Pressure (bar)   Constr. rmsd
   -2.21673e+02    2.69748e+02    0.00000e+00

           Step           Time
       10695000    21390.00000

   Energies (kJ/mol)
        G96Bond       G96Angle    Proper Dih.  Improper Dih.          LJ-14
    2.31008e+03    3.79641e+03    2.76808e+03    1.13679e+03   -3.28678e+02
     Coulomb-14        LJ (SR)  Disper. corr.   Coulomb (SR)   Coul. recip.
    2.81868e+04    1.22405e+05   -7.40249e+03   -9.38170e+05    5.27360e+03
      Potential    Kinetic En.   Total Energy  Conserved En.    Temperature
   -7.80025e+05    1.38092e+05   -6.41933e+05    1.71300e+05    3.00722e+02
 Pres. DC (bar) Pressure (bar)   Constr. rmsd
   -2.17216e+02   -3.50294e+02    0.00000e+00

           Step           Time
       10700000    21400.00000

   Energies (kJ/mol)
        G96Bond       G96Angle    Proper Dih.  Improper Dih.          LJ-14
    2.23683e+03    3.68081e+03    2.84985e+03    1.10643e+03   -3.59862e+02
     Coulomb-14        LJ (SR)  Disper. corr.   Coulomb (SR)   Coul. recip.
    2.80822e+04    1.26279e+05   -7.51562e+03   -9.43407e+05    5.23679e+03
      Potential    Kinetic En.   Total Energy  Conserved En.    Temperature
   -7.81811e+05    1.37458e+05   -6.44353e+05    1.72392e+05    2.99342e+02
 Pres. DC (bar) Pressure (bar)   Constr. rmsd
   -2.23898e+02    2.92360e+02    0.00000e+00

           Step           Time
       10705000    21410.00000

   Energies (kJ/mol)
        G96Bond       G96Angle    Proper Dih.  Improper Dih.          LJ-14
    2.30455e+03    3.89926e+03    2.76420e+03    1.07449e+03   -3.35160e+02
     Coulomb-14        LJ (SR)  Disper. corr.   Coulomb (SR)   Coul. recip.
    2.83383e+04    1.25404e+05   -7.48794e+03   -9.42353e+05    5.13166e+03
      Potential    Kinetic En.   Total Energy  Conserved En.    Temperature
   -7.81259e+05    1.39331e+05   -6.41928e+05    1.72635e+05    3.03422e+02
 Pres. DC (bar) Pressure (bar)   Constr. rmsd
   -2.22254e+02    2.22852e+02    0.00000e+00

           Step           Time
       10710000    21420.00000

   Energies (kJ/mol)
        G96Bond       G96Angle    Proper Dih.  Improper Dih.          LJ-14
    2.40096e+03    3.62394e+03    2.90967e+03    1.12255e+03   -2.96086e+02
     Coulomb-14        LJ (SR)  Disper. corr.   Coulomb (SR)   Coul. recip.
    2.83627e+04    1.23834e+05   -7.44579e+03   -9.39763e+05    5.22630e+03
      Potential    Kinetic En.   Total Energy  Conserved En.    Temperature
   -7.80025e+05    1.38645e+05   -6.41380e+05    1.72956e+05    3.01928e+02
 Pres. DC (bar) Pressure (bar)   Constr. rmsd
   -2.19762e+02    3.57028e+01    0.00000e+00

           Step           Time
       10715000    21430.00000

   Energies (kJ/mol)
        G96Bond       G96Angle    Proper Dih.  Improper Dih.          LJ-14
    2.36259e+03    3.76905e+03    2.88424e+03    1.12888e+03   -2.81247e+02
     Coulomb-14        LJ (SR)  Disper. corr.   Coulomb (SR)   Coul. recip.
    2.83000e+04    1.25176e+05   -7.52421e+03   -9.42790e+05    5.18131e+03
      Potential    Kinetic En.   Total Energy  Conserved En.    Temperature
   -7.81793e+05    1.38459e+05   -6.43334e+05    1.74088e+05    3.01523e+02
 Pres. DC (bar) Pressure (bar)   Constr. rmsd
   -2.24410e+02    1.63349e+02    0.00000e+00

           Step           Time
       10720000    21440.00000

   Energies (kJ/mol)
        G96Bond       G96Angle    Proper Dih.  Improper Dih.          LJ-14
    2.36996e+03    3.79159e+03    2.87997e+03    1.21659e+03   -3.72506e+02
     Coulomb-14        LJ (SR)  Disper. corr.   Coulomb (SR)   Coul. recip.
    2.82138e+04    1.25846e+05   -7.49471e+03   -9.42677e+05    5.22534e+03
      Potential    Kinetic En.   Total Energy  Conserved En.    Temperature
   -7.81002e+05    1.38225e+05   -6.42776e+05    1.74765e+05    3.01013e+02
 Pres. DC (bar) Pressure (bar)   Constr. rmsd
   -2.22655e+02    2.60712e+02    0.00000e+00

           Step           Time
       10725000    21450.00000

   Energies (kJ/mol)
        G96Bond       G96Angle    Proper Dih.  Improper Dih.          LJ-14
    2.21068e+03    3.56891e+03    2.83686e+03    1.17388e+03   -3.26680e+02
     Coulomb-14        LJ (SR)  Disper. corr.   Coulomb (SR)   Coul. recip.
    2.84598e+04    1.23454e+05   -7.43138e+03   -9.39354e+05    5.18548e+03
      Potential    Kinetic En.   Total Energy  Conserved En.    Temperature
   -7.80223e+05    1.37551e+05   -6.42672e+05    1.74832e+05    2.99544e+02
 Pres. DC (bar) Pressure (bar)   Constr. rmsd
   -2.18913e+02   -8.72444e+01    0.00000e+00

           Step           Time
       10730000    21460.00000

   Energies (kJ/mol)
        G96Bond       G96Angle    Proper Dih.  Improper Dih.          LJ-14
    2.28216e+03    3.75217e+03    2.89414e+03    1.13907e+03   -2.92580e+02
     Coulomb-14        LJ (SR)  Disper. corr.   Coulomb (SR)   Coul. recip.
    2.84427e+04    1.23542e+05   -7.47226e+03   -9.39878e+05    5.19255e+03
      Potential    Kinetic En.   Total Energy  Conserved En.    Temperature
   -7.80398e+05    1.37924e+05   -6.42474e+05    1.75073e+05    3.00358e+02
 Pres. DC (bar) Pressure (bar)   Constr. rmsd
   -2.21325e+02    4.74998e+01    0.00000e+00

           Step           Time
       10735000    21470.00000

   Energies (kJ/mol)
        G96Bond       G96Angle    Proper Dih.  Improper Dih.          LJ-14
    2.29195e+03    3.57116e+03    2.91885e+03    1.02915e+03   -2.86693e+02
     Coulomb-14        LJ (SR)  Disper. corr.   Coulomb (SR)   Coul. recip.
    2.85211e+04    1.23498e+05   -7.47093e+03   -9.40906e+05    5.22448e+03
      Potential    Kinetic En.   Total Energy  Conserved En.    Temperature
   -7.81608e+05    1.38166e+05   -6.43443e+05    1.75449e+05    3.00884e+02
 Pres. DC (bar) Pressure (bar)   Constr. rmsd
   -2.21246e+02   -3.66924e+01    0.00000e+00

           Step           Time
       10740000    21480.00000

   Energies (kJ/mol)
        G96Bond       G96Angle    Proper Dih.  Improper Dih.          LJ-14
    2.41231e+03    3.76351e+03    2.89209e+03    1.12574e+03   -3.26264e+02
     Coulomb-14        LJ (SR)  Disper. corr.   Coulomb (SR)   Coul. recip.
    2.83066e+04    1.22513e+05   -7.44791e+03   -9.39664e+05    5.25278e+03
      Potential    Kinetic En.   Total Energy  Conserved En.    Temperature
   -7.81172e+05    1.37707e+05   -6.43465e+05    1.76073e+05    2.99886e+02
 Pres. DC (bar) Pressure (bar)   Constr. rmsd
   -2.19887e+02   -1.20483e+02    0.00000e+00

           Step           Time
       10745000    21490.00000

   Energies (kJ/mol)
        G96Bond       G96Angle    Proper Dih.  Improper Dih.          LJ-14
    2.45341e+03    3.65125e+03    2.84226e+03    1.01044e+03   -3.30858e+02
     Coulomb-14        LJ (SR)  Disper. corr.   Coulomb (SR)   Coul. recip.
    2.82267e+04    1.24985e+05   -7.46836e+03   -9.42617e+05    5.36034e+03
      Potential    Kinetic En.   Total Energy  Conserved En.    Temperature
   -7.81887e+05    1.38944e+05   -6.42943e+05    1.76279e+05    3.02579e+02
 Pres. DC (bar) Pressure (bar)   Constr. rmsd
   -2.21094e+02    8.89083e+01    0.00000e+00

           Step           Time
       10750000    21500.00000

   Energies (kJ/mol)
        G96Bond       G96Angle    Proper Dih.  Improper Dih.          LJ-14
    2.33679e+03    3.79853e+03    2.84973e+03    1.08099e+03   -2.97207e+02
     Coulomb-14        LJ (SR)  Disper. corr.   Coulomb (SR)   Coul. recip.
    2.82676e+04    1.21875e+05   -7.46837e+03   -9.37607e+05    5.21463e+03
      Potential    Kinetic En.   Total Energy  Conserved En.    Temperature
   -7.79949e+05    1.37955e+05   -6.41993e+05    1.76788e+05    3.00426e+02
 Pres. DC (bar) Pressure (bar)   Constr. rmsd
   -2.21095e+02   -1.37037e+02    0.00000e+00

           Step           Time
       10755000    21510.00000

   Energies (kJ/mol)
        G96Bond       G96Angle    Proper Dih.  Improper Dih.          LJ-14
    2.42919e+03    3.88504e+03    2.76085e+03    1.06580e+03   -2.88118e+02
     Coulomb-14        LJ (SR)  Disper. corr.   Coulomb (SR)   Coul. recip.
    2.82395e+04    1.23980e+05   -7.45988e+03   -9.40210e+05    5.17539e+03
      Potential    Kinetic En.   Total Energy  Conserved En.    Temperature
   -7.80422e+05    1.39609e+05   -6.40813e+05    1.76898e+05    3.04026e+02
 Pres. DC (bar) Pressure (bar)   Constr. rmsd
   -2.20593e+02    2.17229e+01    0.00000e+00

           Step           Time
       10760000    21520.00000

   Energies (kJ/mol)
        G96Bond       G96Angle    Proper Dih.  Improper Dih.          LJ-14
    2.53008e+03    3.59133e+03    2.88517e+03    1.10311e+03   -3.62952e+02
     Coulomb-14        LJ (SR)  Disper. corr.   Coulomb (SR)   Coul. recip.
    2.83946e+04    1.25291e+05   -7.45328e+03   -9.42241e+05    5.21969e+03
      Potential    Kinetic En.   Total Energy  Conserved En.    Temperature
   -7.81042e+05    1.38169e+05   -6.42873e+05    1.77027e+05    3.00891e+02
 Pres. DC (bar) Pressure (bar)   Constr. rmsd
   -2.20203e+02    1.02323e+02    0.00000e+00

           Step           Time
       10765000    21530.00000

   Energies (kJ/mol)
        G96Bond       G96Angle    Proper Dih.  Improper Dih.          LJ-14
    2.23278e+03    3.64202e+03    2.83387e+03    1.05493e+03   -3.15674e+02
     Coulomb-14        LJ (SR)  Disper. corr.   Coulomb (SR)   Coul. recip.
    2.83119e+04    1.24912e+05   -7.49614e+03   -9.42685e+05    5.27409e+03
      Potential    Kinetic En.   Total Energy  Conserved En.    Temperature
   -7.82235e+05    1.37616e+05   -6.44619e+05    1.77297e+05    2.99686e+02
 Pres. DC (bar) Pressure (bar)   Constr. rmsd
   -2.22740e+02    1.66913e+02    0.00000e+00

           Step           Time
       10770000    21540.00000

   Energies (kJ/mol)
        G96Bond       G96Angle    Proper Dih.  Improper Dih.          LJ-14
    2.38829e+03    3.79620e+03    2.91256e+03    1.18049e+03   -3.56167e+02
     Coulomb-14        LJ (SR)  Disper. corr.   Coulomb (SR)   Coul. recip.
    2.81382e+04    1.23931e+05   -7.37840e+03   -9.36918e+05    5.38187e+03
      Potential    Kinetic En.   Total Energy  Conserved En.    Temperature
   -7.76924e+05    1.38036e+05   -6.38888e+05    1.77972e+05    3.00601e+02
 Pres. DC (bar) Pressure (bar)   Constr. rmsd
   -2.15806e+02   -2.97358e+01    0.00000e+00

           Step           Time
       10775000    21550.00000

   Energies (kJ/mol)
        G96Bond       G96Angle    Proper Dih.  Improper Dih.          LJ-14
    2.41118e+03    3.66863e+03    2.85995e+03    1.05892e+03   -2.59069e+02
     Coulomb-14        LJ (SR)  Disper. corr.   Coulomb (SR)   Coul. recip.
    2.84197e+04    1.24050e+05   -7.42744e+03   -9.41285e+05    5.27831e+03
      Potential    Kinetic En.   Total Energy  Conserved En.    Temperature
   -7.81225e+05    1.38278e+05   -6.42947e+05    1.78558e+05    3.01128e+02
 Pres. DC (bar) Pressure (bar)   Constr. rmsd
   -2.18681e+02   -2.70620e+01    0.00000e+00

           Step           Time
       10780000    21560.00000

   Energies (kJ/mol)
        G96Bond       G96Angle    Proper Dih.  Improper Dih.          LJ-14
    2.37206e+03    3.89396e+03    2.76944e+03    1.15493e+03   -2.99713e+02
     Coulomb-14        LJ (SR)  Disper. corr.   Coulomb (SR)   Coul. recip.
    2.82387e+04    1.23333e+05   -7.41418e+03   -9.37595e+05    5.27885e+03
      Potential    Kinetic En.   Total Energy  Conserved En.    Temperature
   -7.78267e+05    1.38046e+05   -6.40221e+05    1.78925e+05    3.00624e+02
 Pres. DC (bar) Pressure (bar)   Constr. rmsd
   -2.17902e+02   -9.60284e+01    0.00000e+00

           Step           Time
       10785000    21570.00000

   Energies (kJ/mol)
        G96Bond       G96Angle    Proper Dih.  Improper Dih.          LJ-14
    2.29440e+03    3.64918e+03    2.81848e+03    1.01850e+03   -3.44146e+02
     Coulomb-14        LJ (SR)  Disper. corr.   Coulomb (SR)   Coul. recip.
    2.80670e+04    1.24486e+05   -7.40726e+03   -9.40270e+05    5.27944e+03
      Potential    Kinetic En.   Total Energy  Conserved En.    Temperature
   -7.80408e+05    1.38294e+05   -6.42114e+05    1.79272e+05    3.01164e+02
 Pres. DC (bar) Pressure (bar)   Constr. rmsd
   -2.17496e+02   -9.16494e+01    0.00000e+00

           Step           Time
       10790000    21580.00000

   Energies (kJ/mol)
        G96Bond       G96Angle    Proper Dih.  Improper Dih.          LJ-14
    2.35908e+03    3.55889e+03    2.77881e+03    1.12762e+03   -2.39116e+02
     Coulomb-14        LJ (SR)  Disper. corr.   Coulomb (SR)   Coul. recip.
    2.81935e+04    1.24237e+05   -7.43266e+03   -9.41842e+05    5.21360e+03
      Potential    Kinetic En.   Total Energy  Conserved En.    Temperature
   -7.82045e+05    1.37933e+05   -6.44112e+05    1.79391e+05    3.00377e+02
 Pres. DC (bar) Pressure (bar)   Constr. rmsd
   -2.18988e+02   -1.57194e+01    0.00000e+00

           Step           Time
       10795000    21590.00000

   Energies (kJ/mol)
        G96Bond       G96Angle    Proper Dih.  Improper Dih.          LJ-14
    2.37805e+03    3.77166e+03    2.79519e+03    1.01454e+03   -3.06054e+02
     Coulomb-14        LJ (SR)  Disper. corr.   Coulomb (SR)   Coul. recip.
    2.80366e+04    1.23301e+05   -7.46155e+03   -9.39998e+05    5.22174e+03
      Potential    Kinetic En.   Total Energy  Conserved En.    Temperature
   -7.81247e+05    1.38127e+05   -6.43120e+05    1.79720e+05    3.00800e+02
 Pres. DC (bar) Pressure (bar)   Constr. rmsd
   -2.20691e+02   -9.55533e+01    0.00000e+00

           Step           Time
       10800000    21600.00000

   Energies (kJ/mol)
        G96Bond       G96Angle    Proper Dih.  Improper Dih.          LJ-14
    2.26289e+03    3.68938e+03    2.85657e+03    1.11686e+03   -3.05492e+02
     Coulomb-14        LJ (SR)  Disper. corr.   Coulomb (SR)   Coul. recip.
    2.84686e+04    1.25842e+05   -7.47069e+03   -9.43569e+05    5.21846e+03
      Potential    Kinetic En.   Total Energy  Conserved En.    Temperature
   -7.81891e+05    1.37795e+05   -6.44095e+05    1.80225e+05    3.00077e+02
 Pres. DC (bar) Pressure (bar)   Constr. rmsd
   -2.21232e+02    1.15061e+02    0.00000e+00

           Step           Time
       10805000    21610.00000

   Energies (kJ/mol)
        G96Bond       G96Angle    Proper Dih.  Improper Dih.          LJ-14
    2.50036e+03    3.84299e+03    2.80484e+03    1.10364e+03   -2.97103e+02
     Coulomb-14        LJ (SR)  Disper. corr.   Coulomb (SR)   Coul. recip.
    2.81196e+04    1.22812e+05   -7.44535e+03   -9.38612e+05    5.19982e+03
      Potential    Kinetic En.   Total Energy  Conserved En.    Temperature
   -7.79971e+05    1.37835e+05   -6.42136e+05    1.80836e+05    3.00164e+02
 Pres. DC (bar) Pressure (bar)   Constr. rmsd
   -2.19736e+02   -2.23441e+02    0.00000e+00

           Step           Time
       10810000    21620.00000

   Energies (kJ/mol)
        G96Bond       G96Angle    Proper Dih.  Improper Dih.          LJ-14
    2.40858e+03    3.78175e+03    2.81744e+03    1.09111e+03   -3.61020e+02
     Coulomb-14        LJ (SR)  Disper. corr.   Coulomb (SR)   Coul. recip.
    2.83105e+04    1.24988e+05   -7.47541e+03   -9.41610e+05    5.19913e+03
      Potential    Kinetic En.   Total Energy  Conserved En.    Temperature
   -7.80850e+05    1.38282e+05   -6.42568e+05    1.81050e+05    3.01138e+02
 Pres. DC (bar) Pressure (bar)   Constr. rmsd
   -2.21512e+02    7.03262e+01    0.00000e+00

           Step           Time
       10815000    21630.00000

   Energies (kJ/mol)
        G96Bond       G96Angle    Proper Dih.  Improper Dih.          LJ-14
    2.35433e+03    3.58499e+03    2.81426e+03    1.09960e+03   -2.75831e+02
     Coulomb-14        LJ (SR)  Disper. corr.   Coulomb (SR)   Coul. recip.
    2.84301e+04    1.24394e+05   -7.45311e+03   -9.40888e+05    5.22368e+03
      Potential    Kinetic En.   Total Energy  Conserved En.    Temperature
   -7.80716e+05    1.38119e+05   -6.42598e+05    1.81447e+05    3.00781e+02
 Pres. DC (bar) Pressure (bar)   Constr. rmsd
   -2.20193e+02    1.56077e+02    0.00000e+00

           Step           Time
       10820000    21640.00000

   Energies (kJ/mol)
        G96Bond       G96Angle    Proper Dih.  Improper Dih.          LJ-14
    2.39397e+03    3.77135e+03    2.75744e+03    1.09940e+03   -2.74374e+02
     Coulomb-14        LJ (SR)  Disper. corr.   Coulomb (SR)   Coul. recip.
    2.83263e+04    1.24346e+05   -7.47569e+03   -9.40954e+05    5.29108e+03
      Potential    Kinetic En.   Total Energy  Conserved En.    Temperature
   -7.80719e+05    1.37694e+05   -6.43025e+05    1.81646e+05    2.99856e+02
 Pres. DC (bar) Pressure (bar)   Constr. rmsd
   -2.21528e+02    1.00574e+02    0.00000e+00

           Step           Time
       10825000    21650.00000

   Energies (kJ/mol)
        G96Bond       G96Angle    Proper Dih.  Improper Dih.          LJ-14
    2.36779e+03    3.85433e+03    2.85839e+03    1.15755e+03   -3.80017e+02
     Coulomb-14        LJ (SR)  Disper. corr.   Coulomb (SR)   Coul. recip.
    2.80941e+04    1.24031e+05   -7.46032e+03   -9.40642e+05    5.13933e+03
      Potential    Kinetic En.   Total Energy  Conserved En.    Temperature
   -7.80980e+05    1.37842e+05   -6.43138e+05    1.82586e+05    3.00179e+02
 Pres. DC (bar) Pressure (bar)   Constr. rmsd
   -2.20619e+02   -7.33547e+01    0.00000e+00

           Step           Time
       10830000    21660.00000

   Energies (kJ/mol)
        G96Bond       G96Angle    Proper Dih.  Improper Dih.          LJ-14
    2.36225e+03    3.66781e+03    2.83584e+03    1.14429e+03   -3.79566e+02
     Coulomb-14        LJ (SR)  Disper. corr.   Coulomb (SR)   Coul. recip.
    2.80685e+04    1.23684e+05   -7.48773e+03   -9.39682e+05    5.17346e+03
      Potential    Kinetic En.   Total Energy  Conserved En.    Temperature
   -7.80614e+05    1.37123e+05   -6.43490e+05    1.82926e+05    2.98614e+02
 Pres. DC (bar) Pressure (bar)   Constr. rmsd
   -2.22241e+02    5.40807e+01    0.00000e+00

           Step           Time
       10835000    21670.00000

   Energies (kJ/mol)
        G96Bond       G96Angle    Proper Dih.  Improper Dih.          LJ-14
    2.31486e+03    3.77539e+03    2.85287e+03    1.07164e+03   -3.41799e+02
     Coulomb-14        LJ (SR)  Disper. corr.   Coulomb (SR)   Coul. recip.
    2.82647e+04    1.23973e+05   -7.46416e+03   -9.40287e+05    5.24404e+03
      Potential    Kinetic En.   Total Energy  Conserved En.    Temperature
   -7.80596e+05    1.37199e+05   -6.43398e+05    1.83387e+05    2.98778e+02
 Pres. DC (bar) Pressure (bar)   Constr. rmsd
   -2.20846e+02    6.12670e+01    0.00000e+00

           Step           Time
       10840000    21680.00000

   Energies (kJ/mol)
        G96Bond       G96Angle    Proper Dih.  Improper Dih.          LJ-14
    2.33795e+03    3.87216e+03    2.81756e+03    1.16313e+03   -3.52730e+02
     Coulomb-14        LJ (SR)  Disper. corr.   Coulomb (SR)   Coul. recip.
    2.79600e+04    1.23092e+05   -7.47781e+03   -9.38498e+05    5.15943e+03
      Potential    Kinetic En.   Total Energy  Conserved En.    Temperature
   -7.79926e+05    1.37964e+05   -6.41962e+05    1.83841e+05    3.00445e+02
 Pres. DC (bar) Pressure (bar)   Constr. rmsd
   -2.21653e+02   -3.87779e+01    0.00000e+00

           Step           Time
       10845000    21690.00000

   Energies (kJ/mol)
        G96Bond       G96Angle    Proper Dih.  Improper Dih.          LJ-14
    2.34177e+03    3.80134e+03    2.82923e+03    1.05603e+03   -2.78165e+02
     Coulomb-14        LJ (SR)  Disper. corr.   Coulomb (SR)   Coul. recip.
    2.80840e+04    1.22740e+05   -7.41437e+03   -9.37618e+05    5.27988e+03
      Potential    Kinetic En.   Total Energy  Conserved En.    Temperature
   -7.79178e+05    1.38833e+05   -6.40344e+05    1.84299e+05    3.02338e+02
 Pres. DC (bar) Pressure (bar)   Constr. rmsd
   -2.17913e+02   -3.69342e+01    0.00000e+00

           Step           Time
       10850000    21700.00000

   Energies (kJ/mol)
        G96Bond       G96Angle    Proper Dih.  Improper Dih.          LJ-14
    2.31858e+03    3.72553e+03    2.86448e+03    1.13109e+03   -3.16747e+02
     Coulomb-14        LJ (SR)  Disper. corr.   Coulomb (SR)   Coul. recip.
    2.83465e+04    1.22989e+05   -7.43970e+03   -9.38880e+05    5.34937e+03
      Potential    Kinetic En.   Total Energy  Conserved En.    Temperature
   -7.79912e+05    1.38048e+05   -6.41864e+05    1.85529e+05    3.00628e+02
 Pres. DC (bar) Pressure (bar)   Constr. rmsd
   -2.19403e+02   -1.03393e+02    0.00000e+00

           Step           Time
       10855000    21710.00000

   Energies (kJ/mol)
        G96Bond       G96Angle    Proper Dih.  Improper Dih.          LJ-14
    2.39173e+03    3.70425e+03    2.88629e+03    1.03112e+03   -3.40028e+02
     Coulomb-14        LJ (SR)  Disper. corr.   Coulomb (SR)   Coul. recip.
    2.80713e+04    1.21986e+05   -7.42137e+03   -9.37428e+05    5.35983e+03
      Potential    Kinetic En.   Total Energy  Conserved En.    Temperature
   -7.79759e+05    1.38354e+05   -6.41405e+05    1.85871e+05    3.01293e+02
 Pres. DC (bar) Pressure (bar)   Constr. rmsd
   -2.18324e+02   -1.48097e+02    0.00000e+00

           Step           Time
       10860000    21720.00000

   Energies (kJ/mol)
        G96Bond       G96Angle    Proper Dih.  Improper Dih.          LJ-14
    2.40695e+03    3.69202e+03    2.88782e+03    1.12114e+03   -3.59707e+02
     Coulomb-14        LJ (SR)  Disper. corr.   Coulomb (SR)   Coul. recip.
    2.81585e+04    1.23020e+05   -7.44481e+03   -9.38057e+05    5.28893e+03
      Potential    Kinetic En.   Total Energy  Conserved En.    Temperature
   -7.79287e+05    1.38122e+05   -6.41164e+05    1.86461e+05    3.00789e+02
 Pres. DC (bar) Pressure (bar)   Constr. rmsd
   -2.19704e+02   -1.63750e+01    0.00000e+00

           Step           Time
       10865000    21730.00000

   Energies (kJ/mol)
        G96Bond       G96Angle    Proper Dih.  Improper Dih.          LJ-14
    2.25429e+03    3.68416e+03    2.78188e+03    1.01267e+03   -3.30484e+02
     Coulomb-14        LJ (SR)  Disper. corr.   Coulomb (SR)   Coul. recip.
    2.83650e+04    1.23875e+05   -7.46952e+03   -9.40503e+05    5.22285e+03
      Potential    Kinetic En.   Total Energy  Conserved En.    Temperature
   -7.81107e+05    1.37289e+05   -6.43818e+05    1.86858e+05    2.98975e+02
 Pres. DC (bar) Pressure (bar)   Constr. rmsd
   -2.21163e+02   -1.45458e+01    0.00000e+00

           Step           Time
       10870000    21740.00000

   Energies (kJ/mol)
        G96Bond       G96Angle    Proper Dih.  Improper Dih.          LJ-14
    2.24133e+03    3.48499e+03    2.73737e+03    1.09960e+03   -2.62414e+02
     Coulomb-14        LJ (SR)  Disper. corr.   Coulomb (SR)   Coul. recip.
    2.82043e+04    1.23587e+05   -7.51049e+03   -9.40718e+05    5.15146e+03
      Potential    Kinetic En.   Total Energy  Conserved En.    Temperature
   -7.81985e+05    1.36647e+05   -6.45338e+05    1.87407e+05    2.97576e+02
 Pres. DC (bar) Pressure (bar)   Constr. rmsd
   -2.23592e+02    1.57943e+02    0.00000e+00

           Step           Time
       10875000    21750.00000

   Energies (kJ/mol)
        G96Bond       G96Angle    Proper Dih.  Improper Dih.          LJ-14
    2.40623e+03    3.69858e+03    2.89041e+03    1.04143e+03   -3.01006e+02
     Coulomb-14        LJ (SR)  Disper. corr.   Coulomb (SR)   Coul. recip.
    2.82174e+04    1.24055e+05   -7.42564e+03   -9.40473e+05    5.31006e+03
      Potential    Kinetic En.   Total Energy  Conserved En.    Temperature
   -7.80581e+05    1.38028e+05   -6.42553e+05    1.87811e+05    3.00585e+02
 Pres. DC (bar) Pressure (bar)   Constr. rmsd
   -2.18575e+02    1.15789e+01    0.00000e+00

           Step           Time
       10880000    21760.00000

   Energies (kJ/mol)
        G96Bond       G96Angle    Proper Dih.  Improper Dih.          LJ-14
    2.32070e+03    3.61743e+03    2.81507e+03    1.10679e+03   -3.55727e+02
     Coulomb-14        LJ (SR)  Disper. corr.   Coulomb (SR)   Coul. recip.
    2.80481e+04    1.22586e+05   -7.41382e+03   -9.37432e+05    5.21265e+03
      Potential    Kinetic En.   Total Energy  Conserved En.    Temperature
   -7.79495e+05    1.38377e+05   -6.41118e+05    1.88224e+05    3.01343e+02
 Pres. DC (bar) Pressure (bar)   Constr. rmsd
   -2.17881e+02   -1.78683e+02    0.00000e+00

           Step           Time
       10885000    21770.00000

   Energies (kJ/mol)
        G96Bond       G96Angle    Proper Dih.  Improper Dih.          LJ-14
    2.26799e+03    3.98402e+03    2.80956e+03    1.11101e+03   -3.80464e+02
     Coulomb-14        LJ (SR)  Disper. corr.   Coulomb (SR)   Coul. recip.
    2.79591e+04    1.23443e+05   -7.46585e+03   -9.39674e+05    5.42007e+03
      Potential    Kinetic En.   Total Energy  Conserved En.    Temperature
   -7.80525e+05    1.36594e+05   -6.43931e+05    1.88743e+05    2.97461e+02
 Pres. DC (bar) Pressure (bar)   Constr. rmsd
   -2.20946e+02   -2.38904e+01    0.00000e+00

           Step           Time
       10890000    21780.00000

   Energies (kJ/mol)
        G96Bond       G96Angle    Proper Dih.  Improper Dih.          LJ-14
    2.40306e+03    3.65146e+03    2.76717e+03    1.05157e+03   -2.87288e+02
     Coulomb-14        LJ (SR)  Disper. corr.   Coulomb (SR)   Coul. recip.
    2.84501e+04    1.24066e+05   -7.46538e+03   -9.41105e+05    5.26148e+03
      Potential    Kinetic En.   Total Energy  Conserved En.    Temperature
   -7.81206e+05    1.38326e+05   -6.42880e+05    1.89163e+05    3.01233e+02
 Pres. DC (bar) Pressure (bar)   Constr. rmsd
   -2.20918e+02    5.59428e+01    0.00000e+00

           Step           Time
       10895000    21790.00000

   Energies (kJ/mol)
        G96Bond       G96Angle    Proper Dih.  Improper Dih.          LJ-14
    2.31772e+03    3.73362e+03    2.78286e+03    1.14528e+03   -2.65626e+02
     Coulomb-14        LJ (SR)  Disper. corr.   Coulomb (SR)   Coul. recip.
    2.81311e+04    1.25508e+05   -7.48358e+03   -9.41581e+05    5.16000e+03
      Potential    Kinetic En.   Total Energy  Conserved En.    Temperature
   -7.80551e+05    1.37311e+05   -6.43240e+05    1.89547e+05    2.99023e+02
 Pres. DC (bar) Pressure (bar)   Constr. rmsd
   -2.21995e+02    2.48599e+02    0.00000e+00

           Step           Time
       10900000    21800.00000

   Energies (kJ/mol)
        G96Bond       G96Angle    Proper Dih.  Improper Dih.          LJ-14
    2.30699e+03    3.65034e+03    2.83269e+03    1.03647e+03   -3.05283e+02
     Coulomb-14        LJ (SR)  Disper. corr.   Coulomb (SR)   Coul. recip.
    2.83306e+04    1.22974e+05   -7.38682e+03   -9.39108e+05    5.29118e+03
      Potential    Kinetic En.   Total Energy  Conserved En.    Temperature
   -7.80378e+05    1.37605e+05   -6.42773e+05    1.89745e+05    2.99664e+02
 Pres. DC (bar) Pressure (bar)   Constr. rmsd
   -2.16299e+02   -1.37768e+02    0.00000e+00

           Step           Time
       10905000    21810.00000

   Energies (kJ/mol)
        G96Bond       G96Angle    Proper Dih.  Improper Dih.          LJ-14
    2.32161e+03    3.59640e+03    2.82221e+03    1.03459e+03   -2.52122e+02
     Coulomb-14        LJ (SR)  Disper. corr.   Coulomb (SR)   Coul. recip.
    2.78960e+04    1.23072e+05   -7.41257e+03   -9.38956e+05    5.36170e+03
      Potential    Kinetic En.   Total Energy  Conserved En.    Temperature
   -7.80516e+05    1.37069e+05   -6.43448e+05    1.90074e+05    2.98495e+02
 Pres. DC (bar) Pressure (bar)   Constr. rmsd
   -2.17808e+02   -6.04510e+01    0.00000e+00

           Step           Time
       10910000    21820.00000

   Energies (kJ/mol)
        G96Bond       G96Angle    Proper Dih.  Improper Dih.          LJ-14
    2.63157e+03    3.58051e+03    2.79869e+03    1.12539e+03   -3.31418e+02
     Coulomb-14        LJ (SR)  Disper. corr.   Coulomb (SR)   Coul. recip.
    2.80139e+04    1.24032e+05   -7.46900e+03   -9.41216e+05    5.22697e+03
      Potential    Kinetic En.   Total Energy  Conserved En.    Temperature
   -7.81607e+05    1.37605e+05   -6.44002e+05    1.90614e+05    2.99663e+02
 Pres. DC (bar) Pressure (bar)   Constr. rmsd
   -2.21132e+02   -1.25632e+02    0.00000e+00

           Step           Time
       10915000    21830.00000

   Energies (kJ/mol)
        G96Bond       G96Angle    Proper Dih.  Improper Dih.          LJ-14
    2.52692e+03    3.55517e+03    2.85377e+03    1.13497e+03   -3.10892e+02
     Coulomb-14        LJ (SR)  Disper. corr.   Coulomb (SR)   Coul. recip.
    2.82227e+04    1.22782e+05   -7.39994e+03   -9.39234e+05    5.39473e+03
      Potential    Kinetic En.   Total Energy  Conserved En.    Temperature
   -7.80475e+05    1.37611e+05   -6.42863e+05    1.91201e+05    2.99676e+02
 Pres. DC (bar) Pressure (bar)   Constr. rmsd
   -2.17067e+02   -2.95425e+02    0.00000e+00

           Step           Time
       10920000    21840.00000

   Energies (kJ/mol)
        G96Bond       G96Angle    Proper Dih.  Improper Dih.          LJ-14
    2.47009e+03    3.72497e+03    2.88079e+03    1.11808e+03   -3.51147e+02
     Coulomb-14        LJ (SR)  Disper. corr.   Coulomb (SR)   Coul. recip.
    2.83898e+04    1.23358e+05   -7.47854e+03   -9.39594e+05    5.17250e+03
      Potential    Kinetic En.   Total Energy  Conserved En.    Temperature
   -7.80309e+05    1.37739e+05   -6.42570e+05    1.91430e+05    2.99956e+02
 Pres. DC (bar) Pressure (bar)   Constr. rmsd
   -2.21697e+02    3.65602e+01    0.00000e+00

           Step           Time
       10925000    21850.00000

   Energies (kJ/mol)
        G96Bond       G96Angle    Proper Dih.  Improper Dih.          LJ-14
    2.24856e+03    3.69166e+03    2.83331e+03    1.14472e+03   -3.29743e+02
     Coulomb-14        LJ (SR)  Disper. corr.   Coulomb (SR)   Coul. recip.
    2.82352e+04    1.24984e+05   -7.49562e+03   -9.41818e+05    5.33668e+03
      Potential    Kinetic En.   Total Energy  Conserved En.    Temperature
   -7.81169e+05    1.36912e+05   -6.44257e+05    1.91611e+05    2.98153e+02
 Pres. DC (bar) Pressure (bar)   Constr. rmsd
   -2.22709e+02    2.33156e+02    0.00000e+00

           Step           Time
       10930000    21860.00000

   Energies (kJ/mol)
        G96Bond       G96Angle    Proper Dih.  Improper Dih.          LJ-14
    2.41953e+03    3.67377e+03    2.92175e+03    1.15027e+03   -3.53653e+02
     Coulomb-14        LJ (SR)  Disper. corr.   Coulomb (SR)   Coul. recip.
    2.81289e+04    1.25666e+05   -7.49823e+03   -9.43412e+05    5.30258e+03
      Potential    Kinetic En.   Total Energy  Conserved En.    Temperature
   -7.82001e+05    1.37971e+05   -6.44029e+05    1.91719e+05    3.00461e+02
 Pres. DC (bar) Pressure (bar)   Constr. rmsd
   -2.22864e+02    1.39175e+02    0.00000e+00

           Step           Time
       10935000    21870.00000

   Energies (kJ/mol)
        G96Bond       G96Angle    Proper Dih.  Improper Dih.          LJ-14
    2.27829e+03    3.87448e+03    2.82696e+03    1.05241e+03   -4.14243e+02
     Coulomb-14        LJ (SR)  Disper. corr.   Coulomb (SR)   Coul. recip.
    2.80998e+04    1.21970e+05   -7.39241e+03   -9.37277e+05    5.32309e+03
      Potential    Kinetic En.   Total Energy  Conserved En.    Temperature
   -7.79658e+05    1.37040e+05   -6.42618e+05    1.92120e+05    2.98432e+02
 Pres. DC (bar) Pressure (bar)   Constr. rmsd
   -2.16626e+02   -3.27536e+02    0.00000e+00

           Step           Time
       10940000    21880.00000

   Energies (kJ/mol)
        G96Bond       G96Angle    Proper Dih.  Improper Dih.          LJ-14
    2.40585e+03    3.65027e+03    2.75275e+03    1.05641e+03   -3.63468e+02
     Coulomb-14        LJ (SR)  Disper. corr.   Coulomb (SR)   Coul. recip.
    2.83168e+04    1.23335e+05   -7.45777e+03   -9.38863e+05    5.18711e+03
      Potential    Kinetic En.   Total Energy  Conserved En.    Temperature
   -7.79980e+05    1.36820e+05   -6.43160e+05    1.92924e+05    2.97953e+02
 Pres. DC (bar) Pressure (bar)   Constr. rmsd
   -2.20468e+02   -2.68589e+01    0.00000e+00

           Step           Time
       10945000    21890.00000

   Energies (kJ/mol)
        G96Bond       G96Angle    Proper Dih.  Improper Dih.          LJ-14
    2.37153e+03    3.65131e+03    2.82716e+03    9.91348e+02   -2.61109e+02
     Coulomb-14        LJ (SR)  Disper. corr.   Coulomb (SR)   Coul. recip.
    2.83342e+04    1.23339e+05   -7.43181e+03   -9.40305e+05    5.30202e+03
      Potential    Kinetic En.   Total Energy  Conserved En.    Temperature
   -7.81181e+05    1.37559e+05   -6.43622e+05    1.93131e+05    2.99562e+02
 Pres. DC (bar) Pressure (bar)   Constr. rmsd
   -2.18938e+02   -9.38949e+01    0.00000e+00

           Step           Time
       10950000    21900.00000

   Energies (kJ/mol)
        G96Bond       G96Angle    Proper Dih.  Improper Dih.          LJ-14
    2.27553e+03    3.68421e+03    2.85554e+03    1.11805e+03   -3.23235e+02
     Coulomb-14        LJ (SR)  Disper. corr.   Coulomb (SR)   Coul. recip.
    2.83035e+04    1.26478e+05   -7.48620e+03   -9.44446e+05    5.27856e+03
      Potential    Kinetic En.   Total Energy  Conserved En.    Temperature
   -7.82262e+05    1.39115e+05   -6.43146e+05    1.93492e+05    3.02952e+02
 Pres. DC (bar) Pressure (bar)   Constr. rmsd
   -2.22151e+02    2.83146e+02    0.00000e+00

           Step           Time
       10955000    21910.00000

   Energies (kJ/mol)
        G96Bond       G96Angle    Proper Dih.  Improper Dih.          LJ-14
    2.29055e+03    3.58328e+03    2.89193e+03    1.18261e+03   -3.07276e+02
     Coulomb-14        LJ (SR)  Disper. corr.   Coulomb (SR)   Coul. recip.
    2.83359e+04    1.23059e+05   -7.43977e+03   -9.38063e+05    5.36235e+03
      Potential    Kinetic En.   Total Energy  Conserved En.    Temperature
   -7.79105e+05    1.37520e+05   -6.41585e+05    1.93648e+05    2.99477e+02
 Pres. DC (bar) Pressure (bar)   Constr. rmsd
   -2.19407e+02   -2.81354e+01    0.00000e+00

           Step           Time
       10960000    21920.00000

   Energies (kJ/mol)
        G96Bond       G96Angle    Proper Dih.  Improper Dih.          LJ-14
    2.44307e+03    3.74301e+03    2.70137e+03    1.01249e+03   -2.50677e+02
     Coulomb-14        LJ (SR)  Disper. corr.   Coulomb (SR)   Coul. recip.
    2.82699e+04    1.25041e+05   -7.47749e+03   -9.42185e+05    5.24810e+03
      Potential    Kinetic En.   Total Energy  Conserved En.    Temperature
   -7.81454e+05    1.38560e+05   -6.42894e+05    1.93970e+05    3.01743e+02
 Pres. DC (bar) Pressure (bar)   Constr. rmsd
   -2.21634e+02    1.09172e+02    0.00000e+00

           Step           Time
       10965000    21930.00000

   Energies (kJ/mol)
        G96Bond       G96Angle    Proper Dih.  Improper Dih.          LJ-14
    2.39094e+03    3.65876e+03    2.83719e+03    1.06399e+03   -3.79346e+02
     Coulomb-14        LJ (SR)  Disper. corr.   Coulomb (SR)   Coul. recip.
    2.82593e+04    1.21928e+05   -7.46216e+03   -9.38260e+05    5.30769e+03
      Potential    Kinetic En.   Total Energy  Conserved En.    Temperature
   -7.80656e+05    1.37084e+05   -6.43571e+05    1.94244e+05    2.98529e+02
 Pres. DC (bar) Pressure (bar)   Constr. rmsd
   -2.20728e+02   -2.31069e+02    0.00000e+00

           Step           Time
       10970000    21940.00000

   Energies (kJ/mol)
        G96Bond       G96Angle    Proper Dih.  Improper Dih.          LJ-14
    2.37846e+03    3.54392e+03    2.89255e+03    1.13917e+03   -4.22370e+02
     Coulomb-14        LJ (SR)  Disper. corr.   Coulomb (SR)   Coul. recip.
    2.84001e+04    1.22419e+05   -7.44231e+03   -9.37884e+05    5.32984e+03
      Potential    Kinetic En.   Total Energy  Conserved En.    Temperature
   -7.79645e+05    1.37411e+05   -6.42234e+05    1.94366e+05    2.99241e+02
 Pres. DC (bar) Pressure (bar)   Constr. rmsd
   -2.19557e+02   -2.19930e+02    0.00000e+00

           Step           Time
       10975000    21950.00000

   Energies (kJ/mol)
        G96Bond       G96Angle    Proper Dih.  Improper Dih.          LJ-14
    2.37502e+03    3.63361e+03    2.85983e+03    1.04511e+03   -2.89049e+02
     Coulomb-14        LJ (SR)  Disper. corr.   Coulomb (SR)   Coul. recip.
    2.83782e+04    1.22605e+05   -7.41029e+03   -9.37920e+05    5.34795e+03
      Potential    Kinetic En.   Total Energy  Conserved En.    Temperature
   -7.79375e+05    1.37778e+05   -6.41597e+05    1.94711e+05    3.00039e+02
 Pres. DC (bar) Pressure (bar)   Constr. rmsd
   -2.17673e+02   -2.23468e+02    0.00000e+00

           Step           Time
       10980000    21960.00000

   Energies (kJ/mol)
        G96Bond       G96Angle    Proper Dih.  Improper Dih.          LJ-14
    2.45648e+03    3.67421e+03    2.83391e+03    9.95548e+02   -2.51343e+02
     Coulomb-14        LJ (SR)  Disper. corr.   Coulomb (SR)   Coul. recip.
    2.82164e+04    1.23405e+05   -7.43653e+03   -9.39329e+05    5.26867e+03
      Potential    Kinetic En.   Total Energy  Conserved En.    Temperature
   -7.80167e+05    1.37465e+05   -6.42702e+05    1.95099e+05    2.99357e+02
 Pres. DC (bar) Pressure (bar)   Constr. rmsd
   -2.19216e+02   -8.86526e+01    0.00000e+00

           Step           Time
       10985000    21970.00000

   Energies (kJ/mol)
        G96Bond       G96Angle    Proper Dih.  Improper Dih.          LJ-14
    2.32784e+03    3.85713e+03    2.70308e+03    1.16395e+03   -3.26900e+02
     Coulomb-14        LJ (SR)  Disper. corr.   Coulomb (SR)   Coul. recip.
    2.81811e+04    1.24208e+05   -7.42777e+03   -9.41227e+05    5.27517e+03
      Potential    Kinetic En.   Total Energy  Conserved En.    Temperature
   -7.81266e+05    1.38108e+05   -6.43158e+05    1.95243e+05    3.00757e+02
 Pres. DC (bar) Pressure (bar)   Constr. rmsd
   -2.18700e+02   -8.59092e+01    0.00000e+00

           Step           Time
       10990000    21980.00000

   Energies (kJ/mol)
        G96Bond       G96Angle    Proper Dih.  Improper Dih.          LJ-14
    2.47804e+03    3.74996e+03    2.81572e+03    1.08332e+03   -3.96154e+02
     Coulomb-14        LJ (SR)  Disper. corr.   Coulomb (SR)   Coul. recip.
    2.82213e+04    1.22412e+05   -7.43636e+03   -9.38457e+05    5.29039e+03
      Potential    Kinetic En.   Total Energy  Conserved En.    Temperature
   -7.80238e+05    1.37118e+05   -6.43120e+05    1.95805e+05    2.98602e+02
 Pres. DC (bar) Pressure (bar)   Constr. rmsd
   -2.19206e+02   -2.22524e+02    0.00000e+00

           Step           Time
       10995000    21990.00000

   Energies (kJ/mol)
        G96Bond       G96Angle    Proper Dih.  Improper Dih.          LJ-14
    2.44401e+03    3.66087e+03    2.80597e+03    1.10926e+03   -3.88510e+02
     Coulomb-14        LJ (SR)  Disper. corr.   Coulomb (SR)   Coul. recip.
    2.81891e+04    1.23425e+05   -7.49090e+03   -9.40215e+05    5.34616e+03
      Potential    Kinetic En.   Total Energy  Conserved En.    Temperature
   -7.81114e+05    1.37623e+05   -6.43490e+05    1.95952e+05    2.99702e+02
 Pres. DC (bar) Pressure (bar)   Constr. rmsd
   -2.22429e+02    2.72162e+00    0.00000e+00

           Step           Time
       11000000    22000.00000

   Energies (kJ/mol)
        G96Bond       G96Angle    Proper Dih.  Improper Dih.          LJ-14
    2.38554e+03    3.89176e+03    2.84391e+03    1.13707e+03   -3.23718e+02
     Coulomb-14        LJ (SR)  Disper. corr.   Coulomb (SR)   Coul. recip.
    2.81992e+04    1.24490e+05   -7.47577e+03   -9.40562e+05    5.31307e+03
      Potential    Kinetic En.   Total Energy  Conserved En.    Temperature
   -7.80100e+05    1.36881e+05   -6.43219e+05    1.96396e+05    2.98087e+02
 Pres. DC (bar) Pressure (bar)   Constr. rmsd
   -2.21532e+02    8.55572e+01    0.00000e+00

           Step           Time
       11005000    22010.00000

   Energies (kJ/mol)
        G96Bond       G96Angle    Proper Dih.  Improper Dih.          LJ-14
    2.32156e+03    3.89514e+03    2.89777e+03    1.15904e+03   -3.77815e+02
     Coulomb-14        LJ (SR)  Disper. corr.   Coulomb (SR)   Coul. recip.
    2.82516e+04    1.23439e+05   -7.47491e+03   -9.40388e+05    5.20462e+03
      Potential    Kinetic En.   Total Energy  Conserved En.    Temperature
   -7.81072e+05    1.37868e+05   -6.43204e+05    1.96607e+05    3.00236e+02
 Pres. DC (bar) Pressure (bar)   Constr. rmsd
   -2.21482e+02   -7.80920e+01    0.00000e+00

           Step           Time
       11010000    22020.00000

   Energies (kJ/mol)
        G96Bond       G96Angle    Proper Dih.  Improper Dih.          LJ-14
    2.36909e+03    3.70152e+03    2.83364e+03    1.10136e+03   -3.48584e+02
     Coulomb-14        LJ (SR)  Disper. corr.   Coulomb (SR)   Coul. recip.
    2.81861e+04    1.23649e+05   -7.44286e+03   -9.39569e+05    5.33195e+03
      Potential    Kinetic En.   Total Energy  Conserved En.    Temperature
   -7.80187e+05    1.38085e+05   -6.42103e+05    1.96826e+05    3.00708e+02
 Pres. DC (bar) Pressure (bar)   Constr. rmsd
   -2.19589e+02   -1.50610e+02    0.00000e+00

           Step           Time
       11015000    22030.00000

   Energies (kJ/mol)
        G96Bond       G96Angle    Proper Dih.  Improper Dih.          LJ-14
    2.52643e+03    3.91964e+03    2.73240e+03    1.12162e+03   -3.35531e+02
     Coulomb-14        LJ (SR)  Disper. corr.   Coulomb (SR)   Coul. recip.
    2.82740e+04    1.22876e+05   -7.44456e+03   -9.37102e+05    5.32837e+03
      Potential    Kinetic En.   Total Energy  Conserved En.    Temperature
   -7.78104e+05    1.39293e+05   -6.38811e+05    1.97149e+05    3.03338e+02
 Pres. DC (bar) Pressure (bar)   Constr. rmsd
   -2.19689e+02   -7.90926e+01    0.00000e+00

           Step           Time
       11020000    22040.00000

   Energies (kJ/mol)
        G96Bond       G96Angle    Proper Dih.  Improper Dih.          LJ-14
    2.34605e+03    3.59149e+03    2.81275e+03    1.08499e+03   -3.44678e+02
     Coulomb-14        LJ (SR)  Disper. corr.   Coulomb (SR)   Coul. recip.
    2.82618e+04    1.23225e+05   -7.44862e+03   -9.39380e+05    5.20001e+03
      Potential    Kinetic En.   Total Energy  Conserved En.    Temperature
   -7.80652e+05    1.37998e+05   -6.42654e+05    1.97585e+05    3.00519e+02
 Pres. DC (bar) Pressure (bar)   Constr. rmsd
   -2.19928e+02   -1.11500e+01    0.00000e+00

           Step           Time
       11025000    22050.00000

   Energies (kJ/mol)
        G96Bond       G96Angle    Proper Dih.  Improper Dih.          LJ-14
    2.35568e+03    3.82216e+03    2.85134e+03    1.07568e+03   -2.88562e+02
     Coulomb-14        LJ (SR)  Disper. corr.   Coulomb (SR)   Coul. recip.
    2.82122e+04    1.23420e+05   -7.42844e+03   -9.38517e+05    5.32328e+03
      Potential    Kinetic En.   Total Energy  Conserved En.    Temperature
   -7.79174e+05    1.36619e+05   -6.42555e+05    1.98013e+05    2.97515e+02
 Pres. DC (bar) Pressure (bar)   Constr. rmsd
   -2.18740e+02   -1.88552e+02    0.00000e+00

           Step           Time
       11030000    22060.00000

   Energies (kJ/mol)
        G96Bond       G96Angle    Proper Dih.  Improper Dih.          LJ-14
    2.43918e+03    3.88236e+03    2.91062e+03    1.07385e+03   -4.08196e+02
     Coulomb-14        LJ (SR)  Disper. corr.   Coulomb (SR)   Coul. recip.
    2.80294e+04    1.25222e+05   -7.50160e+03   -9.42717e+05    5.30416e+03
      Potential    Kinetic En.   Total Energy  Conserved En.    Temperature
   -7.81766e+05    1.38292e+05   -6.43474e+05    1.98224e+05    3.01158e+02
 Pres. DC (bar) Pressure (bar)   Constr. rmsd
   -2.23064e+02    8.27915e+01    0.00000e+00

           Step           Time
       11035000    22070.00000

   Energies (kJ/mol)
        G96Bond       G96Angle    Proper Dih.  Improper Dih.          LJ-14
    2.43503e+03    3.86917e+03    2.84073e+03    1.04267e+03   -3.50291e+02
     Coulomb-14        LJ (SR)  Disper. corr.   Coulomb (SR)   Coul. recip.
    2.80866e+04    1.24516e+05   -7.49273e+03   -9.42110e+05    5.29201e+03
      Potential    Kinetic En.   Total Energy  Conserved En.    Temperature
   -7.81870e+05    1.38674e+05   -6.43196e+05    1.98479e+05    3.01991e+02
 Pres. DC (bar) Pressure (bar)   Constr. rmsd
   -2.22538e+02    1.57822e+01    0.00000e+00

           Step           Time
       11040000    22080.00000

   Energies (kJ/mol)
        G96Bond       G96Angle    Proper Dih.  Improper Dih.          LJ-14
    2.42045e+03    3.78145e+03    2.76905e+03    1.21469e+03   -3.69885e+02
     Coulomb-14        LJ (SR)  Disper. corr.   Coulomb (SR)   Coul. recip.
    2.83148e+04    1.22768e+05   -7.43725e+03   -9.38814e+05    5.41550e+03
      Potential    Kinetic En.   Total Energy  Conserved En.    Temperature
   -7.79937e+05    1.37659e+05   -6.42279e+05    1.99448e+05    2.99780e+02
 Pres. DC (bar) Pressure (bar)   Constr. rmsd
   -2.19258e+02   -1.49441e+02    0.00000e+00

           Step           Time
       11045000    22090.00000

   Energies (kJ/mol)
        G96Bond       G96Angle    Proper Dih.  Improper Dih.          LJ-14
    2.37242e+03    3.76356e+03    2.79948e+03    1.07874e+03   -3.80524e+02
     Coulomb-14        LJ (SR)  Disper. corr.   Coulomb (SR)   Coul. recip.
    2.83269e+04    1.24467e+05   -7.48452e+03   -9.41271e+05    5.22027e+03
      Potential    Kinetic En.   Total Energy  Conserved En.    Temperature
   -7.81107e+05    1.38214e+05   -6.42893e+05    1.99650e+05    3.00989e+02
 Pres. DC (bar) Pressure (bar)   Constr. rmsd
   -2.22051e+02    2.72163e+01    0.00000e+00

           Step           Time
       11050000    22100.00000

   Energies (kJ/mol)
        G96Bond       G96Angle    Proper Dih.  Improper Dih.          LJ-14
    2.22224e+03    3.63112e+03    2.86383e+03    1.15290e+03   -3.00675e+02
     Coulomb-14        LJ (SR)  Disper. corr.   Coulomb (SR)   Coul. recip.
    2.83716e+04    1.24028e+05   -7.47830e+03   -9.40900e+05    5.19266e+03
      Potential    Kinetic En.   Total Energy  Conserved En.    Temperature
   -7.81217e+05    1.37175e+05   -6.44042e+05    2.00197e+05    2.98726e+02
 Pres. DC (bar) Pressure (bar)   Constr. rmsd
   -2.21683e+02    1.94716e+02    0.00000e+00

           Step           Time
       11055000    22110.00000

   Energies (kJ/mol)
        G96Bond       G96Angle    Proper Dih.  Improper Dih.          LJ-14
    2.39930e+03    3.89505e+03    2.72412e+03    1.16683e+03   -2.99473e+02
     Coulomb-14        LJ (SR)  Disper. corr.   Coulomb (SR)   Coul. recip.
    2.82732e+04    1.20716e+05   -7.42825e+03   -9.35621e+05    5.27877e+03
      Potential    Kinetic En.   Total Energy  Conserved En.    Temperature
   -7.78895e+05    1.37795e+05   -6.41099e+05    2.01240e+05    3.00077e+02
 Pres. DC (bar) Pressure (bar)   Constr. rmsd
   -2.18729e+02   -2.10549e+02    0.00000e+00

           Step           Time
       11060000    22120.00000

   Energies (kJ/mol)
        G96Bond       G96Angle    Proper Dih.  Improper Dih.          LJ-14
    2.28174e+03    3.71711e+03    2.74705e+03    1.03098e+03   -2.90829e+02
     Coulomb-14        LJ (SR)  Disper. corr.   Coulomb (SR)   Coul. recip.
    2.81646e+04    1.21035e+05   -7.47579e+03   -9.37141e+05    5.23755e+03
      Potential    Kinetic En.   Total Energy  Conserved En.    Temperature
   -7.80694e+05    1.37724e+05   -6.42970e+05    2.01473e+05    2.99922e+02
 Pres. DC (bar) Pressure (bar)   Constr. rmsd
   -2.21534e+02   -2.99974e+02    0.00000e+00

           Step           Time
       11065000    22130.00000

   Energies (kJ/mol)
        G96Bond       G96Angle    Proper Dih.  Improper Dih.          LJ-14
    2.37808e+03    3.84807e+03    2.79641e+03    1.13449e+03   -2.94790e+02
     Coulomb-14        LJ (SR)  Disper. corr.   Coulomb (SR)   Coul. recip.
    2.82868e+04    1.22594e+05   -7.44792e+03   -9.37708e+05    5.35211e+03
      Potential    Kinetic En.   Total Energy  Conserved En.    Temperature
   -7.79061e+05    1.38623e+05   -6.40438e+05    2.01875e+05    3.01880e+02
 Pres. DC (bar) Pressure (bar)   Constr. rmsd
   -2.19887e+02   -4.30159e+01    0.00000e+00

           Step           Time
       11070000    22140.00000

   Energies (kJ/mol)
        G96Bond       G96Angle    Proper Dih.  Improper Dih.          LJ-14
    2.37590e+03    3.59844e+03    2.76798e+03    1.12424e+03   -3.29943e+02
     Coulomb-14        LJ (SR)  Disper. corr.   Coulomb (SR)   Coul. recip.
    2.83755e+04    1.25702e+05   -7.45558e+03   -9.42147e+05    5.33391e+03
      Potential    Kinetic En.   Total Energy  Conserved En.    Temperature
   -7.80654e+05    1.37669e+05   -6.42985e+05    2.02152e+05    2.99802e+02
 Pres. DC (bar) Pressure (bar)   Constr. rmsd
   -2.20339e+02    1.94574e+02    0.00000e+00

           Step           Time
       11075000    22150.00000

   Energies (kJ/mol)
        G96Bond       G96Angle    Proper Dih.  Improper Dih.          LJ-14
    2.18226e+03    3.82843e+03    2.86533e+03    1.14441e+03   -3.04292e+02
     Coulomb-14        LJ (SR)  Disper. corr.   Coulomb (SR)   Coul. recip.
    2.83847e+04    1.25593e+05   -7.48925e+03   -9.43523e+05    5.22455e+03
      Potential    Kinetic En.   Total Energy  Conserved En.    Temperature
   -7.82093e+05    1.38091e+05   -6.44003e+05    2.02953e+05    3.00721e+02
 Pres. DC (bar) Pressure (bar)   Constr. rmsd
   -2.22331e+02    2.38767e+02    0.00000e+00

           Step           Time
       11080000    22160.00000

   Energies (kJ/mol)
        G96Bond       G96Angle    Proper Dih.  Improper Dih.          LJ-14
    2.46199e+03    3.82612e+03    2.74883e+03    1.10188e+03   -3.38286e+02
     Coulomb-14        LJ (SR)  Disper. corr.   Coulomb (SR)   Coul. recip.
    2.81723e+04    1.22832e+05   -7.44337e+03   -9.38012e+05    5.25819e+03
      Potential    Kinetic En.   Total Energy  Conserved En.    Temperature
   -7.79392e+05    1.38020e+05   -6.41372e+05    2.03161e+05    3.00567e+02
 Pres. DC (bar) Pressure (bar)   Constr. rmsd
   -2.19619e+02   -1.51744e+02    0.00000e+00

           Step           Time
       11085000    22170.00000

   Energies (kJ/mol)
        G96Bond       G96Angle    Proper Dih.  Improper Dih.          LJ-14
    2.43932e+03    3.79834e+03    2.84684e+03    1.08752e+03   -4.12739e+02
     Coulomb-14        LJ (SR)  Disper. corr.   Coulomb (SR)   Coul. recip.
    2.79147e+04    1.24610e+05   -7.44633e+03   -9.39408e+05    5.20948e+03
      Potential    Kinetic En.   Total Energy  Conserved En.    Temperature
   -7.79361e+05    1.37349e+05   -6.42012e+05    2.03715e+05    2.99104e+02
 Pres. DC (bar) Pressure (bar)   Constr. rmsd
   -2.19794e+02   -3.53298e+01    0.00000e+00

           Step           Time
       11090000    22180.00000

   Energies (kJ/mol)
        G96Bond       G96Angle    Proper Dih.  Improper Dih.          LJ-14
    2.34631e+03    3.63591e+03    2.96074e+03    1.14825e+03   -4.22822e+02
     Coulomb-14        LJ (SR)  Disper. corr.   Coulomb (SR)   Coul. recip.
    2.82071e+04    1.22457e+05   -7.44781e+03   -9.37601e+05    5.30839e+03
      Potential    Kinetic En.   Total Energy  Conserved En.    Temperature
   -7.79408e+05    1.38246e+05   -6.41163e+05    2.03969e+05    3.01058e+02
 Pres. DC (bar) Pressure (bar)   Constr. rmsd
   -2.19881e+02   -1.36833e+02    0.00000e+00

           Step           Time
       11095000    22190.00000

   Energies (kJ/mol)
        G96Bond       G96Angle    Proper Dih.  Improper Dih.          LJ-14
    2.25954e+03    3.75763e+03    2.89196e+03    1.09816e+03   -3.30797e+02
     Coulomb-14        LJ (SR)  Disper. corr.   Coulomb (SR)   Coul. recip.
    2.83765e+04    1.26310e+05   -7.52023e+03   -9.44666e+05    5.21075e+03
      Potential    Kinetic En.   Total Energy  Conserved En.    Temperature
   -7.82613e+05    1.37736e+05   -6.44877e+05    2.04395e+05    2.99947e+02
 Pres. DC (bar) Pressure (bar)   Constr. rmsd
   -2.24172e+02    3.88976e+02    0.00000e+00

           Step           Time
       11100000    22200.00000

   Energies (kJ/mol)
        G96Bond       G96Angle    Proper Dih.  Improper Dih.          LJ-14
    2.44928e+03    3.77018e+03    2.84270e+03    1.11840e+03   -4.00320e+02
     Coulomb-14        LJ (SR)  Disper. corr.   Coulomb (SR)   Coul. recip.
    2.82312e+04    1.23830e+05   -7.46106e+03   -9.41105e+05    5.37539e+03
      Potential    Kinetic En.   Total Energy  Conserved En.    Temperature
   -7.81349e+05    1.37976e+05   -6.43374e+05    2.04925e+05    3.00470e+02
 Pres. DC (bar) Pressure (bar)   Constr. rmsd
   -2.20663e+02   -1.87294e+02    0.00000e+00

           Step           Time
       11105000    22210.00000

   Energies (kJ/mol)
        G96Bond       G96Angle    Proper Dih.  Improper Dih.          LJ-14
    2.41424e+03    3.73559e+03    2.88325e+03    1.07071e+03   -2.63338e+02
     Coulomb-14        LJ (SR)  Disper. corr.   Coulomb (SR)   Coul. recip.
    2.83661e+04    1.24423e+05   -7.46698e+03   -9.39772e+05    5.35353e+03
      Potential    Kinetic En.   Total Energy  Conserved En.    Temperature
   -7.79256e+05    1.38045e+05   -6.41211e+05    2.05340e+05    3.00621e+02
 Pres. DC (bar) Pressure (bar)   Constr. rmsd
   -2.21012e+02    9.92523e+01    0.00000e+00

           Step           Time
       11110000    22220.00000

   Energies (kJ/mol)
        G96Bond       G96Angle    Proper Dih.  Improper Dih.          LJ-14
    2.21128e+03    3.74139e+03    2.84006e+03    1.09472e+03   -3.26344e+02
     Coulomb-14        LJ (SR)  Disper. corr.   Coulomb (SR)   Coul. recip.
    2.83769e+04    1.24621e+05   -7.45912e+03   -9.42679e+05    5.20181e+03
      Potential    Kinetic En.   Total Energy  Conserved En.    Temperature
   -7.82377e+05    1.37376e+05   -6.45000e+05    2.06235e+05    2.99165e+02
 Pres. DC (bar) Pressure (bar)   Constr. rmsd
   -2.20548e+02    8.66235e+01    0.00000e+00

           Step           Time
       11115000    22230.00000

   Energies (kJ/mol)
        G96Bond       G96Angle    Proper Dih.  Improper Dih.          LJ-14
    2.39024e+03    3.84702e+03    2.80070e+03    1.02759e+03   -3.16423e+02
     Coulomb-14        LJ (SR)  Disper. corr.   Coulomb (SR)   Coul. recip.
    2.82236e+04    1.22588e+05   -7.40341e+03   -9.37876e+05    5.20483e+03
      Potential    Kinetic En.   Total Energy  Conserved En.    Temperature
   -7.79514e+05    1.37834e+05   -6.41680e+05    2.06610e+05    3.00161e+02
 Pres. DC (bar) Pressure (bar)   Constr. rmsd
   -2.17270e+02   -2.69850e+02    0.00000e+00

           Step           Time
       11120000    22240.00000

   Energies (kJ/mol)
        G96Bond       G96Angle    Proper Dih.  Improper Dih.          LJ-14
    2.37278e+03    3.76586e+03    2.87612e+03    1.11828e+03   -2.97634e+02
     Coulomb-14        LJ (SR)  Disper. corr.   Coulomb (SR)   Coul. recip.
    2.81978e+04    1.22360e+05   -7.41734e+03   -9.38354e+05    5.22426e+03
      Potential    Kinetic En.   Total Energy  Conserved En.    Temperature
   -7.80154e+05    1.38295e+05   -6.41859e+05    2.06928e+05    3.01166e+02
 Pres. DC (bar) Pressure (bar)   Constr. rmsd
   -2.18087e+02   -2.52125e+02    0.00000e+00

           Step           Time
       11125000    22250.00000

   Energies (kJ/mol)
        G96Bond       G96Angle    Proper Dih.  Improper Dih.          LJ-14
    2.22178e+03    3.73209e+03    2.81611e+03    1.13328e+03   -3.87943e+02
     Coulomb-14        LJ (SR)  Disper. corr.   Coulomb (SR)   Coul. recip.
    2.83808e+04    1.24535e+05   -7.45377e+03   -9.41892e+05    5.20455e+03
      Potential    Kinetic En.   Total Energy  Conserved En.    Temperature
   -7.81711e+05    1.37621e+05   -6.44090e+05    2.07197e+05    2.99698e+02
 Pres. DC (bar) Pressure (bar)   Constr. rmsd
   -2.20232e+02   -7.71693e+01    0.00000e+00

           Step           Time
       11130000    22260.00000

   Energies (kJ/mol)
        G96Bond       G96Angle    Proper Dih.  Improper Dih.          LJ-14
    2.29228e+03    3.63094e+03    2.90803e+03    1.07917e+03   -3.30236e+02
     Coulomb-14        LJ (SR)  Disper. corr.   Coulomb (SR)   Coul. recip.
    2.82682e+04    1.24953e+05   -7.47959e+03   -9.41447e+05    5.28156e+03
      Potential    Kinetic En.   Total Energy  Conserved En.    Temperature
   -7.80844e+05    1.37116e+05   -6.43728e+05    2.07407e+05    2.98597e+02
 Pres. DC (bar) Pressure (bar)   Constr. rmsd
   -2.21759e+02    1.96897e+02    0.00000e+00

           Step           Time
       11135000    22270.00000

   Energies (kJ/mol)
        G96Bond       G96Angle    Proper Dih.  Improper Dih.          LJ-14
    2.39815e+03    3.59724e+03    2.83492e+03    1.08745e+03   -2.44886e+02
     Coulomb-14        LJ (SR)  Disper. corr.   Coulomb (SR)   Coul. recip.
    2.84668e+04    1.23897e+05   -7.51315e+03   -9.42452e+05    5.04858e+03
      Potential    Kinetic En.   Total Energy  Conserved En.    Temperature
   -7.82879e+05    1.38404e+05   -6.44475e+05    2.07740e+05    3.01403e+02
 Pres. DC (bar) Pressure (bar)   Constr. rmsd
   -2.23751e+02    1.19839e+02    0.00000e+00

           Step           Time
       11140000    22280.00000

   Energies (kJ/mol)
        G96Bond       G96Angle    Proper Dih.  Improper Dih.          LJ-14
    2.36142e+03    3.84839e+03    2.78102e+03    1.17431e+03   -3.53479e+02
     Coulomb-14        LJ (SR)  Disper. corr.   Coulomb (SR)   Coul. recip.
    2.84676e+04    1.22184e+05   -7.43980e+03   -9.39050e+05    5.09027e+03
      Potential    Kinetic En.   Total Energy  Conserved En.    Temperature
   -7.80937e+05    1.37588e+05   -6.43349e+05    2.08147e+05    2.99626e+02
 Pres. DC (bar) Pressure (bar)   Constr. rmsd
   -2.19409e+02   -2.69597e+02    0.00000e+00

           Step           Time
       11145000    22290.00000

   Energies (kJ/mol)
        G96Bond       G96Angle    Proper Dih.  Improper Dih.          LJ-14
    2.38637e+03    3.72794e+03    2.79634e+03    1.14407e+03   -4.17455e+02
     Coulomb-14        LJ (SR)  Disper. corr.   Coulomb (SR)   Coul. recip.
    2.83346e+04    1.23447e+05   -7.49189e+03   -9.40305e+05    5.27643e+03
      Potential    Kinetic En.   Total Energy  Conserved En.    Temperature
   -7.81102e+05    1.37354e+05   -6.43748e+05    2.08765e+05    2.99116e+02
 Pres. DC (bar) Pressure (bar)   Constr. rmsd
   -2.22488e+02   -4.22173e+01    0.00000e+00

           Step           Time
       11150000    22300.00000

   Energies (kJ/mol)
        G96Bond       G96Angle    Proper Dih.  Improper Dih.          LJ-14
    2.35488e+03    3.71306e+03    2.88536e+03    1.13388e+03   -3.23375e+02
     Coulomb-14        LJ (SR)  Disper. corr.   Coulomb (SR)   Coul. recip.
    2.82783e+04    1.26005e+05   -7.48985e+03   -9.44042e+05    5.18178e+03
      Potential    Kinetic En.   Total Energy  Conserved En.    Temperature
   -7.82302e+05    1.38345e+05   -6.43957e+05    2.08991e+05    3.01275e+02
 Pres. DC (bar) Pressure (bar)   Constr. rmsd
   -2.22367e+02    9.56907e+01    0.00000e+00

           Step           Time
       11155000    22310.00000

   Energies (kJ/mol)
        G96Bond       G96Angle    Proper Dih.  Improper Dih.          LJ-14
    2.30585e+03    3.68115e+03    2.84822e+03    1.13566e+03   -3.08979e+02
     Coulomb-14        LJ (SR)  Disper. corr.   Coulomb (SR)   Coul. recip.
    2.83704e+04    1.24164e+05   -7.45593e+03   -9.40499e+05    5.35849e+03
      Potential    Kinetic En.   Total Energy  Conserved En.    Temperature
   -7.80400e+05    1.37573e+05   -6.42827e+05    2.09484e+05    2.99594e+02
 Pres. DC (bar) Pressure (bar)   Constr. rmsd
   -2.20360e+02    1.54980e+01    0.00000e+00

           Step           Time
       11160000    22320.00000

   Energies (kJ/mol)
        G96Bond       G96Angle    Proper Dih.  Improper Dih.          LJ-14
    2.38600e+03    3.83880e+03    2.73964e+03    1.18136e+03   -3.13734e+02
     Coulomb-14        LJ (SR)  Disper. corr.   Coulomb (SR)   Coul. recip.
    2.84556e+04    1.22325e+05   -7.43706e+03   -9.37193e+05    5.51330e+03
      Potential    Kinetic En.   Total Energy  Conserved En.    Temperature
   -7.78504e+05    1.37498e+05   -6.41006e+05    2.09773e+05    2.99431e+02
 Pres. DC (bar) Pressure (bar)   Constr. rmsd
   -2.19247e+02   -1.50325e+02    0.00000e+00

           Step           Time
       11165000    22330.00000

   Energies (kJ/mol)
        G96Bond       G96Angle    Proper Dih.  Improper Dih.          LJ-14
    2.37564e+03    3.65759e+03    2.73325e+03    1.17217e+03   -2.95378e+02
     Coulomb-14        LJ (SR)  Disper. corr.   Coulomb (SR)   Coul. recip.
    2.83068e+04    1.23296e+05   -7.44113e+03   -9.39917e+05    5.21452e+03
      Potential    Kinetic En.   Total Energy  Conserved En.    Temperature
   -7.80897e+05    1.37309e+05   -6.43588e+05    2.10174e+05    2.99019e+02
 Pres. DC (bar) Pressure (bar)   Constr. rmsd
   -2.19487e+02   -2.08566e+02    0.00000e+00

           Step           Time
       11170000    22340.00000

   Energies (kJ/mol)
        G96Bond       G96Angle    Proper Dih.  Improper Dih.          LJ-14
    2.30736e+03    3.79774e+03    2.84265e+03    1.07334e+03   -2.82919e+02
     Coulomb-14        LJ (SR)  Disper. corr.   Coulomb (SR)   Coul. recip.
    2.82932e+04    1.24324e+05   -7.47909e+03   -9.42005e+05    5.31694e+03
      Potential    Kinetic En.   Total Energy  Conserved En.    Temperature
   -7.81812e+05    1.36298e+05   -6.45514e+05    2.10477e+05    2.96816e+02
 Pres. DC (bar) Pressure (bar)   Constr. rmsd
   -2.21729e+02    7.11125e+01    0.00000e+00

           Step           Time
       11175000    22350.00000

   Energies (kJ/mol)
        G96Bond       G96Angle    Proper Dih.  Improper Dih.          LJ-14
    2.39072e+03    3.70555e+03    2.88622e+03    1.10829e+03   -3.70726e+02
     Coulomb-14        LJ (SR)  Disper. corr.   Coulomb (SR)   Coul. recip.
    2.84351e+04    1.23542e+05   -7.44377e+03   -9.41297e+05    5.24859e+03
      Potential    Kinetic En.   Total Energy  Conserved En.    Temperature
   -7.81795e+05    1.38353e+05   -6.43442e+05    2.10692e+05    3.01291e+02
 Pres. DC (bar) Pressure (bar)   Constr. rmsd
   -2.19642e+02   -1.11368e+02    0.00000e+00

           Step           Time
       11180000    22360.00000

   Energies (kJ/mol)
        G96Bond       G96Angle    Proper Dih.  Improper Dih.          LJ-14
    2.37448e+03    3.66959e+03    2.81356e+03    1.09947e+03   -2.24649e+02
     Coulomb-14        LJ (SR)  Disper. corr.   Coulomb (SR)   Coul. recip.
    2.83654e+04    1.24474e+05   -7.46010e+03   -9.42193e+05    5.20746e+03
      Potential    Kinetic En.   Total Energy  Conserved En.    Temperature
   -7.81874e+05    1.37994e+05   -6.43880e+05    2.10998e+05    3.00509e+02
 Pres. DC (bar) Pressure (bar)   Constr. rmsd
   -2.20606e+02    4.68417e+01    0.00000e+00

           Step           Time
       11185000    22370.00000

   Energies (kJ/mol)
        G96Bond       G96Angle    Proper Dih.  Improper Dih.          LJ-14
    2.46563e+03    3.62229e+03    2.75998e+03    1.14705e+03   -3.68439e+02
     Coulomb-14        LJ (SR)  Disper. corr.   Coulomb (SR)   Coul. recip.
    2.81920e+04    1.22156e+05   -7.44719e+03   -9.38781e+05    5.30191e+03
      Potential    Kinetic En.   Total Energy  Conserved En.    Temperature
   -7.80951e+05    1.38478e+05   -6.42473e+05    2.11184e+05    3.01565e+02
 Pres. DC (bar) Pressure (bar)   Constr. rmsd
   -2.19844e+02   -2.03942e+02    0.00000e+00

           Step           Time
       11190000    22380.00000

   Energies (kJ/mol)
        G96Bond       G96Angle    Proper Dih.  Improper Dih.          LJ-14
    2.30100e+03    3.71279e+03    2.80656e+03    1.05721e+03   -2.73544e+02
     Coulomb-14        LJ (SR)  Disper. corr.   Coulomb (SR)   Coul. recip.
    2.82921e+04    1.25584e+05   -7.55294e+03   -9.42959e+05    5.17018e+03
      Potential    Kinetic En.   Total Energy  Conserved En.    Temperature
   -7.81862e+05    1.38317e+05   -6.43544e+05    2.11430e+05    3.01214e+02
 Pres. DC (bar) Pressure (bar)   Constr. rmsd
   -2.26124e+02    3.50250e+02    0.00000e+00

           Step           Time
       11195000    22390.00000

   Energies (kJ/mol)
        G96Bond       G96Angle    Proper Dih.  Improper Dih.          LJ-14
    2.33908e+03    3.62143e+03    2.84750e+03    1.06254e+03   -3.25606e+02
     Coulomb-14        LJ (SR)  Disper. corr.   Coulomb (SR)   Coul. recip.
    2.81225e+04    1.24387e+05   -7.52150e+03   -9.42339e+05    5.22507e+03
      Potential    Kinetic En.   Total Energy  Conserved En.    Temperature
   -7.82581e+05    1.37632e+05   -6.44949e+05    2.11949e+05    2.99721e+02
 Pres. DC (bar) Pressure (bar)   Constr. rmsd
   -2.24248e+02    1.29283e+02    0.00000e+00

           Step           Time
       11200000    22400.00000

   Energies (kJ/mol)
        G96Bond       G96Angle    Proper Dih.  Improper Dih.          LJ-14
    2.22683e+03    3.70853e+03    2.72904e+03    1.12040e+03   -3.25022e+02
     Coulomb-14        LJ (SR)  Disper. corr.   Coulomb (SR)   Coul. recip.
    2.81120e+04    1.23727e+05   -7.48690e+03   -9.41119e+05    5.24057e+03
      Potential    Kinetic En.   Total Energy  Conserved En.    Temperature
   -7.82066e+05    1.37712e+05   -6.44354e+05    2.12198e+05    2.99895e+02
 Pres. DC (bar) Pressure (bar)   Constr. rmsd
   -2.22192e+02    3.51057e+01    0.00000e+00

           Step           Time
       11205000    22410.00000

   Energies (kJ/mol)
        G96Bond       G96Angle    Proper Dih.  Improper Dih.          LJ-14
    2.40751e+03    3.49705e+03    2.83138e+03    1.09747e+03   -2.79853e+02
     Coulomb-14        LJ (SR)  Disper. corr.   Coulomb (SR)   Coul. recip.
    2.82823e+04    1.24910e+05   -7.45929e+03   -9.42645e+05    5.19823e+03
      Potential    Kinetic En.   Total Energy  Conserved En.    Temperature
   -7.82161e+05    1.37633e+05   -6.44527e+05    2.12332e+05    2.99725e+02
 Pres. DC (bar) Pressure (bar)   Constr. rmsd
   -2.20558e+02   -3.01724e+00    0.00000e+00

           Step           Time
       11210000    22420.00000

   Energies (kJ/mol)
        G96Bond       G96Angle    Proper Dih.  Improper Dih.          LJ-14
    2.31658e+03    3.78230e+03    2.78265e+03    1.06401e+03   -2.92228e+02
     Coulomb-14        LJ (SR)  Disper. corr.   Coulomb (SR)   Coul. recip.
    2.79381e+04    1.23382e+05   -7.45113e+03   -9.39123e+05    5.28669e+03
      Potential    Kinetic En.   Total Energy  Conserved En.    Temperature
   -7.80314e+05    1.38065e+05   -6.42249e+05    2.12744e+05    3.00665e+02
 Pres. DC (bar) Pressure (bar)   Constr. rmsd
   -2.20077e+02   -1.74281e+02    0.00000e+00

           Step           Time
       11215000    22430.00000

   Energies (kJ/mol)
        G96Bond       G96Angle    Proper Dih.  Improper Dih.          LJ-14
    2.34192e+03    3.79486e+03    2.76861e+03    1.08215e+03   -3.35356e+02
     Coulomb-14        LJ (SR)  Disper. corr.   Coulomb (SR)   Coul. recip.
    2.80336e+04    1.23600e+05   -7.46692e+03   -9.40001e+05    5.18368e+03
      Potential    Kinetic En.   Total Energy  Conserved En.    Temperature
   -7.80999e+05    1.37898e+05   -6.43101e+05    2.12869e+05    3.00302e+02
 Pres. DC (bar) Pressure (bar)   Constr. rmsd
   -2.21009e+02    1.67202e+02    0.00000e+00

           Step           Time
       11220000    22440.00000

   Energies (kJ/mol)
        G96Bond       G96Angle    Proper Dih.  Improper Dih.          LJ-14
    2.33210e+03    3.83795e+03    2.83229e+03    1.10433e+03   -3.34193e+02
     Coulomb-14        LJ (SR)  Disper. corr.   Coulomb (SR)   Coul. recip.
    2.81868e+04    1.23737e+05   -7.49936e+03   -9.40217e+05    5.24555e+03
      Potential    Kinetic En.   Total Energy  Conserved En.    Temperature
   -7.80774e+05    1.37628e+05   -6.43147e+05    2.13170e+05    2.99712e+02
 Pres. DC (bar) Pressure (bar)   Constr. rmsd
   -2.22931e+02    3.31614e+01    0.00000e+00

           Step           Time
       11225000    22450.00000

   Energies (kJ/mol)
        G96Bond       G96Angle    Proper Dih.  Improper Dih.          LJ-14
    2.29679e+03    3.77854e+03    2.86796e+03    1.06346e+03   -3.84647e+02
     Coulomb-14        LJ (SR)  Disper. corr.   Coulomb (SR)   Coul. recip.
    2.81434e+04    1.23437e+05   -7.39222e+03   -9.40434e+05    5.32511e+03
      Potential    Kinetic En.   Total Energy  Conserved En.    Temperature
   -7.81299e+05    1.39032e+05   -6.42267e+05    2.13880e+05    3.02770e+02
 Pres. DC (bar) Pressure (bar)   Constr. rmsd
   -2.16615e+02   -2.84217e+02    0.00000e+00

           Step           Time
       11230000    22460.00000

   Energies (kJ/mol)
        G96Bond       G96Angle    Proper Dih.  Improper Dih.          LJ-14
    2.28897e+03    3.67654e+03    2.87816e+03    1.18428e+03   -2.95068e+02
     Coulomb-14        LJ (SR)  Disper. corr.   Coulomb (SR)   Coul. recip.
    2.81484e+04    1.24305e+05   -7.43912e+03   -9.40433e+05    5.30036e+03
      Potential    Kinetic En.   Total Energy  Conserved En.    Temperature
   -7.80385e+05    1.37092e+05   -6.43293e+05    2.14295e+05    2.98547e+02
 Pres. DC (bar) Pressure (bar)   Constr. rmsd
   -2.19368e+02    4.23902e+01    0.00000e+00

           Step           Time
       11235000    22470.00000

   Energies (kJ/mol)
        G96Bond       G96Angle    Proper Dih.  Improper Dih.          LJ-14
    2.30012e+03    3.63757e+03    2.89413e+03    1.09498e+03   -3.63095e+02
     Coulomb-14        LJ (SR)  Disper. corr.   Coulomb (SR)   Coul. recip.
    2.82108e+04    1.22383e+05   -7.43631e+03   -9.38480e+05    5.29463e+03
      Potential    Kinetic En.   Total Energy  Conserved En.    Temperature
   -7.80464e+05    1.37464e+05   -6.42999e+05    2.14449e+05    2.99357e+02
 Pres. DC (bar) Pressure (bar)   Constr. rmsd
   -2.19203e+02   -1.01509e+02    0.00000e+00

           Step           Time
       11240000    22480.00000

   Energies (kJ/mol)
        G96Bond       G96Angle    Proper Dih.  Improper Dih.          LJ-14
    2.34597e+03    3.70245e+03    2.83434e+03    1.08351e+03   -3.74311e+02
     Coulomb-14        LJ (SR)  Disper. corr.   Coulomb (SR)   Coul. recip.
    2.81659e+04    1.26261e+05   -7.42154e+03   -9.43338e+05    5.21006e+03
      Potential    Kinetic En.   Total Energy  Conserved En.    Temperature
   -7.81531e+05    1.37280e+05   -6.44250e+05    2.14516e+05    2.98956e+02
 Pres. DC (bar) Pressure (bar)   Constr. rmsd
   -2.18334e+02    7.54880e+01    0.00000e+00

           Step           Time
       11245000    22490.00000

   Energies (kJ/mol)
        G96Bond       G96Angle    Proper Dih.  Improper Dih.          LJ-14
    2.30724e+03    3.59190e+03    2.83750e+03    1.11696e+03   -2.65850e+02
     Coulomb-14        LJ (SR)  Disper. corr.   Coulomb (SR)   Coul. recip.
    2.80094e+04    1.22973e+05   -7.43355e+03   -9.37099e+05    5.33158e+03
      Potential    Kinetic En.   Total Energy  Conserved En.    Temperature
   -7.78631e+05    1.37314e+05   -6.41317e+05    2.15210e+05    2.99029e+02
 Pres. DC (bar) Pressure (bar)   Constr. rmsd
   -2.19041e+02   -6.40432e+01    0.00000e+00

           Step           Time
       11250000    22500.00000

   Energies (kJ/mol)
        G96Bond       G96Angle    Proper Dih.  Improper Dih.          LJ-14
    2.36600e+03    3.88577e+03    2.77079e+03    1.07587e+03   -3.66592e+02
     Coulomb-14        LJ (SR)  Disper. corr.   Coulomb (SR)   Coul. recip.
    2.81470e+04    1.23585e+05   -7.44169e+03   -9.39435e+05    5.26374e+03
      Potential    Kinetic En.   Total Energy  Conserved En.    Temperature
   -7.80149e+05    1.37480e+05   -6.42669e+05    2.15361e+05    2.99391e+02
 Pres. DC (bar) Pressure (bar)   Constr. rmsd
   -2.19520e+02   -9.56573e+01    0.00000e+00

           Step           Time
       11255000    22510.00000

   Energies (kJ/mol)
        G96Bond       G96Angle    Proper Dih.  Improper Dih.          LJ-14
    2.33491e+03    3.67648e+03    2.80889e+03    1.10057e+03   -3.02228e+02
     Coulomb-14        LJ (SR)  Disper. corr.   Coulomb (SR)   Coul. recip.
    2.82136e+04    1.21258e+05   -7.39734e+03   -9.35876e+05    5.40030e+03
      Potential    Kinetic En.   Total Energy  Conserved En.    Temperature
   -7.78783e+05    1.36455e+05   -6.42328e+05    2.15930e+05    2.97159e+02
 Pres. DC (bar) Pressure (bar)   Constr. rmsd
   -2.16914e+02   -2.42387e+02    0.00000e+00

           Step           Time
       11260000    22520.00000

   Energies (kJ/mol)
        G96Bond       G96Angle    Proper Dih.  Improper Dih.          LJ-14
    2.39414e+03    3.70533e+03    2.82080e+03    1.12690e+03   -2.76113e+02
     Coulomb-14        LJ (SR)  Disper. corr.   Coulomb (SR)   Coul. recip.
    2.82330e+04    1.22526e+05   -7.45351e+03   -9.38258e+05    5.28667e+03
      Potential    Kinetic En.   Total Energy  Conserved En.    Temperature
   -7.79895e+05    1.37836e+05   -6.42058e+05    2.16385e+05    3.00167e+02
 Pres. DC (bar) Pressure (bar)   Constr. rmsd
   -2.20217e+02   -2.28269e+02    0.00000e+00

           Step           Time
       11265000    22530.00000

   Energies (kJ/mol)
        G96Bond       G96Angle    Proper Dih.  Improper Dih.          LJ-14
    2.41761e+03    3.71602e+03    2.80720e+03    1.03561e+03   -2.95932e+02
     Coulomb-14        LJ (SR)  Disper. corr.   Coulomb (SR)   Coul. recip.
    2.82457e+04    1.22185e+05   -7.39086e+03   -9.38103e+05    5.29422e+03
      Potential    Kinetic En.   Total Energy  Conserved En.    Temperature
   -7.80088e+05    1.38659e+05   -6.41429e+05    2.16619e+05    3.01958e+02
 Pres. DC (bar) Pressure (bar)   Constr. rmsd
   -2.16535e+02   -3.74194e+02    0.00000e+00

           Step           Time
       11270000    22540.00000

   Energies (kJ/mol)
        G96Bond       G96Angle    Proper Dih.  Improper Dih.          LJ-14
    2.38815e+03    3.60532e+03    2.77294e+03    1.04893e+03   -3.68292e+02
     Coulomb-14        LJ (SR)  Disper. corr.   Coulomb (SR)   Coul. recip.
    2.84039e+04    1.24490e+05   -7.46047e+03   -9.42637e+05    5.30433e+03
      Potential    Kinetic En.   Total Energy  Conserved En.    Temperature
   -7.82453e+05    1.37910e+05   -6.44543e+05    2.17030e+05    3.00326e+02
 Pres. DC (bar) Pressure (bar)   Constr. rmsd
   -2.20628e+02   -2.32906e+02    0.00000e+00

           Step           Time
       11275000    22550.00000

   Energies (kJ/mol)
        G96Bond       G96Angle    Proper Dih.  Improper Dih.          LJ-14
    2.23299e+03    3.73347e+03    2.79524e+03    1.09970e+03   -3.37040e+02
     Coulomb-14        LJ (SR)  Disper. corr.   Coulomb (SR)   Coul. recip.
    2.81103e+04    1.25159e+05   -7.48518e+03   -9.43512e+05    5.26113e+03
      Potential    Kinetic En.   Total Energy  Conserved En.    Temperature
   -7.82942e+05    1.38498e+05   -6.44444e+05    2.17501e+05    3.01608e+02
 Pres. DC (bar) Pressure (bar)   Constr. rmsd
   -2.22090e+02    7.72050e+01    0.00000e+00

           Step           Time
       11280000    22560.00000

   Energies (kJ/mol)
        G96Bond       G96Angle    Proper Dih.  Improper Dih.          LJ-14
    2.47863e+03    3.83663e+03    2.76578e+03    1.15780e+03   -4.35117e+02
     Coulomb-14        LJ (SR)  Disper. corr.   Coulomb (SR)   Coul. recip.
    2.82895e+04    1.24198e+05   -7.45770e+03   -9.37812e+05    5.28818e+03
      Potential    Kinetic En.   Total Energy  Conserved En.    Temperature
   -7.77691e+05    1.37253e+05   -6.40438e+05    2.17744e+05    2.98896e+02
 Pres. DC (bar) Pressure (bar)   Constr. rmsd
   -2.20464e+02    8.26957e+01    0.00000e+00

           Step           Time
       11285000    22570.00000

   Energies (kJ/mol)
        G96Bond       G96Angle    Proper Dih.  Improper Dih.          LJ-14
    2.34121e+03    3.64505e+03    2.83750e+03    1.11510e+03   -2.92784e+02
     Coulomb-14        LJ (SR)  Disper. corr.   Coulomb (SR)   Coul. recip.
    2.83583e+04    1.26771e+05   -7.49252e+03   -9.43442e+05    5.17423e+03
      Potential    Kinetic En.   Total Energy  Conserved En.    Temperature
   -7.80985e+05    1.37048e+05   -6.43938e+05    2.18682e+05    2.98449e+02
 Pres. DC (bar) Pressure (bar)   Constr. rmsd
   -2.22525e+02    3.70244e+02    0.00000e+00

           Step           Time
       11290000    22580.00000

   Energies (kJ/mol)
        G96Bond       G96Angle    Proper Dih.  Improper Dih.          LJ-14
    2.29294e+03    3.71056e+03    2.83316e+03    1.11401e+03   -3.30108e+02
     Coulomb-14        LJ (SR)  Disper. corr.   Coulomb (SR)   Coul. recip.
    2.83404e+04    1.23402e+05   -7.45822e+03   -9.39291e+05    5.29498e+03
      Potential    Kinetic En.   Total Energy  Conserved En.    Temperature
   -7.80091e+05    1.38990e+05   -6.41101e+05    2.19315e+05    3.02679e+02
 Pres. DC (bar) Pressure (bar)   Constr. rmsd
   -2.20495e+02    1.57821e+01    0.00000e+00

           Step           Time
       11295000    22590.00000

   Energies (kJ/mol)
        G96Bond       G96Angle    Proper Dih.  Improper Dih.          LJ-14
    2.30053e+03    3.70695e+03    2.81448e+03    1.13591e+03   -2.59632e+02
     Coulomb-14        LJ (SR)  Disper. corr.   Coulomb (SR)   Coul. recip.
    2.87227e+04    1.24263e+05   -7.44938e+03   -9.40389e+05    5.26860e+03
      Potential    Kinetic En.   Total Energy  Conserved En.    Temperature
   -7.79886e+05    1.38609e+05   -6.41277e+05    2.19412e+05    3.01849e+02
 Pres. DC (bar) Pressure (bar)   Constr. rmsd
   -2.19973e+02    1.02426e+02    0.00000e+00

           Step           Time
       11300000    22600.00000

   Energies (kJ/mol)
        G96Bond       G96Angle    Proper Dih.  Improper Dih.          LJ-14
    2.37446e+03    3.64796e+03    2.82962e+03    1.11930e+03   -3.31524e+02
     Coulomb-14        LJ (SR)  Disper. corr.   Coulomb (SR)   Coul. recip.
    2.83074e+04    1.23108e+05   -7.41461e+03   -9.39384e+05    5.36352e+03
      Potential    Kinetic En.   Total Energy  Conserved En.    Temperature
   -7.80380e+05    1.37735e+05   -6.42645e+05    2.19543e+05    2.99946e+02
 Pres. DC (bar) Pressure (bar)   Constr. rmsd
   -2.17927e+02   -2.05926e+02    0.00000e+00

           Step           Time
       11305000    22610.00000

   Energies (kJ/mol)
        G96Bond       G96Angle    Proper Dih.  Improper Dih.          LJ-14
    2.49376e+03    3.67711e+03    2.89096e+03    1.12705e+03   -3.96733e+02
     Coulomb-14        LJ (SR)  Disper. corr.   Coulomb (SR)   Coul. recip.
    2.80923e+04    1.23080e+05   -7.45285e+03   -9.38069e+05    5.28534e+03
      Potential    Kinetic En.   Total Energy  Conserved En.    Temperature
   -7.79272e+05    1.37151e+05   -6.42121e+05    2.19892e+05    2.98673e+02
 Pres. DC (bar) Pressure (bar)   Constr. rmsd
   -2.20178e+02   -5.01294e+01    0.00000e+00

           Step           Time
       11310000    22620.00000

   Energies (kJ/mol)
        G96Bond       G96Angle    Proper Dih.  Improper Dih.          LJ-14
    2.29681e+03    3.52829e+03    2.87070e+03    1.15308e+03   -3.06855e+02
     Coulomb-14        LJ (SR)  Disper. corr.   Coulomb (SR)   Coul. recip.
    2.82925e+04    1.24846e+05   -7.44986e+03   -9.41240e+05    5.20882e+03
      Potential    Kinetic En.   Total Energy  Conserved En.    Temperature
   -7.80801e+05    1.37639e+05   -6.43162e+05    2.20455e+05    2.99736e+02
 Pres. DC (bar) Pressure (bar)   Constr. rmsd
   -2.20002e+02    1.24697e+02    0.00000e+00

           Step           Time
       11315000    22630.00000

   Energies (kJ/mol)
        G96Bond       G96Angle    Proper Dih.  Improper Dih.          LJ-14
    2.39226e+03    3.68465e+03    2.80023e+03    1.06751e+03   -3.26947e+02
     Coulomb-14        LJ (SR)  Disper. corr.   Coulomb (SR)   Coul. recip.
    2.81831e+04    1.20982e+05   -7.38947e+03   -9.36297e+05    5.24993e+03
      Potential    Kinetic En.   Total Energy  Conserved En.    Temperature
   -7.79654e+05    1.37696e+05   -6.41958e+05    2.21406e+05    2.99861e+02
 Pres. DC (bar) Pressure (bar)   Constr. rmsd
   -2.16454e+02   -4.00445e+02    0.00000e+00

           Step           Time
       11320000    22640.00000

   Energies (kJ/mol)
        G96Bond       G96Angle    Proper Dih.  Improper Dih.          LJ-14
    2.39488e+03    3.65558e+03    2.81310e+03    1.16125e+03   -3.32161e+02
     Coulomb-14        LJ (SR)  Disper. corr.   Coulomb (SR)   Coul. recip.
    2.83013e+04    1.24057e+05   -7.48851e+03   -9.40551e+05    5.25635e+03
      Potential    Kinetic En.   Total Energy  Conserved En.    Temperature
   -7.80732e+05    1.37458e+05   -6.43274e+05    2.21788e+05    2.99343e+02
 Pres. DC (bar) Pressure (bar)   Constr. rmsd
   -2.22287e+02    1.46536e+02    0.00000e+00

           Step           Time
       11325000    22650.00000

   Energies (kJ/mol)
        G96Bond       G96Angle    Proper Dih.  Improper Dih.          LJ-14
    2.36051e+03    3.94892e+03    2.80247e+03    1.12305e+03   -3.55587e+02
     Coulomb-14        LJ (SR)  Disper. corr.   Coulomb (SR)   Coul. recip.
    2.82719e+04    1.21666e+05   -7.39426e+03   -9.36340e+05    5.32760e+03
      Potential    Kinetic En.   Total Energy  Conserved En.    Temperature
   -7.78589e+05    1.38439e+05   -6.40150e+05    2.23050e+05    3.01478e+02
 Pres. DC (bar) Pressure (bar)   Constr. rmsd
   -2.16734e+02   -3.33578e+02    0.00000e+00

           Step           Time
       11330000    22660.00000

   Energies (kJ/mol)
        G96Bond       G96Angle    Proper Dih.  Improper Dih.          LJ-14
    2.30118e+03    3.71325e+03    2.77818e+03    1.09041e+03   -3.52981e+02
     Coulomb-14        LJ (SR)  Disper. corr.   Coulomb (SR)   Coul. recip.
    2.80991e+04    1.24064e+05   -7.44188e+03   -9.40786e+05    5.25164e+03
      Potential    Kinetic En.   Total Energy  Conserved En.    Temperature
   -7.81283e+05    1.37368e+05   -6.43915e+05    2.23506e+05    2.99147e+02
 Pres. DC (bar) Pressure (bar)   Constr. rmsd
   -2.19531e+02   -5.66452e+01    0.00000e+00

           Step           Time
       11335000    22670.00000

   Energies (kJ/mol)
        G96Bond       G96Angle    Proper Dih.  Improper Dih.          LJ-14
    2.37795e+03    3.89660e+03    2.88688e+03    1.13623e+03   -3.49859e+02
     Coulomb-14        LJ (SR)  Disper. corr.   Coulomb (SR)   Coul. recip.
    2.85037e+04    1.24348e+05   -7.46349e+03   -9.40723e+05    5.32608e+03
      Potential    Kinetic En.   Total Energy  Conserved En.    Temperature
   -7.80061e+05    1.38296e+05   -6.41766e+05    2.24042e+05    3.01167e+02
 Pres. DC (bar) Pressure (bar)   Constr. rmsd
   -2.20806e+02    1.13174e+02    0.00000e+00

           Step           Time
       11340000    22680.00000

   Energies (kJ/mol)
        G96Bond       G96Angle    Proper Dih.  Improper Dih.          LJ-14
    2.28653e+03    3.61931e+03    2.92840e+03    1.10707e+03   -3.38784e+02
     Coulomb-14        LJ (SR)  Disper. corr.   Coulomb (SR)   Coul. recip.
    2.83673e+04    1.23487e+05   -7.42457e+03   -9.39501e+05    5.27304e+03
      Potential    Kinetic En.   Total Energy  Conserved En.    Temperature
   -7.80196e+05    1.36880e+05   -6.43316e+05    2.24103e+05    2.98084e+02
 Pres. DC (bar) Pressure (bar)   Constr. rmsd
   -2.18512e+02   -1.35759e+02    0.00000e+00

           Step           Time
       11345000    22690.00000

   Energies (kJ/mol)
        G96Bond       G96Angle    Proper Dih.  Improper Dih.          LJ-14
    2.29715e+03    3.63431e+03    2.86495e+03    1.10150e+03   -3.63370e+02
     Coulomb-14        LJ (SR)  Disper. corr.   Coulomb (SR)   Coul. recip.
    2.82970e+04    1.23947e+05   -7.42354e+03   -9.41573e+05    5.16965e+03
      Potential    Kinetic En.   Total Energy  Conserved En.    Temperature
   -7.82048e+05    1.38912e+05   -6.43136e+05    2.24444e+05    3.02509e+02
 Pres. DC (bar) Pressure (bar)   Constr. rmsd
   -2.18452e+02   -9.10418e+01    0.00000e+00

           Step           Time
       11350000    22700.00000

   Energies (kJ/mol)
        G96Bond       G96Angle    Proper Dih.  Improper Dih.          LJ-14
    2.26827e+03    3.61482e+03    2.97762e+03    1.07506e+03   -3.36953e+02
     Coulomb-14        LJ (SR)  Disper. corr.   Coulomb (SR)   Coul. recip.
    2.84207e+04    1.24826e+05   -7.44778e+03   -9.42514e+05    5.37330e+03
      Potential    Kinetic En.   Total Energy  Conserved En.    Temperature
   -7.81743e+05    1.37614e+05   -6.44129e+05    2.24933e+05    2.99683e+02
 Pres. DC (bar) Pressure (bar)   Constr. rmsd
   -2.19879e+02    1.05526e+01    0.00000e+00

           Step           Time
       11355000    22710.00000

   Energies (kJ/mol)
        G96Bond       G96Angle    Proper Dih.  Improper Dih.          LJ-14
    2.43856e+03    3.76100e+03    2.92754e+03    1.08418e+03   -3.25846e+02
     Coulomb-14        LJ (SR)  Disper. corr.   Coulomb (SR)   Coul. recip.
    2.82151e+04    1.23819e+05   -7.45344e+03   -9.37939e+05    5.18399e+03
      Potential    Kinetic En.   Total Energy  Conserved En.    Temperature
   -7.78289e+05    1.36508e+05   -6.41781e+05    2.25021e+05    2.97274e+02
 Pres. DC (bar) Pressure (bar)   Constr. rmsd
   -2.20213e+02    1.58151e+02    0.00000e+00

           Step           Time
       11360000    22720.00000

   Energies (kJ/mol)
        G96Bond       G96Angle    Proper Dih.  Improper Dih.          LJ-14
    2.38864e+03    3.71792e+03    2.82265e+03    1.13052e+03   -2.78510e+02
     Coulomb-14        LJ (SR)  Disper. corr.   Coulomb (SR)   Coul. recip.
    2.83469e+04    1.21489e+05   -7.40896e+03   -9.38470e+05    5.35618e+03
      Potential    Kinetic En.   Total Energy  Conserved En.    Temperature
   -7.80906e+05    1.37234e+05   -6.43672e+05    2.25253e+05    2.98854e+02
 Pres. DC (bar) Pressure (bar)   Constr. rmsd
   -2.17595e+02   -3.97997e+02    0.00000e+00

           Step           Time
       11365000    22730.00000

   Energies (kJ/mol)
        G96Bond       G96Angle    Proper Dih.  Improper Dih.          LJ-14
    2.57910e+03    3.64471e+03    2.78119e+03    1.05438e+03   -3.35096e+02
     Coulomb-14        LJ (SR)  Disper. corr.   Coulomb (SR)   Coul. recip.
    2.83167e+04    1.23188e+05   -7.43739e+03   -9.38237e+05    5.32429e+03
      Potential    Kinetic En.   Total Energy  Conserved En.    Temperature
   -7.79121e+05    1.37778e+05   -6.41343e+05    2.26030e+05    3.00040e+02
 Pres. DC (bar) Pressure (bar)   Constr. rmsd
   -2.19267e+02   -9.39056e+01    0.00000e+00

           Step           Time
       11370000    22740.00000

   Energies (kJ/mol)
        G96Bond       G96Angle    Proper Dih.  Improper Dih.          LJ-14
    2.37938e+03    3.67036e+03    2.86183e+03    1.08694e+03   -2.82276e+02
     Coulomb-14        LJ (SR)  Disper. corr.   Coulomb (SR)   Coul. recip.
    2.82425e+04    1.22959e+05   -7.44471e+03   -9.38882e+05    5.11662e+03
      Potential    Kinetic En.   Total Energy  Conserved En.    Temperature
   -7.80292e+05    1.38805e+05   -6.41486e+05    2.26582e+05    3.02277e+02
 Pres. DC (bar) Pressure (bar)   Constr. rmsd
   -2.19698e+02   -5.14247e+01    0.00000e+00

           Step           Time
       11375000    22750.00000

   Energies (kJ/mol)
        G96Bond       G96Angle    Proper Dih.  Improper Dih.          LJ-14
    2.25619e+03    3.64959e+03    2.71885e+03    1.05542e+03   -2.06120e+02
     Coulomb-14        LJ (SR)  Disper. corr.   Coulomb (SR)   Coul. recip.
    2.84236e+04    1.23945e+05   -7.46364e+03   -9.40901e+05    5.27117e+03
      Potential    Kinetic En.   Total Energy  Conserved En.    Temperature
   -7.81251e+05    1.38496e+05   -6.42755e+05    2.26690e+05    3.01602e+02
 Pres. DC (bar) Pressure (bar)   Constr. rmsd
   -2.20815e+02    5.93123e+01    0.00000e+00

           Step           Time
       11380000    22760.00000

   Energies (kJ/mol)
        G96Bond       G96Angle    Proper Dih.  Improper Dih.          LJ-14
    2.39431e+03    3.54056e+03    2.86300e+03    1.09450e+03   -2.95645e+02
     Coulomb-14        LJ (SR)  Disper. corr.   Coulomb (SR)   Coul. recip.
    2.84194e+04    1.23867e+05   -7.47402e+03   -9.40023e+05    5.34133e+03
      Potential    Kinetic En.   Total Energy  Conserved En.    Temperature
   -7.80273e+05    1.37562e+05   -6.42711e+05    2.27279e+05    2.99568e+02
 Pres. DC (bar) Pressure (bar)   Constr. rmsd
   -2.21429e+02    5.61130e+01    0.00000e+00

           Step           Time
       11385000    22770.00000

   Energies (kJ/mol)
        G96Bond       G96Angle    Proper Dih.  Improper Dih.          LJ-14
    2.43871e+03    3.55227e+03    2.82697e+03    1.01135e+03   -2.54759e+02
     Coulomb-14        LJ (SR)  Disper. corr.   Coulomb (SR)   Coul. recip.
    2.84029e+04    1.23366e+05   -7.47463e+03   -9.39130e+05    5.31208e+03
      Potential    Kinetic En.   Total Energy  Conserved En.    Temperature
   -7.79949e+05    1.36597e+05   -6.43353e+05    2.27396e+05    2.97467e+02
 Pres. DC (bar) Pressure (bar)   Constr. rmsd
   -2.21465e+02    4.38467e+01    0.00000e+00

           Step           Time
       11390000    22780.00000

   Energies (kJ/mol)
        G96Bond       G96Angle    Proper Dih.  Improper Dih.          LJ-14
    2.39246e+03    3.71385e+03    2.82515e+03    1.10352e+03   -2.48465e+02
     Coulomb-14        LJ (SR)  Disper. corr.   Coulomb (SR)   Coul. recip.
    2.82287e+04    1.24510e+05   -7.52626e+03   -9.41934e+05    5.18819e+03
      Potential    Kinetic En.   Total Energy  Conserved En.    Temperature
   -7.81747e+05    1.37190e+05   -6.44557e+05    2.27921e+05    2.98760e+02
 Pres. DC (bar) Pressure (bar)   Constr. rmsd
   -2.24531e+02    1.18913e+02    0.00000e+00

           Step           Time
       11395000    22790.00000

   Energies (kJ/mol)
        G96Bond       G96Angle    Proper Dih.  Improper Dih.          LJ-14
    2.44541e+03    3.58512e+03    2.77727e+03    1.08916e+03   -3.18293e+02
     Coulomb-14        LJ (SR)  Disper. corr.   Coulomb (SR)   Coul. recip.
    2.82009e+04    1.21795e+05   -7.45394e+03   -9.36675e+05    5.22139e+03
      Potential    Kinetic En.   Total Energy  Conserved En.    Temperature
   -7.79333e+05    1.37304e+05   -6.42029e+05    2.28292e+05    2.99007e+02
 Pres. DC (bar) Pressure (bar)   Constr. rmsd
   -2.20243e+02   -1.78376e+02    0.00000e+00

           Step           Time
       11400000    22800.00000

   Energies (kJ/mol)
        G96Bond       G96Angle    Proper Dih.  Improper Dih.          LJ-14
    2.33953e+03    3.58017e+03    2.72669e+03    1.06877e+03   -3.35498e+02
     Coulomb-14        LJ (SR)  Disper. corr.   Coulomb (SR)   Coul. recip.
    2.82750e+04    1.24782e+05   -7.49680e+03   -9.42548e+05    5.24366e+03
      Potential    Kinetic En.   Total Energy  Conserved En.    Temperature
   -7.82364e+05    1.38574e+05   -6.43790e+05    2.28451e+05    3.01773e+02
 Pres. DC (bar) Pressure (bar)   Constr. rmsd
   -2.22779e+02    3.71459e+01    0.00000e+00

           Step           Time
       11405000    22810.00000

   Energies (kJ/mol)
        G96Bond       G96Angle    Proper Dih.  Improper Dih.          LJ-14
    2.21407e+03    3.77862e+03    2.76054e+03    1.16917e+03   -3.14374e+02
     Coulomb-14        LJ (SR)  Disper. corr.   Coulomb (SR)   Coul. recip.
    2.84202e+04    1.24388e+05   -7.46445e+03   -9.41683e+05    5.30605e+03
      Potential    Kinetic En.   Total Energy  Conserved En.    Temperature
   -7.81426e+05    1.37672e+05   -6.43754e+05    2.28591e+05    2.99808e+02
 Pres. DC (bar) Pressure (bar)   Constr. rmsd
   -2.20863e+02   -1.40144e+01    0.00000e+00

           Step           Time
       11410000    22820.00000

   Energies (kJ/mol)
        G96Bond       G96Angle    Proper Dih.  Improper Dih.          LJ-14
    2.30849e+03    3.72334e+03    2.86866e+03    1.12357e+03   -2.92214e+02
     Coulomb-14        LJ (SR)  Disper. corr.   Coulomb (SR)   Coul. recip.
    2.83511e+04    1.24187e+05   -7.50741e+03   -9.41847e+05    5.17478e+03
      Potential    Kinetic En.   Total Energy  Conserved En.    Temperature
   -7.81910e+05    1.38254e+05   -6.43655e+05    2.28960e+05    3.01077e+02
 Pres. DC (bar) Pressure (bar)   Constr. rmsd
   -2.23409e+02    1.82177e+02    0.00000e+00

           Step           Time
       11415000    22830.00000

   Energies (kJ/mol)
        G96Bond       G96Angle    Proper Dih.  Improper Dih.          LJ-14
    2.46064e+03    3.79933e+03    2.81062e+03    1.05068e+03   -3.49559e+02
     Coulomb-14        LJ (SR)  Disper. corr.   Coulomb (SR)   Coul. recip.
    2.82070e+04    1.23452e+05   -7.44544e+03   -9.38311e+05    5.33987e+03
      Potential    Kinetic En.   Total Energy  Conserved En.    Temperature
   -7.78986e+05    1.37323e+05   -6.41663e+05    2.29256e+05    2.99049e+02
 Pres. DC (bar) Pressure (bar)   Constr. rmsd
   -2.19741e+02   -3.79316e+00    0.00000e+00

           Step           Time
       11420000    22840.00000

   Energies (kJ/mol)
        G96Bond       G96Angle    Proper Dih.  Improper Dih.          LJ-14
    2.24630e+03    3.65209e+03    2.78082e+03    1.06799e+03   -2.57455e+02
     Coulomb-14        LJ (SR)  Disper. corr.   Coulomb (SR)   Coul. recip.
    2.81639e+04    1.22863e+05   -7.46277e+03   -9.39287e+05    5.18289e+03
      Potential    Kinetic En.   Total Energy  Conserved En.    Temperature
   -7.81050e+05    1.37661e+05   -6.43389e+05    2.29371e+05    2.99784e+02
 Pres. DC (bar) Pressure (bar)   Constr. rmsd
   -2.20764e+02   -1.16982e+02    0.00000e+00

           Step           Time
       11425000    22850.00000

   Energies (kJ/mol)
        G96Bond       G96Angle    Proper Dih.  Improper Dih.          LJ-14
    2.43748e+03    3.64912e+03    2.86104e+03    1.08486e+03   -3.15585e+02
     Coulomb-14        LJ (SR)  Disper. corr.   Coulomb (SR)   Coul. recip.
    2.80815e+04    1.25415e+05   -7.45918e+03   -9.41964e+05    5.18890e+03
      Potential    Kinetic En.   Total Energy  Conserved En.    Temperature
   -7.81021e+05    1.38314e+05   -6.42706e+05    2.29699e+05    3.01207e+02
 Pres. DC (bar) Pressure (bar)   Constr. rmsd
   -2.20552e+02    3.77059e+01    0.00000e+00

           Step           Time
       11430000    22860.00000

   Energies (kJ/mol)
        G96Bond       G96Angle    Proper Dih.  Improper Dih.          LJ-14
    2.34141e+03    3.66209e+03    2.90356e+03    1.09566e+03   -3.52043e+02
     Coulomb-14        LJ (SR)  Disper. corr.   Coulomb (SR)   Coul. recip.
    2.81773e+04    1.22104e+05   -7.44857e+03   -9.38178e+05    5.27002e+03
      Potential    Kinetic En.   Total Energy  Conserved En.    Temperature
   -7.80424e+05    1.37518e+05   -6.42906e+05    2.30134e+05    2.99473e+02
 Pres. DC (bar) Pressure (bar)   Constr. rmsd
   -2.19925e+02   -2.70367e+02    0.00000e+00

           Step           Time
       11435000    22870.00000

   Energies (kJ/mol)
        G96Bond       G96Angle    Proper Dih.  Improper Dih.          LJ-14
    2.26956e+03    3.76081e+03    2.82760e+03    1.13771e+03   -3.43305e+02
     Coulomb-14        LJ (SR)  Disper. corr.   Coulomb (SR)   Coul. recip.
    2.81462e+04    1.22128e+05   -7.48169e+03   -9.39190e+05    5.20894e+03
      Potential    Kinetic En.   Total Energy  Conserved En.    Temperature
   -7.81536e+05    1.37082e+05   -6.44454e+05    2.30595e+05    2.98524e+02
 Pres. DC (bar) Pressure (bar)   Constr. rmsd
   -2.21883e+02   -2.12883e+02    0.00000e+00

           Step           Time
       11440000    22880.00000

   Energies (kJ/mol)
        G96Bond       G96Angle    Proper Dih.  Improper Dih.          LJ-14
    2.44086e+03    3.85946e+03    2.82121e+03    1.16212e+03   -3.76032e+02
     Coulomb-14        LJ (SR)  Disper. corr.   Coulomb (SR)   Coul. recip.
    2.81434e+04    1.23574e+05   -7.49867e+03   -9.39397e+05    5.32627e+03
      Potential    Kinetic En.   Total Energy  Conserved En.    Temperature
   -7.79944e+05    1.38316e+05   -6.41628e+05    2.31062e+05    3.01210e+02
 Pres. DC (bar) Pressure (bar)   Constr. rmsd
   -2.22890e+02   -5.85526e+01    0.00000e+00

           Step           Time
       11445000    22890.00000

   Energies (kJ/mol)
        G96Bond       G96Angle    Proper Dih.  Improper Dih.          LJ-14
    2.26769e+03    3.81063e+03    2.76143e+03    1.10606e+03   -2.71023e+02
     Coulomb-14        LJ (SR)  Disper. corr.   Coulomb (SR)   Coul. recip.
    2.80772e+04    1.25067e+05   -7.47817e+03   -9.41832e+05    5.17673e+03
      Potential    Kinetic En.   Total Energy  Conserved En.    Temperature
   -7.81315e+05    1.36632e+05   -6.44683e+05    2.31249e+05    2.97544e+02
 Pres. DC (bar) Pressure (bar)   Constr. rmsd
   -2.21675e+02    1.08782e+02    0.00000e+00

           Step           Time
       11450000    22900.00000

   Energies (kJ/mol)
        G96Bond       G96Angle    Proper Dih.  Improper Dih.          LJ-14
    2.27742e+03    3.74129e+03    2.83153e+03    1.12577e+03   -2.97424e+02
     Coulomb-14        LJ (SR)  Disper. corr.   Coulomb (SR)   Coul. recip.
    2.82283e+04    1.25217e+05   -7.53460e+03   -9.40501e+05    5.23471e+03
      Potential    Kinetic En.   Total Energy  Conserved En.    Temperature
   -7.79677e+05    1.37315e+05   -6.42362e+05    2.32164e+05    2.99031e+02
 Pres. DC (bar) Pressure (bar)   Constr. rmsd
   -2.25029e+02    3.29989e+02    0.00000e+00

           Step           Time
       11455000    22910.00000

   Energies (kJ/mol)
        G96Bond       G96Angle    Proper Dih.  Improper Dih.          LJ-14
    2.38730e+03    3.60247e+03    2.78649e+03    1.07806e+03   -3.95902e+02
     Coulomb-14        LJ (SR)  Disper. corr.   Coulomb (SR)   Coul. recip.
    2.81274e+04    1.23812e+05   -7.45312e+03   -9.39912e+05    5.32979e+03
      Potential    Kinetic En.   Total Energy  Conserved En.    Temperature
   -7.80638e+05    1.37712e+05   -6.42927e+05    2.32593e+05    2.99895e+02
 Pres. DC (bar) Pressure (bar)   Constr. rmsd
   -2.20194e+02   -1.38700e+02    0.00000e+00

           Step           Time
       11460000    22920.00000

   Energies (kJ/mol)
        G96Bond       G96Angle    Proper Dih.  Improper Dih.          LJ-14
    2.33737e+03    3.70660e+03    2.93538e+03    1.11173e+03   -3.17872e+02
     Coulomb-14        LJ (SR)  Disper. corr.   Coulomb (SR)   Coul. recip.
    2.82659e+04    1.23339e+05   -7.44042e+03   -9.39502e+05    5.25885e+03
      Potential    Kinetic En.   Total Energy  Conserved En.    Temperature
   -7.80305e+05    1.39019e+05   -6.41286e+05    2.32757e+05    3.02743e+02
 Pres. DC (bar) Pressure (bar)   Constr. rmsd
   -2.19445e+02   -1.98435e+02    0.00000e+00

           Step           Time
       11465000    22930.00000

   Energies (kJ/mol)
        G96Bond       G96Angle    Proper Dih.  Improper Dih.          LJ-14
    2.40233e+03    3.48002e+03    2.94075e+03    1.12457e+03   -3.57590e+02
     Coulomb-14        LJ (SR)  Disper. corr.   Coulomb (SR)   Coul. recip.
    2.80694e+04    1.23532e+05   -7.48472e+03   -9.38941e+05    5.21042e+03
      Potential    Kinetic En.   Total Energy  Conserved En.    Temperature
   -7.80024e+05    1.37460e+05   -6.42564e+05    2.32898e+05    2.99346e+02
 Pres. DC (bar) Pressure (bar)   Constr. rmsd
   -2.22063e+02    5.09483e+01    0.00000e+00

           Step           Time
       11470000    22940.00000

   Energies (kJ/mol)
        G96Bond       G96Angle    Proper Dih.  Improper Dih.          LJ-14
    2.43076e+03    3.56515e+03    2.74790e+03    1.11218e+03   -2.83087e+02
     Coulomb-14        LJ (SR)  Disper. corr.   Coulomb (SR)   Coul. recip.
    2.83280e+04    1.23966e+05   -7.44322e+03   -9.41077e+05    5.26378e+03
      Potential    Kinetic En.   Total Energy  Conserved En.    Temperature
   -7.81390e+05    1.37121e+05   -6.44269e+05    2.33226e+05    2.98610e+02
 Pres. DC (bar) Pressure (bar)   Constr. rmsd
   -2.19610e+02   -1.64369e+02    0.00000e+00

           Step           Time
       11475000    22950.00000

   Energies (kJ/mol)
        G96Bond       G96Angle    Proper Dih.  Improper Dih.          LJ-14
    2.29164e+03    3.66745e+03    2.81331e+03    1.10157e+03   -3.09005e+02
     Coulomb-14        LJ (SR)  Disper. corr.   Coulomb (SR)   Coul. recip.
    2.83468e+04    1.24756e+05   -7.50579e+03   -9.42396e+05    5.23383e+03
      Potential    Kinetic En.   Total Energy  Conserved En.    Temperature
   -7.82000e+05    1.37621e+05   -6.44380e+05    2.33581e+05    2.99697e+02
 Pres. DC (bar) Pressure (bar)   Constr. rmsd
   -2.23313e+02    1.55710e+02    0.00000e+00

           Step           Time
       11480000    22960.00000

   Energies (kJ/mol)
        G96Bond       G96Angle    Proper Dih.  Improper Dih.          LJ-14
    2.35252e+03    3.78327e+03    2.85417e+03    1.08001e+03   -3.41665e+02
     Coulomb-14        LJ (SR)  Disper. corr.   Coulomb (SR)   Coul. recip.
    2.84413e+04    1.25414e+05   -7.48036e+03   -9.42406e+05    5.09732e+03
      Potential    Kinetic En.   Total Energy  Conserved En.    Temperature
   -7.81206e+05    1.37194e+05   -6.44012e+05    2.33874e+05    2.98767e+02
 Pres. DC (bar) Pressure (bar)   Constr. rmsd
   -2.21804e+02    2.08849e+02    0.00000e+00

           Step           Time
       11485000    22970.00000

   Energies (kJ/mol)
        G96Bond       G96Angle    Proper Dih.  Improper Dih.          LJ-14
    2.36115e+03    3.72494e+03    2.80048e+03    1.09076e+03   -2.93072e+02
     Coulomb-14        LJ (SR)  Disper. corr.   Coulomb (SR)   Coul. recip.
    2.82602e+04    1.23135e+05   -7.47140e+03   -9.38634e+05    5.29759e+03
      Potential    Kinetic En.   Total Energy  Conserved En.    Temperature
   -7.79728e+05    1.38614e+05   -6.41114e+05    2.34333e+05    3.01859e+02
 Pres. DC (bar) Pressure (bar)   Constr. rmsd
   -2.21274e+02    1.69694e+02    0.00000e+00

           Step           Time
       11490000    22980.00000

   Energies (kJ/mol)
        G96Bond       G96Angle    Proper Dih.  Improper Dih.          LJ-14
    2.31742e+03    3.71948e+03    2.77558e+03    1.09908e+03   -2.74235e+02
     Coulomb-14        LJ (SR)  Disper. corr.   Coulomb (SR)   Coul. recip.
    2.82528e+04    1.22743e+05   -7.42756e+03   -9.38541e+05    5.28367e+03
      Potential    Kinetic En.   Total Energy  Conserved En.    Temperature
   -7.80052e+05    1.37301e+05   -6.42751e+05    2.35280e+05    2.99001e+02
 Pres. DC (bar) Pressure (bar)   Constr. rmsd
   -2.18688e+02   -1.34839e+02    0.00000e+00

           Step           Time
       11495000    22990.00000

   Energies (kJ/mol)
        G96Bond       G96Angle    Proper Dih.  Improper Dih.          LJ-14
    2.24077e+03    3.87720e+03    2.80313e+03    1.07229e+03   -3.02936e+02
     Coulomb-14        LJ (SR)  Disper. corr.   Coulomb (SR)   Coul. recip.
    2.81373e+04    1.22833e+05   -7.45908e+03   -9.40190e+05    5.23034e+03
      Potential    Kinetic En.   Total Energy  Conserved En.    Temperature
   -7.81758e+05    1.37444e+05   -6.44314e+05    2.35807e+05    2.99313e+02
 Pres. DC (bar) Pressure (bar)   Constr. rmsd
   -2.20546e+02   -1.24817e+02    0.00000e+00

           Step           Time
       11500000    23000.00000

   Energies (kJ/mol)
        G96Bond       G96Angle    Proper Dih.  Improper Dih.          LJ-14
    2.24150e+03    3.65616e+03    2.85322e+03    1.08158e+03   -3.84622e+02
     Coulomb-14        LJ (SR)  Disper. corr.   Coulomb (SR)   Coul. recip.
    2.82123e+04    1.23558e+05   -7.49958e+03   -9.41941e+05    5.25369e+03
      Potential    Kinetic En.   Total Energy  Conserved En.    Temperature
   -7.82969e+05    1.37189e+05   -6.45780e+05    2.36189e+05    2.98756e+02
 Pres. DC (bar) Pressure (bar)   Constr. rmsd
   -2.22944e+02   -7.47620e+01    0.00000e+00

           Step           Time
       11505000    23010.00000

   Energies (kJ/mol)
        G96Bond       G96Angle    Proper Dih.  Improper Dih.          LJ-14
    2.36786e+03    3.61320e+03    2.83558e+03    1.16865e+03   -2.45660e+02
     Coulomb-14        LJ (SR)  Disper. corr.   Coulomb (SR)   Coul. recip.
    2.83869e+04    1.24157e+05   -7.48801e+03   -9.41225e+05    5.35801e+03
      Potential    Kinetic En.   Total Energy  Conserved En.    Temperature
   -7.81071e+05    1.36857e+05   -6.44214e+05    2.36515e+05    2.98033e+02
 Pres. DC (bar) Pressure (bar)   Constr. rmsd
   -2.22258e+02    1.02006e+02    0.00000e+00

           Step           Time
       11510000    23020.00000

   Energies (kJ/mol)
        G96Bond       G96Angle    Proper Dih.  Improper Dih.          LJ-14
    2.34003e+03    3.76701e+03    2.91364e+03    1.18275e+03   -3.84265e+02
     Coulomb-14        LJ (SR)  Disper. corr.   Coulomb (SR)   Coul. recip.
    2.81704e+04    1.25708e+05   -7.48207e+03   -9.42856e+05    5.23501e+03
      Potential    Kinetic En.   Total Energy  Conserved En.    Temperature
   -7.81406e+05    1.38208e+05   -6.43198e+05    2.37000e+05    3.00976e+02
 Pres. DC (bar) Pressure (bar)   Constr. rmsd
   -2.21906e+02    1.25299e+02    0.00000e+00

           Step           Time
       11515000    23030.00000

   Energies (kJ/mol)
        G96Bond       G96Angle    Proper Dih.  Improper Dih.          LJ-14
    2.27263e+03    3.80978e+03    2.83151e+03    1.12361e+03   -2.59201e+02
     Coulomb-14        LJ (SR)  Disper. corr.   Coulomb (SR)   Coul. recip.
    2.83576e+04    1.24897e+05   -7.54050e+03   -9.42366e+05    5.25199e+03
      Potential    Kinetic En.   Total Energy  Conserved En.    Temperature
   -7.81622e+05    1.37238e+05   -6.44384e+05    2.37170e+05    2.98863e+02
 Pres. DC (bar) Pressure (bar)   Constr. rmsd
   -2.25381e+02    3.97421e+02    0.00000e+00

           Step           Time
       11520000    23040.00000

   Energies (kJ/mol)
        G96Bond       G96Angle    Proper Dih.  Improper Dih.          LJ-14
    2.31769e+03    3.79001e+03    2.83628e+03    1.15457e+03   -2.93064e+02
     Coulomb-14        LJ (SR)  Disper. corr.   Coulomb (SR)   Coul. recip.
    2.82881e+04    1.23582e+05   -7.43912e+03   -9.39421e+05    5.23199e+03
      Potential    Kinetic En.   Total Energy  Conserved En.    Temperature
   -7.79952e+05    1.38252e+05   -6.41700e+05    2.37543e+05    3.01073e+02
 Pres. DC (bar) Pressure (bar)   Constr. rmsd
   -2.19368e+02   -1.31824e+01    0.00000e+00

           Step           Time
       11525000    23050.00000

   Energies (kJ/mol)
        G96Bond       G96Angle    Proper Dih.  Improper Dih.          LJ-14
    2.24323e+03    3.81816e+03    2.93564e+03    1.10302e+03   -2.85064e+02
     Coulomb-14        LJ (SR)  Disper. corr.   Coulomb (SR)   Coul. recip.
    2.81326e+04    1.22537e+05   -7.39829e+03   -9.36576e+05    5.34245e+03
      Potential    Kinetic En.   Total Energy  Conserved En.    Temperature
   -7.78147e+05    1.37862e+05   -6.40285e+05    2.38034e+05    3.00222e+02
 Pres. DC (bar) Pressure (bar)   Constr. rmsd
   -2.16970e+02   -1.09049e+02    0.00000e+00

           Step           Time
       11530000    23060.00000

   Energies (kJ/mol)
        G96Bond       G96Angle    Proper Dih.  Improper Dih.          LJ-14
    2.37276e+03    3.62105e+03    2.84670e+03    1.16419e+03   -4.06469e+02
     Coulomb-14        LJ (SR)  Disper. corr.   Coulomb (SR)   Coul. recip.
    2.81475e+04    1.24028e+05   -7.45417e+03   -9.40122e+05    5.32786e+03
      Potential    Kinetic En.   Total Energy  Conserved En.    Temperature
   -7.80475e+05    1.36965e+05   -6.43510e+05    2.38158e+05    2.98269e+02
 Pres. DC (bar) Pressure (bar)   Constr. rmsd
   -2.20256e+02   -1.73518e+02    0.00000e+00

           Step           Time
       11535000    23070.00000

   Energies (kJ/mol)
        G96Bond       G96Angle    Proper Dih.  Improper Dih.          LJ-14
    2.35181e+03    3.73955e+03    2.86608e+03    1.17105e+03   -4.08325e+02
     Coulomb-14        LJ (SR)  Disper. corr.   Coulomb (SR)   Coul. recip.
    2.82168e+04    1.25554e+05   -7.48216e+03   -9.42296e+05    5.17104e+03
      Potential    Kinetic En.   Total Energy  Conserved En.    Temperature
   -7.81116e+05    1.37991e+05   -6.43125e+05    2.38572e+05    3.00503e+02
 Pres. DC (bar) Pressure (bar)   Constr. rmsd
   -2.21911e+02    2.05589e+02    0.00000e+00

           Step           Time
       11540000    23080.00000

   Energies (kJ/mol)
        G96Bond       G96Angle    Proper Dih.  Improper Dih.          LJ-14
    2.40224e+03    3.75977e+03    2.87124e+03    1.15621e+03   -2.71105e+02
     Coulomb-14        LJ (SR)  Disper. corr.   Coulomb (SR)   Coul. recip.
    2.81802e+04    1.22642e+05   -7.44936e+03   -9.37766e+05    5.30752e+03
      Potential    Kinetic En.   Total Energy  Conserved En.    Temperature
   -7.79167e+05    1.37974e+05   -6.41193e+05    2.38969e+05    3.00467e+02
 Pres. DC (bar) Pressure (bar)   Constr. rmsd
   -2.19972e+02   -7.32678e+01    0.00000e+00

           Step           Time
       11545000    23090.00000

   Energies (kJ/mol)
        G96Bond       G96Angle    Proper Dih.  Improper Dih.          LJ-14
    2.36242e+03    3.75806e+03    2.95114e+03    1.09928e+03   -3.88796e+02
     Coulomb-14        LJ (SR)  Disper. corr.   Coulomb (SR)   Coul. recip.
    2.80177e+04    1.22682e+05   -7.44302e+03   -9.39627e+05    5.20170e+03
      Potential    Kinetic En.   Total Energy  Conserved En.    Temperature
   -7.81387e+05    1.37758e+05   -6.43629e+05    2.39648e+05    2.99995e+02
 Pres. DC (bar) Pressure (bar)   Constr. rmsd
   -2.19598e+02   -1.14549e+02    0.00000e+00

           Step           Time
       11550000    23100.00000

   Energies (kJ/mol)
        G96Bond       G96Angle    Proper Dih.  Improper Dih.          LJ-14
    2.49114e+03    3.77703e+03    2.82777e+03    1.07879e+03   -3.67260e+02
     Coulomb-14        LJ (SR)  Disper. corr.   Coulomb (SR)   Coul. recip.
    2.82960e+04    1.24921e+05   -7.48904e+03   -9.41074e+05    5.26095e+03
      Potential    Kinetic En.   Total Energy  Conserved En.    Temperature
   -7.80278e+05    1.38059e+05   -6.42219e+05    2.39939e+05    3.00651e+02
 Pres. DC (bar) Pressure (bar)   Constr. rmsd
   -2.22319e+02    1.86624e+02    0.00000e+00

           Step           Time
       11555000    23110.00000

   Energies (kJ/mol)
        G96Bond       G96Angle    Proper Dih.  Improper Dih.          LJ-14
    2.38702e+03    3.96440e+03    2.85598e+03    1.10745e+03   -2.96079e+02
     Coulomb-14        LJ (SR)  Disper. corr.   Coulomb (SR)   Coul. recip.
    2.82398e+04    1.23867e+05   -7.51789e+03   -9.40879e+05    5.25272e+03
      Potential    Kinetic En.   Total Energy  Conserved En.    Temperature
   -7.81018e+05    1.38251e+05   -6.42768e+05    2.40512e+05    3.01069e+02
 Pres. DC (bar) Pressure (bar)   Constr. rmsd
   -2.24033e+02    1.85052e+02    0.00000e+00

           Step           Time
       11560000    23120.00000

   Energies (kJ/mol)
        G96Bond       G96Angle    Proper Dih.  Improper Dih.          LJ-14
    2.27235e+03    3.75047e+03    2.75732e+03    1.10323e+03   -3.93868e+02
     Coulomb-14        LJ (SR)  Disper. corr.   Coulomb (SR)   Coul. recip.
    2.82514e+04    1.24741e+05   -7.43983e+03   -9.41488e+05    5.37345e+03
      Potential    Kinetic En.   Total Energy  Conserved En.    Temperature
   -7.81072e+05    1.38634e+05   -6.42438e+05    2.40966e+05    3.01904e+02
 Pres. DC (bar) Pressure (bar)   Constr. rmsd
   -2.19411e+02    3.85416e+01    0.00000e+00

           Step           Time
       11565000    23130.00000

   Energies (kJ/mol)
        G96Bond       G96Angle    Proper Dih.  Improper Dih.          LJ-14
    2.41945e+03    3.71553e+03    2.85934e+03    1.02160e+03   -3.16131e+02
     Coulomb-14        LJ (SR)  Disper. corr.   Coulomb (SR)   Coul. recip.
    2.81457e+04    1.23358e+05   -7.41644e+03   -9.39761e+05    5.27136e+03
      Potential    Kinetic En.   Total Energy  Conserved En.    Temperature
   -7.80702e+05    1.37675e+05   -6.43028e+05    2.41344e+05    2.99815e+02
 Pres. DC (bar) Pressure (bar)   Constr. rmsd
   -2.18035e+02   -2.33493e+02    0.00000e+00

           Step           Time
       11570000    23140.00000

   Energies (kJ/mol)
        G96Bond       G96Angle    Proper Dih.  Improper Dih.          LJ-14
    2.31442e+03    3.71872e+03    2.79596e+03    1.15592e+03   -2.29829e+02
     Coulomb-14        LJ (SR)  Disper. corr.   Coulomb (SR)   Coul. recip.
    2.82663e+04    1.22992e+05   -7.44447e+03   -9.39739e+05    5.24081e+03
      Potential    Kinetic En.   Total Energy  Conserved En.    Temperature
   -7.80929e+05    1.37634e+05   -6.43295e+05    2.41626e+05    2.99725e+02
 Pres. DC (bar) Pressure (bar)   Constr. rmsd
   -2.19684e+02   -3.31632e+01    0.00000e+00

           Step           Time
       11575000    23150.00000

   Energies (kJ/mol)
        G96Bond       G96Angle    Proper Dih.  Improper Dih.          LJ-14
    2.41257e+03    3.52449e+03    2.85830e+03    1.05907e+03   -3.08413e+02
     Coulomb-14        LJ (SR)  Disper. corr.   Coulomb (SR)   Coul. recip.
    2.83164e+04    1.25752e+05   -7.50585e+03   -9.42169e+05    5.23259e+03
      Potential    Kinetic En.   Total Energy  Conserved En.    Temperature
   -7.80828e+05    1.38098e+05   -6.42730e+05    2.42040e+05    3.00737e+02
 Pres. DC (bar) Pressure (bar)   Constr. rmsd
   -2.23317e+02    2.01381e+02    0.00000e+00

           Step           Time
       11580000    23160.00000

   Energies (kJ/mol)
        G96Bond       G96Angle    Proper Dih.  Improper Dih.          LJ-14
    2.35875e+03    3.56595e+03    2.90215e+03    1.11323e+03   -2.84293e+02
     Coulomb-14        LJ (SR)  Disper. corr.   Coulomb (SR)   Coul. recip.
    2.82407e+04    1.24445e+05   -7.45507e+03   -9.40653e+05    5.26936e+03
      Potential    Kinetic En.   Total Energy  Conserved En.    Temperature
   -7.80497e+05    1.37731e+05   -6.42766e+05    2.42245e+05    2.99937e+02
 Pres. DC (bar) Pressure (bar)   Constr. rmsd
   -2.20309e+02   -2.19303e+01    0.00000e+00

           Step           Time
       11585000    23170.00000

   Energies (kJ/mol)
        G96Bond       G96Angle    Proper Dih.  Improper Dih.          LJ-14
    2.45262e+03    3.68729e+03    2.74498e+03    1.10903e+03   -3.69337e+02
     Coulomb-14        LJ (SR)  Disper. corr.   Coulomb (SR)   Coul. recip.
    2.82744e+04    1.23213e+05   -7.45878e+03   -9.39609e+05    5.31368e+03
      Potential    Kinetic En.   Total Energy  Conserved En.    Temperature
   -7.80643e+05    1.37550e+05   -6.43093e+05    2.42589e+05    2.99542e+02
 Pres. DC (bar) Pressure (bar)   Constr. rmsd
   -2.20528e+02   -9.40469e+01    0.00000e+00

           Step           Time
       11590000    23180.00000

   Energies (kJ/mol)
        G96Bond       G96Angle    Proper Dih.  Improper Dih.          LJ-14
    2.20287e+03    3.73534e+03    2.90492e+03    1.12108e+03   -3.29111e+02
     Coulomb-14        LJ (SR)  Disper. corr.   Coulomb (SR)   Coul. recip.
    2.82808e+04    1.25379e+05   -7.44783e+03   -9.42524e+05    5.31202e+03
      Potential    Kinetic En.   Total Energy  Conserved En.    Temperature
   -7.81365e+05    1.37552e+05   -6.43812e+05    2.42988e+05    2.99548e+02
 Pres. DC (bar) Pressure (bar)   Constr. rmsd
   -2.19882e+02    1.44361e+02    0.00000e+00

           Step           Time
       11595000    23190.00000

   Energies (kJ/mol)
        G96Bond       G96Angle    Proper Dih.  Improper Dih.          LJ-14
    2.39381e+03    3.64343e+03    2.94949e+03    1.10908e+03   -3.14314e+02
     Coulomb-14        LJ (SR)  Disper. corr.   Coulomb (SR)   Coul. recip.
    2.81588e+04    1.23080e+05   -7.49930e+03   -9.39742e+05    5.17213e+03
      Potential    Kinetic En.   Total Energy  Conserved En.    Temperature
   -7.81049e+05    1.37066e+05   -6.43984e+05    2.43242e+05    2.98488e+02
 Pres. DC (bar) Pressure (bar)   Constr. rmsd
   -2.22928e+02   -4.87058e+01    0.00000e+00

           Step           Time
       11600000    23200.00000

   Energies (kJ/mol)
        G96Bond       G96Angle    Proper Dih.  Improper Dih.          LJ-14
    2.34193e+03    3.57494e+03    2.77662e+03    1.01205e+03   -3.02151e+02
     Coulomb-14        LJ (SR)  Disper. corr.   Coulomb (SR)   Coul. recip.
    2.82005e+04    1.22219e+05   -7.47799e+03   -9.40013e+05    5.19449e+03
      Potential    Kinetic En.   Total Energy  Conserved En.    Temperature
   -7.82474e+05    1.37632e+05   -6.44841e+05    2.43412e+05    2.99723e+02
 Pres. DC (bar) Pressure (bar)   Constr. rmsd
   -2.21664e+02   -1.33901e+02    0.00000e+00

           Step           Time
       11605000    23210.00000

   Energies (kJ/mol)
        G96Bond       G96Angle    Proper Dih.  Improper Dih.          LJ-14
    2.35152e+03    3.73497e+03    2.82944e+03    1.07951e+03   -2.59251e+02
     Coulomb-14        LJ (SR)  Disper. corr.   Coulomb (SR)   Coul. recip.
    2.82351e+04    1.25138e+05   -7.50800e+03   -9.42500e+05    5.20879e+03
      Potential    Kinetic En.   Total Energy  Conserved En.    Temperature
   -7.81690e+05    1.37683e+05   -6.44007e+05    2.43775e+05    2.99832e+02
 Pres. DC (bar) Pressure (bar)   Constr. rmsd
   -2.23444e+02    1.77982e+02    0.00000e+00

           Step           Time
       11610000    23220.00000

   Energies (kJ/mol)
        G96Bond       G96Angle    Proper Dih.  Improper Dih.          LJ-14
    2.30565e+03    3.72326e+03    2.87697e+03    1.04067e+03   -3.83342e+02
     Coulomb-14        LJ (SR)  Disper. corr.   Coulomb (SR)   Coul. recip.
    2.82688e+04    1.25864e+05   -7.52586e+03   -9.43628e+05    5.30431e+03
      Potential    Kinetic En.   Total Energy  Conserved En.    Temperature
   -7.82154e+05    1.37930e+05   -6.44224e+05    2.44221e+05    3.00371e+02
 Pres. DC (bar) Pressure (bar)   Constr. rmsd
   -2.24508e+02    1.66542e+02    0.00000e+00

           Step           Time
       11615000    23230.00000

   Energies (kJ/mol)
        G96Bond       G96Angle    Proper Dih.  Improper Dih.          LJ-14
    2.23746e+03    3.65653e+03    2.81066e+03    1.02339e+03   -2.94765e+02
     Coulomb-14        LJ (SR)  Disper. corr.   Coulomb (SR)   Coul. recip.
    2.83389e+04    1.23233e+05   -7.44191e+03   -9.37995e+05    5.29496e+03
      Potential    Kinetic En.   Total Energy  Conserved En.    Temperature
   -7.79136e+05    1.37607e+05   -6.41529e+05    2.44362e+05    2.99666e+02
 Pres. DC (bar) Pressure (bar)   Constr. rmsd
   -2.19533e+02   -3.98602e+00    0.00000e+00

           Step           Time
       11620000    23240.00000

   Energies (kJ/mol)
        G96Bond       G96Angle    Proper Dih.  Improper Dih.          LJ-14
    2.23818e+03    3.72410e+03    2.88868e+03    1.13528e+03   -3.31034e+02
     Coulomb-14        LJ (SR)  Disper. corr.   Coulomb (SR)   Coul. recip.
    2.82401e+04    1.23619e+05   -7.51200e+03   -9.42121e+05    5.18818e+03
      Potential    Kinetic En.   Total Energy  Conserved En.    Temperature
   -7.82931e+05    1.37556e+05   -6.45375e+05    2.44475e+05    2.99556e+02
 Pres. DC (bar) Pressure (bar)   Constr. rmsd
   -2.23682e+02   -1.65107e+01    0.00000e+00

           Step           Time
       11625000    23250.00000

   Energies (kJ/mol)
        G96Bond       G96Angle    Proper Dih.  Improper Dih.          LJ-14
    2.41636e+03    3.85709e+03    2.71728e+03    1.14290e+03   -3.05535e+02
     Coulomb-14        LJ (SR)  Disper. corr.   Coulomb (SR)   Coul. recip.
    2.83553e+04    1.24752e+05   -7.43974e+03   -9.39486e+05    5.35164e+03
      Potential    Kinetic En.   Total Energy  Conserved En.    Temperature
   -7.78639e+05    1.37461e+05   -6.41178e+05    2.45066e+05    2.99348e+02
 Pres. DC (bar) Pressure (bar)   Constr. rmsd
   -2.19405e+02    8.45171e+01    0.00000e+00

           Step           Time
       11630000    23260.00000

   Energies (kJ/mol)
        G96Bond       G96Angle    Proper Dih.  Improper Dih.          LJ-14
    2.47529e+03    3.75487e+03    2.85362e+03    1.08557e+03   -3.31280e+02
     Coulomb-14        LJ (SR)  Disper. corr.   Coulomb (SR)   Coul. recip.
    2.82746e+04    1.22881e+05   -7.44423e+03   -9.39345e+05    5.27206e+03
      Potential    Kinetic En.   Total Energy  Conserved En.    Temperature
   -7.80524e+05    1.38686e+05   -6.41837e+05    2.45284e+05    3.02018e+02
 Pres. DC (bar) Pressure (bar)   Constr. rmsd
   -2.19670e+02   -2.05914e+02    0.00000e+00

           Step           Time
       11635000    23270.00000

   Energies (kJ/mol)
        G96Bond       G96Angle    Proper Dih.  Improper Dih.          LJ-14
    2.28019e+03    3.80590e+03    2.81709e+03    1.09582e+03   -3.36225e+02
     Coulomb-14        LJ (SR)  Disper. corr.   Coulomb (SR)   Coul. recip.
    2.81334e+04    1.23855e+05   -7.45842e+03   -9.38862e+05    5.24187e+03
      Potential    Kinetic En.   Total Energy  Conserved En.    Temperature
   -7.79427e+05    1.38007e+05   -6.41420e+05    2.45414e+05    3.00538e+02
 Pres. DC (bar) Pressure (bar)   Constr. rmsd
   -2.20507e+02   -1.26073e+01    0.00000e+00

           Step           Time
       11640000    23280.00000

   Energies (kJ/mol)
        G96Bond       G96Angle    Proper Dih.  Improper Dih.          LJ-14
    2.41577e+03    3.70663e+03    2.81922e+03    1.03078e+03   -3.63447e+02
     Coulomb-14        LJ (SR)  Disper. corr.   Coulomb (SR)   Coul. recip.
    2.81409e+04    1.25446e+05   -7.54387e+03   -9.42982e+05    5.27082e+03
      Potential    Kinetic En.   Total Energy  Conserved En.    Temperature
   -7.82059e+05    1.38539e+05   -6.43520e+05    2.45797e+05    3.01696e+02
 Pres. DC (bar) Pressure (bar)   Constr. rmsd
   -2.25582e+02    2.29346e+02    0.00000e+00

           Step           Time
       11645000    23290.00000

   Energies (kJ/mol)
        G96Bond       G96Angle    Proper Dih.  Improper Dih.          LJ-14
    2.43405e+03    3.61228e+03    2.87987e+03    1.15109e+03   -3.65625e+02
     Coulomb-14        LJ (SR)  Disper. corr.   Coulomb (SR)   Coul. recip.
    2.82862e+04    1.23739e+05   -7.46200e+03   -9.40855e+05    5.28305e+03
      Potential    Kinetic En.   Total Energy  Conserved En.    Temperature
   -7.81297e+05    1.37958e+05   -6.43339e+05    2.46207e+05    3.00431e+02
 Pres. DC (bar) Pressure (bar)   Constr. rmsd
   -2.20718e+02   -9.90669e+01    0.00000e+00

           Step           Time
       11650000    23300.00000

   Energies (kJ/mol)
        G96Bond       G96Angle    Proper Dih.  Improper Dih.          LJ-14
    2.37208e+03    3.75607e+03    2.81903e+03    1.14551e+03   -3.36442e+02
     Coulomb-14        LJ (SR)  Disper. corr.   Coulomb (SR)   Coul. recip.
    2.83645e+04    1.22605e+05   -7.44063e+03   -9.37356e+05    5.31611e+03
      Potential    Kinetic En.   Total Energy  Conserved En.    Temperature
   -7.78755e+05    1.36825e+05   -6.41929e+05    2.46926e+05    2.97965e+02
 Pres. DC (bar) Pressure (bar)   Constr. rmsd
   -2.19458e+02   -7.40568e+00    0.00000e+00

           Step           Time
       11655000    23310.00000

   Energies (kJ/mol)
        G96Bond       G96Angle    Proper Dih.  Improper Dih.          LJ-14
    2.32040e+03    3.77594e+03    2.90887e+03    1.14146e+03   -3.22433e+02
     Coulomb-14        LJ (SR)  Disper. corr.   Coulomb (SR)   Coul. recip.
    2.82648e+04    1.24819e+05   -7.47053e+03   -9.39784e+05    5.21954e+03
      Potential    Kinetic En.   Total Energy  Conserved En.    Temperature
   -7.79127e+05    1.37872e+05   -6.41254e+05    2.47241e+05    3.00245e+02
 Pres. DC (bar) Pressure (bar)   Constr. rmsd
   -2.21223e+02    7.25764e+01    0.00000e+00

           Step           Time
       11660000    23320.00000

   Energies (kJ/mol)
        G96Bond       G96Angle    Proper Dih.  Improper Dih.          LJ-14
    2.33511e+03    3.68490e+03    2.85849e+03    1.11843e+03   -3.75854e+02
     Coulomb-14        LJ (SR)  Disper. corr.   Coulomb (SR)   Coul. recip.
    2.80902e+04    1.24789e+05   -7.46578e+03   -9.41799e+05    5.29269e+03
      Potential    Kinetic En.   Total Energy  Conserved En.    Temperature
   -7.81472e+05    1.38840e+05   -6.42631e+05    2.47678e+05    3.02353e+02
 Pres. DC (bar) Pressure (bar)   Constr. rmsd
   -2.20942e+02    1.80721e+02    0.00000e+00

           Step           Time
       11665000    23330.00000

   Energies (kJ/mol)
        G96Bond       G96Angle    Proper Dih.  Improper Dih.          LJ-14
    2.38266e+03    3.70346e+03    2.88075e+03    1.16538e+03   -3.37866e+02
     Coulomb-14        LJ (SR)  Disper. corr.   Coulomb (SR)   Coul. recip.
    2.83095e+04    1.23947e+05   -7.47072e+03   -9.40262e+05    5.18083e+03
      Potential    Kinetic En.   Total Energy  Conserved En.    Temperature
   -7.80500e+05    1.38224e+05   -6.42276e+05    2.47959e+05    3.01011e+02
 Pres. DC (bar) Pressure (bar)   Constr. rmsd
   -2.21234e+02    4.20752e+01    0.00000e+00

           Step           Time
       11670000    23340.00000

   Energies (kJ/mol)
        G96Bond       G96Angle    Proper Dih.  Improper Dih.          LJ-14
    2.37090e+03    3.55162e+03    2.91995e+03    1.09274e+03   -2.92349e+02
     Coulomb-14        LJ (SR)  Disper. corr.   Coulomb (SR)   Coul. recip.
    2.86181e+04    1.24009e+05   -7.45946e+03   -9.42054e+05    5.28702e+03
      Potential    Kinetic En.   Total Energy  Conserved En.    Temperature
   -7.81957e+05    1.37365e+05   -6.44592e+05    2.48186e+05    2.99140e+02
 Pres. DC (bar) Pressure (bar)   Constr. rmsd
   -2.20568e+02   -1.01276e+02    0.00000e+00

           Step           Time
       11675000    23350.00000

   Energies (kJ/mol)
        G96Bond       G96Angle    Proper Dih.  Improper Dih.          LJ-14
    2.28264e+03    3.71838e+03    2.79420e+03    1.14755e+03   -3.29655e+02
     Coulomb-14        LJ (SR)  Disper. corr.   Coulomb (SR)   Coul. recip.
    2.85479e+04    1.24485e+05   -7.43170e+03   -9.43337e+05    5.26488e+03
      Potential    Kinetic En.   Total Energy  Conserved En.    Temperature
   -7.82858e+05    1.38027e+05   -6.44831e+05    2.48415e+05    3.00582e+02
 Pres. DC (bar) Pressure (bar)   Constr. rmsd
   -2.18932e+02   -6.40596e+01    0.00000e+00

           Step           Time
       11680000    23360.00000

   Energies (kJ/mol)
        G96Bond       G96Angle    Proper Dih.  Improper Dih.          LJ-14
    2.34268e+03    3.82150e+03    2.90931e+03    1.16994e+03   -4.10089e+02
     Coulomb-14        LJ (SR)  Disper. corr.   Coulomb (SR)   Coul. recip.
    2.82305e+04    1.23213e+05   -7.46927e+03   -9.39666e+05    5.34207e+03
      Potential    Kinetic En.   Total Energy  Conserved En.    Temperature
   -7.80517e+05    1.37087e+05   -6.43430e+05    2.48612e+05    2.98534e+02
 Pres. DC (bar) Pressure (bar)   Constr. rmsd
   -2.21148e+02   -1.17451e+02    0.00000e+00

           Step           Time
       11685000    23370.00000

   Energies (kJ/mol)
        G96Bond       G96Angle    Proper Dih.  Improper Dih.          LJ-14
    2.39253e+03    3.65717e+03    2.79794e+03    1.05040e+03   -2.86810e+02
     Coulomb-14        LJ (SR)  Disper. corr.   Coulomb (SR)   Coul. recip.
    2.84389e+04    1.23339e+05   -7.44279e+03   -9.39794e+05    5.21071e+03
      Potential    Kinetic En.   Total Energy  Conserved En.    Temperature
   -7.80637e+05    1.37142e+05   -6.43495e+05    2.49157e+05    2.98655e+02
 Pres. DC (bar) Pressure (bar)   Constr. rmsd
   -2.19585e+02   -4.52267e+01    0.00000e+00

           Step           Time
       11690000    23380.00000

   Energies (kJ/mol)
        G96Bond       G96Angle    Proper Dih.  Improper Dih.          LJ-14
    2.45365e+03    3.60703e+03    2.73041e+03    1.05498e+03   -3.21550e+02
     Coulomb-14        LJ (SR)  Disper. corr.   Coulomb (SR)   Coul. recip.
    2.83240e+04    1.23285e+05   -7.44914e+03   -9.39601e+05    5.23063e+03
      Potential    Kinetic En.   Total Energy  Conserved En.    Temperature
   -7.80686e+05    1.36900e+05   -6.43786e+05    2.49337e+05    2.98127e+02
 Pres. DC (bar) Pressure (bar)   Constr. rmsd
   -2.19959e+02   -1.24392e+02    0.00000e+00

           Step           Time
       11695000    23390.00000

   Energies (kJ/mol)
        G96Bond       G96Angle    Proper Dih.  Improper Dih.          LJ-14
    2.26503e+03    3.60540e+03    2.80024e+03    1.15353e+03   -2.82833e+02
     Coulomb-14        LJ (SR)  Disper. corr.   Coulomb (SR)   Coul. recip.
    2.85481e+04    1.24793e+05   -7.45822e+03   -9.42217e+05    5.25473e+03
      Potential    Kinetic En.   Total Energy  Conserved En.    Temperature
   -7.81538e+05    1.37529e+05   -6.44010e+05    2.49434e+05    2.99496e+02
 Pres. DC (bar) Pressure (bar)   Constr. rmsd
   -2.20495e+02    9.87064e+01    0.00000e+00

           Step           Time
       11700000    23400.00000

   Energies (kJ/mol)
        G96Bond       G96Angle    Proper Dih.  Improper Dih.          LJ-14
    2.37513e+03    3.85646e+03    2.82038e+03    1.11085e+03   -3.56907e+02
     Coulomb-14        LJ (SR)  Disper. corr.   Coulomb (SR)   Coul. recip.
    2.83412e+04    1.23896e+05   -7.47847e+03   -9.40879e+05    5.20057e+03
      Potential    Kinetic En.   Total Energy  Conserved En.    Temperature
   -7.81114e+05    1.37126e+05   -6.43988e+05    2.49745e+05    2.98619e+02
 Pres. DC (bar) Pressure (bar)   Constr. rmsd
   -2.21692e+02    8.34074e+01    0.00000e+00

           Step           Time
       11705000    23410.00000

   Energies (kJ/mol)
        G96Bond       G96Angle    Proper Dih.  Improper Dih.          LJ-14
    2.47260e+03    3.69973e+03    2.92351e+03    1.04640e+03   -3.13203e+02
     Coulomb-14        LJ (SR)  Disper. corr.   Coulomb (SR)   Coul. recip.
    2.84082e+04    1.23924e+05   -7.48987e+03   -9.40345e+05    5.17485e+03
      Potential    Kinetic En.   Total Energy  Conserved En.    Temperature
   -7.80499e+05    1.37939e+05   -6.42560e+05    2.50002e+05    3.00390e+02
 Pres. DC (bar) Pressure (bar)   Constr. rmsd
   -2.22368e+02    2.33045e+01    0.00000e+00

           Step           Time
       11710000    23420.00000

   Energies (kJ/mol)
        G96Bond       G96Angle    Proper Dih.  Improper Dih.          LJ-14
    2.29375e+03    3.72942e+03    2.63558e+03    1.16466e+03   -2.46899e+02
     Coulomb-14        LJ (SR)  Disper. corr.   Coulomb (SR)   Coul. recip.
    2.83880e+04    1.24296e+05   -7.44106e+03   -9.39993e+05    5.27577e+03
      Potential    Kinetic En.   Total Energy  Conserved En.    Temperature
   -7.79898e+05    1.38053e+05   -6.41844e+05    2.50320e+05    3.00638e+02
 Pres. DC (bar) Pressure (bar)   Constr. rmsd
   -2.19483e+02    6.09329e+01    0.00000e+00

           Step           Time
       11715000    23430.00000

   Energies (kJ/mol)
        G96Bond       G96Angle    Proper Dih.  Improper Dih.          LJ-14
    2.41776e+03    3.86286e+03    2.78978e+03    1.13754e+03   -3.69520e+02
     Coulomb-14        LJ (SR)  Disper. corr.   Coulomb (SR)   Coul. recip.
    2.81460e+04    1.21860e+05   -7.42139e+03   -9.36299e+05    5.24947e+03
      Potential    Kinetic En.   Total Energy  Conserved En.    Temperature
   -7.78626e+05    1.37307e+05   -6.41319e+05    2.50637e+05    2.99014e+02
 Pres. DC (bar) Pressure (bar)   Constr. rmsd
   -2.18325e+02   -2.23714e+02    0.00000e+00

           Step           Time
       11720000    23440.00000

   Energies (kJ/mol)
        G96Bond       G96Angle    Proper Dih.  Improper Dih.          LJ-14
    2.29829e+03    3.69146e+03    2.78262e+03    1.02640e+03   -3.38455e+02
     Coulomb-14        LJ (SR)  Disper. corr.   Coulomb (SR)   Coul. recip.
    2.81840e+04    1.23337e+05   -7.43615e+03   -9.40407e+05    5.28114e+03
      Potential    Kinetic En.   Total Energy  Conserved En.    Temperature
   -7.81581e+05    1.37725e+05   -6.43856e+05    2.51146e+05    2.99925e+02
 Pres. DC (bar) Pressure (bar)   Constr. rmsd
   -2.19194e+02   -1.79159e+02    0.00000e+00

           Step           Time
       11725000    23450.00000

   Energies (kJ/mol)
        G96Bond       G96Angle    Proper Dih.  Improper Dih.          LJ-14
    2.39247e+03    3.74588e+03    2.81396e+03    1.17746e+03   -3.41048e+02
     Coulomb-14        LJ (SR)  Disper. corr.   Coulomb (SR)   Coul. recip.
    2.81012e+04    1.23888e+05   -7.47042e+03   -9.40862e+05    5.17319e+03
      Potential    Kinetic En.   Total Energy  Conserved En.    Temperature
   -7.81382e+05    1.37441e+05   -6.43941e+05    2.51330e+05    2.99305e+02
 Pres. DC (bar) Pressure (bar)   Constr. rmsd
   -2.21216e+02   -5.39131e+01    0.00000e+00

           Step           Time
       11730000    23460.00000

   Energies (kJ/mol)
        G96Bond       G96Angle    Proper Dih.  Improper Dih.          LJ-14
    2.37848e+03    3.76294e+03    2.79895e+03    1.06958e+03   -2.63625e+02
     Coulomb-14        LJ (SR)  Disper. corr.   Coulomb (SR)   Coul. recip.
    2.80170e+04    1.23532e+05   -7.52737e+03   -9.40825e+05    5.22243e+03
      Potential    Kinetic En.   Total Energy  Conserved En.    Temperature
   -7.81835e+05    1.38636e+05   -6.43199e+05    2.51823e+05    3.01908e+02
 Pres. DC (bar) Pressure (bar)   Constr. rmsd
   -2.24598e+02    3.69471e+01    0.00000e+00

           Step           Time
       11735000    23470.00000

   Energies (kJ/mol)
        G96Bond       G96Angle    Proper Dih.  Improper Dih.          LJ-14
    2.31572e+03    3.72017e+03    2.82275e+03    1.12941e+03   -2.87814e+02
     Coulomb-14        LJ (SR)  Disper. corr.   Coulomb (SR)   Coul. recip.
    2.81183e+04    1.24299e+05   -7.45013e+03   -9.39777e+05    5.30600e+03
      Potential    Kinetic En.   Total Energy  Conserved En.    Temperature
   -7.79804e+05    1.38406e+05   -6.41398e+05    2.52144e+05    3.01407e+02
 Pres. DC (bar) Pressure (bar)   Constr. rmsd
   -2.20018e+02    1.50242e+02    0.00000e+00

           Step           Time
       11740000    23480.00000

   Energies (kJ/mol)
        G96Bond       G96Angle    Proper Dih.  Improper Dih.          LJ-14
    2.33608e+03    3.67068e+03    2.87100e+03    1.15097e+03   -3.37254e+02
     Coulomb-14        LJ (SR)  Disper. corr.   Coulomb (SR)   Coul. recip.
    2.83229e+04    1.24067e+05   -7.45278e+03   -9.38774e+05    5.38177e+03
      Potential    Kinetic En.   Total Energy  Conserved En.    Temperature
   -7.78764e+05    1.38874e+05   -6.39890e+05    2.52388e+05    3.02425e+02
 Pres. DC (bar) Pressure (bar)   Constr. rmsd
   -2.20174e+02    3.26736e+01    0.00000e+00

           Step           Time
       11745000    23490.00000

   Energies (kJ/mol)
        G96Bond       G96Angle    Proper Dih.  Improper Dih.          LJ-14
    2.37824e+03    3.61114e+03    2.80521e+03    1.07693e+03   -2.44024e+02
     Coulomb-14        LJ (SR)  Disper. corr.   Coulomb (SR)   Coul. recip.
    2.80997e+04    1.24201e+05   -7.44764e+03   -9.40278e+05    5.23186e+03
      Potential    Kinetic En.   Total Energy  Conserved En.    Temperature
   -7.80566e+05    1.36799e+05   -6.43767e+05    2.52590e+05    2.97908e+02
 Pres. DC (bar) Pressure (bar)   Constr. rmsd
   -2.19871e+02   -2.37962e+01    0.00000e+00

           Step           Time
       11750000    23500.00000

   Energies (kJ/mol)
        G96Bond       G96Angle    Proper Dih.  Improper Dih.          LJ-14
    2.33139e+03    3.77508e+03    2.92785e+03    1.09288e+03   -3.80077e+02
     Coulomb-14        LJ (SR)  Disper. corr.   Coulomb (SR)   Coul. recip.
    2.80674e+04    1.24438e+05   -7.48960e+03   -9.41251e+05    5.30170e+03
      Potential    Kinetic En.   Total Energy  Conserved En.    Temperature
   -7.81186e+05    1.37220e+05   -6.43966e+05    2.53093e+05    2.98825e+02
 Pres. DC (bar) Pressure (bar)   Constr. rmsd
   -2.22352e+02    8.15585e+01    0.00000e+00

           Step           Time
       11755000    23510.00000

   Energies (kJ/mol)
        G96Bond       G96Angle    Proper Dih.  Improper Dih.          LJ-14
    2.42396e+03    3.89858e+03    2.97003e+03    1.14957e+03   -3.55523e+02
     Coulomb-14        LJ (SR)  Disper. corr.   Coulomb (SR)   Coul. recip.
    2.80591e+04    1.23494e+05   -7.43228e+03   -9.39569e+05    5.26517e+03
      Potential    Kinetic En.   Total Energy  Conserved En.    Temperature
   -7.80096e+05    1.38032e+05   -6.42064e+05    2.53213e+05    3.00593e+02
 Pres. DC (bar) Pressure (bar)   Constr. rmsd
   -2.18966e+02   -1.13629e+02    0.00000e+00

           Step           Time
       11760000    23520.00000

   Energies (kJ/mol)
        G96Bond       G96Angle    Proper Dih.  Improper Dih.          LJ-14
    2.35102e+03    3.74534e+03    2.82078e+03    1.12041e+03   -3.21748e+02
     Coulomb-14        LJ (SR)  Disper. corr.   Coulomb (SR)   Coul. recip.
    2.80469e+04    1.21939e+05   -7.40545e+03   -9.36455e+05    5.39657e+03
      Potential    Kinetic En.   Total Energy  Conserved En.    Temperature
   -7.78762e+05    1.37598e+05   -6.41164e+05    2.54112e+05    2.99648e+02
 Pres. DC (bar) Pressure (bar)   Constr. rmsd
   -2.17389e+02   -2.86798e+02    0.00000e+00

           Step           Time
       11765000    23530.00000

   Energies (kJ/mol)
        G96Bond       G96Angle    Proper Dih.  Improper Dih.          LJ-14
    2.39196e+03    3.65588e+03    2.89041e+03    1.09811e+03   -3.55688e+02
     Coulomb-14        LJ (SR)  Disper. corr.   Coulomb (SR)   Coul. recip.
    2.80183e+04    1.23265e+05   -7.46988e+03   -9.39089e+05    5.29359e+03
      Potential    Kinetic En.   Total Energy  Conserved En.    Temperature
   -7.80301e+05    1.37874e+05   -6.42427e+05    2.54414e+05    3.00249e+02
 Pres. DC (bar) Pressure (bar)   Constr. rmsd
   -2.21184e+02   -8.63864e+00    0.00000e+00

           Step           Time
       11770000    23540.00000

   Energies (kJ/mol)
        G96Bond       G96Angle    Proper Dih.  Improper Dih.          LJ-14
    2.27692e+03    3.71615e+03    2.77420e+03    1.06662e+03   -2.73897e+02
     Coulomb-14        LJ (SR)  Disper. corr.   Coulomb (SR)   Coul. recip.
    2.82840e+04    1.24123e+05   -7.47366e+03   -9.39757e+05    5.32020e+03
      Potential    Kinetic En.   Total Energy  Conserved En.    Temperature
   -7.79944e+05    1.37351e+05   -6.42593e+05    2.54603e+05    2.99111e+02
 Pres. DC (bar) Pressure (bar)   Constr. rmsd
   -2.21407e+02    7.56620e+01    0.00000e+00

           Step           Time
       11775000    23550.00000

   Energies (kJ/mol)
        G96Bond       G96Angle    Proper Dih.  Improper Dih.          LJ-14
    2.34776e+03    3.69540e+03    2.77493e+03    1.13920e+03   -2.87987e+02
     Coulomb-14        LJ (SR)  Disper. corr.   Coulomb (SR)   Coul. recip.
    2.79467e+04    1.24071e+05   -7.47320e+03   -9.40450e+05    5.44179e+03
      Potential    Kinetic En.   Total Energy  Conserved En.    Temperature
   -7.80794e+05    1.37314e+05   -6.43481e+05    2.54813e+05    2.99028e+02
 Pres. DC (bar) Pressure (bar)   Constr. rmsd
   -2.21380e+02   -1.12552e+02    0.00000e+00

           Step           Time
       11780000    23560.00000

   Energies (kJ/mol)
        G96Bond       G96Angle    Proper Dih.  Improper Dih.          LJ-14
    2.23831e+03    3.69454e+03    2.85099e+03    1.15790e+03   -2.69766e+02
     Coulomb-14        LJ (SR)  Disper. corr.   Coulomb (SR)   Coul. recip.
    2.81951e+04    1.23601e+05   -7.40818e+03   -9.38835e+05    5.38003e+03
      Potential    Kinetic En.   Total Energy  Conserved En.    Temperature
   -7.79396e+05    1.37833e+05   -6.41563e+05    2.54962e+05    3.00159e+02
 Pres. DC (bar) Pressure (bar)   Constr. rmsd
   -2.17550e+02   -7.37566e+01    0.00000e+00

           Step           Time
       11785000    23570.00000

   Energies (kJ/mol)
        G96Bond       G96Angle    Proper Dih.  Improper Dih.          LJ-14
    2.33947e+03    3.79288e+03    2.81244e+03    1.15348e+03   -3.59790e+02
     Coulomb-14        LJ (SR)  Disper. corr.   Coulomb (SR)   Coul. recip.
    2.81398e+04    1.23342e+05   -7.47079e+03   -9.39905e+05    5.24406e+03
      Potential    Kinetic En.   Total Energy  Conserved En.    Temperature
   -7.80911e+05    1.38844e+05   -6.42067e+05    2.55256e+05    3.02361e+02
 Pres. DC (bar) Pressure (bar)   Constr. rmsd
   -2.21238e+02   -5.29800e+01    0.00000e+00

           Step           Time
       11790000    23580.00000

   Energies (kJ/mol)
        G96Bond       G96Angle    Proper Dih.  Improper Dih.          LJ-14
    2.39472e+03    3.74249e+03    2.87343e+03    1.11473e+03   -3.05855e+02
     Coulomb-14        LJ (SR)  Disper. corr.   Coulomb (SR)   Coul. recip.
    2.82117e+04    1.24968e+05   -7.49041e+03   -9.40565e+05    5.30043e+03
      Potential    Kinetic En.   Total Energy  Conserved En.    Temperature
   -7.79756e+05    1.37383e+05   -6.42373e+05    2.56017e+05    2.99180e+02
 Pres. DC (bar) Pressure (bar)   Constr. rmsd
   -2.22400e+02    2.88342e+02    0.00000e+00

           Step           Time
       11795000    23590.00000

   Energies (kJ/mol)
        G96Bond       G96Angle    Proper Dih.  Improper Dih.          LJ-14
    2.29229e+03    3.67336e+03    2.86661e+03    1.09797e+03   -3.58461e+02
     Coulomb-14        LJ (SR)  Disper. corr.   Coulomb (SR)   Coul. recip.
    2.81922e+04    1.25371e+05   -7.46963e+03   -9.43451e+05    5.34552e+03
      Potential    Kinetic En.   Total Energy  Conserved En.    Temperature
   -7.82440e+05    1.38941e+05   -6.43499e+05    2.56378e+05    3.02572e+02
 Pres. DC (bar) Pressure (bar)   Constr. rmsd
   -2.21169e+02    6.44101e+01    0.00000e+00

           Step           Time
       11800000    23600.00000

   Energies (kJ/mol)
        G96Bond       G96Angle    Proper Dih.  Improper Dih.          LJ-14
    2.45135e+03    3.73027e+03    2.75636e+03    1.14062e+03   -2.97044e+02
     Coulomb-14        LJ (SR)  Disper. corr.   Coulomb (SR)   Coul. recip.
    2.80330e+04    1.25733e+05   -7.48081e+03   -9.43581e+05    5.38143e+03
      Potential    Kinetic En.   Total Energy  Conserved En.    Temperature
   -7.82133e+05    1.38582e+05   -6.43551e+05    2.56796e+05    3.01791e+02
 Pres. DC (bar) Pressure (bar)   Constr. rmsd
   -2.21831e+02    1.12752e+02    0.00000e+00

           Step           Time
       11805000    23610.00000

   Energies (kJ/mol)
        G96Bond       G96Angle    Proper Dih.  Improper Dih.          LJ-14
    2.28918e+03    3.72963e+03    2.81610e+03    1.13757e+03   -3.24300e+02
     Coulomb-14        LJ (SR)  Disper. corr.   Coulomb (SR)   Coul. recip.
    2.79865e+04    1.23373e+05   -7.45438e+03   -9.41535e+05    5.22508e+03
      Potential    Kinetic En.   Total Energy  Conserved En.    Temperature
   -7.82756e+05    1.36831e+05   -6.45925e+05    2.57175e+05    2.97977e+02
 Pres. DC (bar) Pressure (bar)   Constr. rmsd
   -2.20268e+02   -1.17540e+02    0.00000e+00

           Step           Time
       11810000    23620.00000

   Energies (kJ/mol)
        G96Bond       G96Angle    Proper Dih.  Improper Dih.          LJ-14
    2.39974e+03    3.62879e+03    2.76752e+03    1.04415e+03   -3.33833e+02
     Coulomb-14        LJ (SR)  Disper. corr.   Coulomb (SR)   Coul. recip.
    2.81925e+04    1.24597e+05   -7.43818e+03   -9.40714e+05    5.30542e+03
      Potential    Kinetic En.   Total Energy  Conserved En.    Temperature
   -7.80551e+05    1.37154e+05   -6.43398e+05    2.57470e+05    2.98680e+02
 Pres. DC (bar) Pressure (bar)   Constr. rmsd
   -2.19313e+02   -8.19547e+01    0.00000e+00

           Step           Time
       11815000    23630.00000

   Energies (kJ/mol)
        G96Bond       G96Angle    Proper Dih.  Improper Dih.          LJ-14
    2.49982e+03    3.75284e+03    2.84757e+03    1.12993e+03   -3.57892e+02
     Coulomb-14        LJ (SR)  Disper. corr.   Coulomb (SR)   Coul. recip.
    2.80800e+04    1.24201e+05   -7.47415e+03   -9.40752e+05    5.29522e+03
      Potential    Kinetic En.   Total Energy  Conserved En.    Temperature
   -7.80777e+05    1.38398e+05   -6.42380e+05    2.58056e+05    3.01389e+02
 Pres. DC (bar) Pressure (bar)   Constr. rmsd
   -2.21436e+02    4.77323e+01    0.00000e+00

           Step           Time
       11820000    23640.00000

   Energies (kJ/mol)
        G96Bond       G96Angle    Proper Dih.  Improper Dih.          LJ-14
    2.32143e+03    3.69815e+03    2.82929e+03    1.07888e+03   -3.43154e+02
     Coulomb-14        LJ (SR)  Disper. corr.   Coulomb (SR)   Coul. recip.
    2.81932e+04    1.22588e+05   -7.43058e+03   -9.39165e+05    5.25218e+03
      Potential    Kinetic En.   Total Energy  Conserved En.    Temperature
   -7.80977e+05    1.37281e+05   -6.43696e+05    2.58349e+05    2.98958e+02
 Pres. DC (bar) Pressure (bar)   Constr. rmsd
   -2.18866e+02   -2.92418e+02    0.00000e+00

           Step           Time
       11825000    23650.00000

   Energies (kJ/mol)
        G96Bond       G96Angle    Proper Dih.  Improper Dih.          LJ-14
    2.32808e+03    3.67140e+03    2.91829e+03    1.16769e+03   -4.04270e+02
     Coulomb-14        LJ (SR)  Disper. corr.   Coulomb (SR)   Coul. recip.
    2.80177e+04    1.23006e+05   -7.45082e+03   -9.39514e+05    5.19671e+03
      Potential    Kinetic En.   Total Energy  Conserved En.    Temperature
   -7.81063e+05    1.37544e+05   -6.43519e+05    2.58725e+05    2.99530e+02
 Pres. DC (bar) Pressure (bar)   Constr. rmsd
   -2.20058e+02   -1.50496e+02    0.00000e+00

           Step           Time
       11830000    23660.00000

   Energies (kJ/mol)
        G96Bond       G96Angle    Proper Dih.  Improper Dih.          LJ-14
    2.44828e+03    3.76677e+03    2.92576e+03    1.14742e+03   -3.00062e+02
     Coulomb-14        LJ (SR)  Disper. corr.   Coulomb (SR)   Coul. recip.
    2.84833e+04    1.20834e+05   -7.43714e+03   -9.36002e+05    5.27137e+03
      Potential    Kinetic En.   Total Energy  Conserved En.    Temperature
   -7.78863e+05    1.38188e+05   -6.40675e+05    2.59148e+05    3.00933e+02
 Pres. DC (bar) Pressure (bar)   Constr. rmsd
   -2.19252e+02   -1.68658e+02    0.00000e+00

           Step           Time
       11835000    23670.00000

   Energies (kJ/mol)
        G96Bond       G96Angle    Proper Dih.  Improper Dih.          LJ-14
    2.34646e+03    3.75674e+03    2.84328e+03    1.14324e+03   -3.11554e+02
     Coulomb-14        LJ (SR)  Disper. corr.   Coulomb (SR)   Coul. recip.
    2.80997e+04    1.23827e+05   -7.47503e+03   -9.40243e+05    5.14838e+03
      Potential    Kinetic En.   Total Energy  Conserved En.    Temperature
   -7.80865e+05    1.37666e+05   -6.43199e+05    2.59423e+05    2.99795e+02
 Pres. DC (bar) Pressure (bar)   Constr. rmsd
   -2.21489e+02    3.67774e+01    0.00000e+00

           Step           Time
       11840000    23680.00000

   Energies (kJ/mol)
        G96Bond       G96Angle    Proper Dih.  Improper Dih.          LJ-14
    2.29706e+03    3.68037e+03    2.82755e+03    1.15846e+03   -3.38651e+02
     Coulomb-14        LJ (SR)  Disper. corr.   Coulomb (SR)   Coul. recip.
    2.82516e+04    1.22301e+05   -7.40877e+03   -9.38353e+05    5.38346e+03
      Potential    Kinetic En.   Total Energy  Conserved En.    Temperature
   -7.80200e+05    1.38137e+05   -6.42064e+05    2.60098e+05    3.00820e+02
 Pres. DC (bar) Pressure (bar)   Constr. rmsd
   -2.17584e+02   -2.80751e+02    0.00000e+00

           Step           Time
       11845000    23690.00000

   Energies (kJ/mol)
        G96Bond       G96Angle    Proper Dih.  Improper Dih.          LJ-14
    2.36873e+03    3.74877e+03    2.69615e+03    1.07121e+03   -2.87239e+02
     Coulomb-14        LJ (SR)  Disper. corr.   Coulomb (SR)   Coul. recip.
    2.80519e+04    1.22184e+05   -7.43731e+03   -9.37817e+05    5.28280e+03
      Potential    Kinetic En.   Total Energy  Conserved En.    Temperature
   -7.80138e+05    1.38031e+05   -6.42108e+05    2.60421e+05    3.00590e+02
 Pres. DC (bar) Pressure (bar)   Constr. rmsd
   -2.19262e+02   -2.18506e+02    0.00000e+00

           Step           Time
       11850000    23700.00000

   Energies (kJ/mol)
        G96Bond       G96Angle    Proper Dih.  Improper Dih.          LJ-14
    2.45886e+03    3.64403e+03    2.81729e+03    1.08063e+03   -3.88184e+02
     Coulomb-14        LJ (SR)  Disper. corr.   Coulomb (SR)   Coul. recip.
    2.81529e+04    1.22847e+05   -7.44615e+03   -9.40442e+05    5.26119e+03
      Potential    Kinetic En.   Total Energy  Conserved En.    Temperature
   -7.82015e+05    1.38042e+05   -6.43973e+05    2.60794e+05    3.00614e+02
 Pres. DC (bar) Pressure (bar)   Constr. rmsd
   -2.19783e+02   -3.40501e+02    0.00000e+00

           Step           Time
       11855000    23710.00000

   Energies (kJ/mol)
        G96Bond       G96Angle    Proper Dih.  Improper Dih.          LJ-14
    2.36134e+03    3.56495e+03    2.83671e+03    1.11082e+03   -3.21037e+02
     Coulomb-14        LJ (SR)  Disper. corr.   Coulomb (SR)   Coul. recip.
    2.81099e+04    1.22715e+05   -7.40429e+03   -9.39838e+05    5.14424e+03
      Potential    Kinetic En.   Total Energy  Conserved En.    Temperature
   -7.81720e+05    1.37905e+05   -6.43815e+05    2.61348e+05    3.00316e+02
 Pres. DC (bar) Pressure (bar)   Constr. rmsd
   -2.17322e+02   -3.07378e+02    0.00000e+00

           Step           Time
       11860000    23720.00000

   Energies (kJ/mol)
        G96Bond       G96Angle    Proper Dih.  Improper Dih.          LJ-14
    2.32598e+03    3.73999e+03    2.80309e+03    1.10101e+03   -3.46334e+02
     Coulomb-14        LJ (SR)  Disper. corr.   Coulomb (SR)   Coul. recip.
    2.83303e+04    1.22367e+05   -7.43119e+03   -9.38764e+05    5.28313e+03
      Potential    Kinetic En.   Total Energy  Conserved En.    Temperature
   -7.80591e+05    1.36532e+05   -6.44059e+05    2.61950e+05    2.97326e+02
 Pres. DC (bar) Pressure (bar)   Constr. rmsd
   -2.18902e+02   -1.93204e+02    0.00000e+00

           Step           Time
       11865000    23730.00000

   Energies (kJ/mol)
        G96Bond       G96Angle    Proper Dih.  Improper Dih.          LJ-14
    2.41487e+03    3.59611e+03    2.82836e+03    1.07388e+03   -2.46764e+02
     Coulomb-14        LJ (SR)  Disper. corr.   Coulomb (SR)   Coul. recip.
    2.83374e+04    1.23851e+05   -7.50037e+03   -9.41104e+05    5.17179e+03
      Potential    Kinetic En.   Total Energy  Conserved En.    Temperature
   -7.81578e+05    1.37408e+05   -6.44170e+05    2.62480e+05    2.99233e+02
 Pres. DC (bar) Pressure (bar)   Constr. rmsd
   -2.22991e+02    1.24179e+02    0.00000e+00

           Step           Time
       11870000    23740.00000

   Energies (kJ/mol)
        G96Bond       G96Angle    Proper Dih.  Improper Dih.          LJ-14
    2.51406e+03    3.89683e+03    2.83683e+03    1.07640e+03   -3.12622e+02
     Coulomb-14        LJ (SR)  Disper. corr.   Coulomb (SR)   Coul. recip.
    2.81994e+04    1.23301e+05   -7.49492e+03   -9.39328e+05    5.33231e+03
      Potential    Kinetic En.   Total Energy  Conserved En.    Temperature
   -7.79979e+05    1.39338e+05   -6.40641e+05    2.62735e+05    3.03437e+02
 Pres. DC (bar) Pressure (bar)   Constr. rmsd
   -2.22667e+02    2.28334e+01    0.00000e+00

           Step           Time
       11875000    23750.00000

   Energies (kJ/mol)
        G96Bond       G96Angle    Proper Dih.  Improper Dih.          LJ-14
    2.31814e+03    3.84318e+03    2.94201e+03    1.12096e+03   -3.86913e+02
     Coulomb-14        LJ (SR)  Disper. corr.   Coulomb (SR)   Coul. recip.
    2.81889e+04    1.25939e+05   -7.50119e+03   -9.43034e+05    5.23800e+03
      Potential    Kinetic En.   Total Energy  Conserved En.    Temperature
   -7.81332e+05    1.36789e+05   -6.44543e+05    2.63209e+05    2.97885e+02
 Pres. DC (bar) Pressure (bar)   Constr. rmsd
   -2.23040e+02    2.42036e+02    0.00000e+00

           Step           Time
       11880000    23760.00000

   Energies (kJ/mol)
        G96Bond       G96Angle    Proper Dih.  Improper Dih.          LJ-14
    2.25897e+03    3.66867e+03    2.85723e+03    1.11249e+03   -2.84491e+02
     Coulomb-14        LJ (SR)  Disper. corr.   Coulomb (SR)   Coul. recip.
    2.83195e+04    1.25444e+05   -7.46836e+03   -9.41321e+05    5.30873e+03
      Potential    Kinetic En.   Total Energy  Conserved En.    Temperature
   -7.80105e+05    1.38913e+05   -6.41192e+05    2.63350e+05    3.02512e+02
 Pres. DC (bar) Pressure (bar)   Constr. rmsd
   -2.21094e+02    3.07962e+02    0.00000e+00

           Step           Time
       11885000    23770.00000

   Energies (kJ/mol)
        G96Bond       G96Angle    Proper Dih.  Improper Dih.          LJ-14
    2.25251e+03    3.69135e+03    2.76036e+03    1.06110e+03   -2.58288e+02
     Coulomb-14        LJ (SR)  Disper. corr.   Coulomb (SR)   Coul. recip.
    2.82535e+04    1.23590e+05   -7.47411e+03   -9.40872e+05    5.26866e+03
      Potential    Kinetic En.   Total Energy  Conserved En.    Temperature
   -7.81727e+05    1.37910e+05   -6.43816e+05    2.64262e+05    3.00327e+02
 Pres. DC (bar) Pressure (bar)   Constr. rmsd
   -2.21434e+02    1.73885e+02    0.00000e+00

           Step           Time
       11890000    23780.00000

   Energies (kJ/mol)
        G96Bond       G96Angle    Proper Dih.  Improper Dih.          LJ-14
    2.44821e+03    3.67330e+03    2.88040e+03    1.15687e+03   -3.29979e+02
     Coulomb-14        LJ (SR)  Disper. corr.   Coulomb (SR)   Coul. recip.
    2.80798e+04    1.24745e+05   -7.47014e+03   -9.41309e+05    5.23046e+03
      Potential    Kinetic En.   Total Energy  Conserved En.    Temperature
   -7.80895e+05    1.38328e+05   -6.42567e+05    2.64485e+05    3.01236e+02
 Pres. DC (bar) Pressure (bar)   Constr. rmsd
   -2.21199e+02    7.55613e+01    0.00000e+00

           Step           Time
       11895000    23790.00000

   Energies (kJ/mol)
        G96Bond       G96Angle    Proper Dih.  Improper Dih.          LJ-14
    2.37366e+03    3.61259e+03    2.88491e+03    1.15930e+03   -3.56305e+02
     Coulomb-14        LJ (SR)  Disper. corr.   Coulomb (SR)   Coul. recip.
    2.82885e+04    1.25687e+05   -7.50558e+03   -9.42951e+05    5.16320e+03
      Potential    Kinetic En.   Total Energy  Conserved En.    Temperature
   -7.81644e+05    1.37404e+05   -6.44240e+05    2.64837e+05    2.99225e+02
 Pres. DC (bar) Pressure (bar)   Constr. rmsd
   -2.23301e+02    1.81106e+02    0.00000e+00

           Step           Time
       11900000    23800.00000

   Energies (kJ/mol)
        G96Bond       G96Angle    Proper Dih.  Improper Dih.          LJ-14
    2.10810e+03    3.68801e+03    2.80044e+03    1.05076e+03   -2.85830e+02
     Coulomb-14        LJ (SR)  Disper. corr.   Coulomb (SR)   Coul. recip.
    2.86040e+04    1.23940e+05   -7.43508e+03   -9.40698e+05    5.30917e+03
      Potential    Kinetic En.   Total Energy  Conserved En.    Temperature
   -7.80918e+05    1.37681e+05   -6.43236e+05    2.65588e+05    2.99829e+02
 Pres. DC (bar) Pressure (bar)   Constr. rmsd
   -2.19131e+02    2.94395e+01    0.00000e+00

           Step           Time
       11905000    23810.00000

   Energies (kJ/mol)
        G96Bond       G96Angle    Proper Dih.  Improper Dih.          LJ-14
    2.26636e+03    3.67911e+03    2.83211e+03    9.78966e+02   -2.99710e+02
     Coulomb-14        LJ (SR)  Disper. corr.   Coulomb (SR)   Coul. recip.
    2.83003e+04    1.23065e+05   -7.44364e+03   -9.39828e+05    5.25688e+03
      Potential    Kinetic En.   Total Energy  Conserved En.    Temperature
   -7.81193e+05    1.37265e+05   -6.43928e+05    2.65732e+05    2.98922e+02
 Pres. DC (bar) Pressure (bar)   Constr. rmsd
   -2.19635e+02   -1.72564e+02    0.00000e+00

           Step           Time
       11910000    23820.00000

   Energies (kJ/mol)
        G96Bond       G96Angle    Proper Dih.  Improper Dih.          LJ-14
    2.30117e+03    3.71740e+03    2.98091e+03    1.05969e+03   -4.11859e+02
     Coulomb-14        LJ (SR)  Disper. corr.   Coulomb (SR)   Coul. recip.
    2.82350e+04    1.22527e+05   -7.45115e+03   -9.40526e+05    5.16813e+03
      Potential    Kinetic En.   Total Energy  Conserved En.    Temperature
   -7.82400e+05    1.36634e+05   -6.45766e+05    2.65972e+05    2.97548e+02
 Pres. DC (bar) Pressure (bar)   Constr. rmsd
   -2.20078e+02   -3.25741e+02    0.00000e+00

           Step           Time
       11915000    23830.00000

   Energies (kJ/mol)
        G96Bond       G96Angle    Proper Dih.  Improper Dih.          LJ-14
    2.36924e+03    3.74607e+03    2.86679e+03    1.12292e+03   -3.50982e+02
     Coulomb-14        LJ (SR)  Disper. corr.   Coulomb (SR)   Coul. recip.
    2.81373e+04    1.24496e+05   -7.44506e+03   -9.41795e+05    5.37315e+03
      Potential    Kinetic En.   Total Energy  Conserved En.    Temperature
   -7.81479e+05    1.37797e+05   -6.43682e+05    2.66183e+05    3.00081e+02
 Pres. DC (bar) Pressure (bar)   Constr. rmsd
   -2.19718e+02   -7.68313e+01    0.00000e+00

           Step           Time
       11920000    23840.00000

   Energies (kJ/mol)
        G96Bond       G96Angle    Proper Dih.  Improper Dih.          LJ-14
    2.23155e+03    3.51091e+03    2.90030e+03    1.09250e+03   -2.85254e+02
     Coulomb-14        LJ (SR)  Disper. corr.   Coulomb (SR)   Coul. recip.
    2.84060e+04    1.23899e+05   -7.44249e+03   -9.40897e+05    5.29430e+03
      Potential    Kinetic En.   Total Energy  Conserved En.    Temperature
   -7.81291e+05    1.37136e+05   -6.44155e+05    2.66403e+05    2.98641e+02
 Pres. DC (bar) Pressure (bar)   Constr. rmsd
   -2.19567e+02   -1.99518e+01    0.00000e+00

           Step           Time
       11925000    23850.00000

   Energies (kJ/mol)
        G96Bond       G96Angle    Proper Dih.  Improper Dih.          LJ-14
    2.35579e+03    3.64703e+03    2.84056e+03    1.06914e+03   -3.13224e+02
     Coulomb-14        LJ (SR)  Disper. corr.   Coulomb (SR)   Coul. recip.
    2.81386e+04    1.24872e+05   -7.50880e+03   -9.41148e+05    5.11441e+03
      Potential    Kinetic En.   Total Energy  Conserved En.    Temperature
   -7.80932e+05    1.38452e+05   -6.42480e+05    2.66706e+05    3.01507e+02
 Pres. DC (bar) Pressure (bar)   Constr. rmsd
   -2.23492e+02    2.19675e+02    0.00000e+00

           Step           Time
       11930000    23860.00000

   Energies (kJ/mol)
        G96Bond       G96Angle    Proper Dih.  Improper Dih.          LJ-14
    2.34978e+03    3.72302e+03    2.78131e+03    1.03651e+03   -3.13056e+02
     Coulomb-14        LJ (SR)  Disper. corr.   Coulomb (SR)   Coul. recip.
    2.80339e+04    1.23456e+05   -7.39936e+03   -9.38434e+05    5.31125e+03
      Potential    Kinetic En.   Total Energy  Conserved En.    Temperature
   -7.79455e+05    1.37157e+05   -6.42298e+05    2.67056e+05    2.98688e+02
 Pres. DC (bar) Pressure (bar)   Constr. rmsd
   -2.17033e+02   -1.32604e+02    0.00000e+00

           Step           Time
       11935000    23870.00000

   Energies (kJ/mol)
        G96Bond       G96Angle    Proper Dih.  Improper Dih.          LJ-14
    2.40365e+03    3.70155e+03    2.67806e+03    1.04777e+03   -2.75674e+02
     Coulomb-14        LJ (SR)  Disper. corr.   Coulomb (SR)   Coul. recip.
    2.83267e+04    1.25201e+05   -7.49387e+03   -9.41842e+05    5.38752e+03
      Potential    Kinetic En.   Total Energy  Conserved En.    Temperature
   -7.80866e+05    1.37900e+05   -6.42965e+05    2.67551e+05    3.00306e+02
 Pres. DC (bar) Pressure (bar)   Constr. rmsd
   -2.22605e+02    1.79593e+02    0.00000e+00

           Step           Time
       11940000    23880.00000

   Energies (kJ/mol)
        G96Bond       G96Angle    Proper Dih.  Improper Dih.          LJ-14
    2.48310e+03    3.75006e+03    2.81987e+03    1.13180e+03   -3.17724e+02
     Coulomb-14        LJ (SR)  Disper. corr.   Coulomb (SR)   Coul. recip.
    2.80893e+04    1.25297e+05   -7.46144e+03   -9.41874e+05    5.27036e+03
      Potential    Kinetic En.   Total Energy  Conserved En.    Temperature
   -7.80812e+05    1.37975e+05   -6.42837e+05    2.67928e+05    3.00469e+02
 Pres. DC (bar) Pressure (bar)   Constr. rmsd
   -2.20685e+02    1.25462e+02    0.00000e+00

           Step           Time
       11945000    23890.00000

   Energies (kJ/mol)
        G96Bond       G96Angle    Proper Dih.  Improper Dih.          LJ-14
    2.33234e+03    3.81307e+03    2.79805e+03    1.07833e+03   -3.37231e+02
     Coulomb-14        LJ (SR)  Disper. corr.   Coulomb (SR)   Coul. recip.
    2.80346e+04    1.24222e+05   -7.48139e+03   -9.41088e+05    5.32107e+03
      Potential    Kinetic En.   Total Energy  Conserved En.    Temperature
   -7.81307e+05    1.37122e+05   -6.44186e+05    2.68150e+05    2.98611e+02
 Pres. DC (bar) Pressure (bar)   Constr. rmsd
   -2.21866e+02    1.54410e+02    0.00000e+00

           Step           Time
       11950000    23900.00000

   Energies (kJ/mol)
        G96Bond       G96Angle    Proper Dih.  Improper Dih.          LJ-14
    2.37441e+03    3.60249e+03    2.77995e+03    1.09607e+03   -2.66743e+02
     Coulomb-14        LJ (SR)  Disper. corr.   Coulomb (SR)   Coul. recip.
    2.81543e+04    1.23532e+05   -7.47267e+03   -9.41020e+05    5.26146e+03
      Potential    Kinetic En.   Total Energy  Conserved En.    Temperature
   -7.81959e+05    1.37808e+05   -6.44151e+05    2.68937e+05    3.00106e+02
 Pres. DC (bar) Pressure (bar)   Constr. rmsd
   -2.21349e+02   -4.52505e+01    0.00000e+00

           Step           Time
       11955000    23910.00000

   Energies (kJ/mol)
        G96Bond       G96Angle    Proper Dih.  Improper Dih.          LJ-14
    2.38754e+03    3.69864e+03    2.82578e+03    1.03968e+03   -3.00471e+02
     Coulomb-14        LJ (SR)  Disper. corr.   Coulomb (SR)   Coul. recip.
    2.82362e+04    1.24369e+05   -7.46852e+03   -9.40195e+05    5.34250e+03
      Potential    Kinetic En.   Total Energy  Conserved En.    Temperature
   -7.80065e+05    1.38439e+05   -6.41626e+05    2.69201e+05    3.01479e+02
 Pres. DC (bar) Pressure (bar)   Constr. rmsd
   -2.21104e+02    4.06411e+01    0.00000e+00

           Step           Time
       11960000    23920.00000

   Energies (kJ/mol)
        G96Bond       G96Angle    Proper Dih.  Improper Dih.          LJ-14
    2.37590e+03    3.84733e+03    2.77495e+03    1.08593e+03   -3.51112e+02
     Coulomb-14        LJ (SR)  Disper. corr.   Coulomb (SR)   Coul. recip.
    2.81647e+04    1.23980e+05   -7.43998e+03   -9.41004e+05    5.35256e+03
      Potential    Kinetic En.   Total Energy  Conserved En.    Temperature
   -7.81214e+05    1.37330e+05   -6.43884e+05    2.69389e+05    2.99065e+02
 Pres. DC (bar) Pressure (bar)   Constr. rmsd
   -2.19419e+02   -9.14265e+01    0.00000e+00

           Step           Time
       11965000    23930.00000

   Energies (kJ/mol)
        G96Bond       G96Angle    Proper Dih.  Improper Dih.          LJ-14
    2.33478e+03    3.80798e+03    2.79693e+03    1.05629e+03   -3.64278e+02
     Coulomb-14        LJ (SR)  Disper. corr.   Coulomb (SR)   Coul. recip.
    2.81007e+04    1.23262e+05   -7.46214e+03   -9.39374e+05    5.24540e+03
      Potential    Kinetic En.   Total Energy  Conserved En.    Temperature
   -7.80596e+05    1.37863e+05   -6.42733e+05    2.69627e+05    3.00225e+02
 Pres. DC (bar) Pressure (bar)   Constr. rmsd
   -2.20727e+02   -1.23506e+02    0.00000e+00

           Step           Time
       11970000    23940.00000

   Energies (kJ/mol)
        G96Bond       G96Angle    Proper Dih.  Improper Dih.          LJ-14
    2.33573e+03    3.78664e+03    2.71742e+03    9.97341e+02   -2.74441e+02
     Coulomb-14        LJ (SR)  Disper. corr.   Coulomb (SR)   Coul. recip.
    2.84455e+04    1.24058e+05   -7.43551e+03   -9.40692e+05    5.35040e+03
      Potential    Kinetic En.   Total Energy  Conserved En.    Temperature
   -7.80711e+05    1.38110e+05   -6.42601e+05    2.69755e+05    3.00762e+02
 Pres. DC (bar) Pressure (bar)   Constr. rmsd
   -2.19156e+02    2.01580e+01    0.00000e+00

           Step           Time
       11975000    23950.00000

   Energies (kJ/mol)
        G96Bond       G96Angle    Proper Dih.  Improper Dih.          LJ-14
    2.36013e+03    3.62440e+03    2.74409e+03    1.05977e+03   -2.64375e+02
     Coulomb-14        LJ (SR)  Disper. corr.   Coulomb (SR)   Coul. recip.
    2.83213e+04    1.23443e+05   -7.50410e+03   -9.40136e+05    5.21176e+03
      Potential    Kinetic En.   Total Energy  Conserved En.    Temperature
   -7.81141e+05    1.38136e+05   -6.43005e+05    2.69993e+05    3.00820e+02
 Pres. DC (bar) Pressure (bar)   Constr. rmsd
   -2.23213e+02    1.51331e+02    0.00000e+00

           Step           Time
       11980000    23960.00000

   Energies (kJ/mol)
        G96Bond       G96Angle    Proper Dih.  Improper Dih.          LJ-14
    2.31438e+03    3.83009e+03    2.92158e+03    1.11159e+03   -3.09283e+02
     Coulomb-14        LJ (SR)  Disper. corr.   Coulomb (SR)   Coul. recip.
    2.82556e+04    1.24866e+05   -7.45990e+03   -9.40979e+05    5.19067e+03
      Potential    Kinetic En.   Total Energy  Conserved En.    Temperature
   -7.80258e+05    1.38614e+05   -6.41644e+05    2.70851e+05    3.01860e+02
 Pres. DC (bar) Pressure (bar)   Constr. rmsd
   -2.20594e+02    2.72649e+02    0.00000e+00

           Step           Time
       11985000    23970.00000

   Energies (kJ/mol)
        G96Bond       G96Angle    Proper Dih.  Improper Dih.          LJ-14
    2.28160e+03    3.79901e+03    2.85255e+03    1.08511e+03   -3.36329e+02
     Coulomb-14        LJ (SR)  Disper. corr.   Coulomb (SR)   Coul. recip.
    2.82363e+04    1.25302e+05   -7.45185e+03   -9.41454e+05    5.45032e+03
      Potential    Kinetic En.   Total Energy  Conserved En.    Temperature
   -7.80236e+05    1.38064e+05   -6.42172e+05    2.71143e+05    3.00663e+02
 Pres. DC (bar) Pressure (bar)   Constr. rmsd
   -2.20119e+02    7.79128e+01    0.00000e+00

           Step           Time
       11990000    23980.00000

   Energies (kJ/mol)
        G96Bond       G96Angle    Proper Dih.  Improper Dih.          LJ-14
    2.31773e+03    3.61716e+03    2.82486e+03    1.09609e+03   -3.40736e+02
     Coulomb-14        LJ (SR)  Disper. corr.   Coulomb (SR)   Coul. recip.
    2.83018e+04    1.25876e+05   -7.51131e+03   -9.43332e+05    5.17917e+03
      Potential    Kinetic En.   Total Energy  Conserved En.    Temperature
   -7.81971e+05    1.36718e+05   -6.45253e+05    2.71590e+05    2.97731e+02
 Pres. DC (bar) Pressure (bar)   Constr. rmsd
   -2.23641e+02    2.16022e+02    0.00000e+00

           Step           Time
       11995000    23990.00000

   Energies (kJ/mol)
        G96Bond       G96Angle    Proper Dih.  Improper Dih.          LJ-14
    2.41420e+03    3.59159e+03    2.80316e+03    1.13777e+03   -3.06018e+02
     Coulomb-14        LJ (SR)  Disper. corr.   Coulomb (SR)   Coul. recip.
    2.82394e+04    1.22390e+05   -7.43314e+03   -9.37348e+05    5.34222e+03
      Potential    Kinetic En.   Total Energy  Conserved En.    Temperature
   -7.79168e+05    1.38608e+05   -6.40560e+05    2.72046e+05    3.01847e+02
 Pres. DC (bar) Pressure (bar)   Constr. rmsd
   -2.19016e+02   -1.61069e+02    0.00000e+00

           Step           Time
       12000000    24000.00000

   Energies (kJ/mol)
        G96Bond       G96Angle    Proper Dih.  Improper Dih.          LJ-14
    2.43538e+03    3.69406e+03    2.83286e+03    1.18328e+03   -3.91041e+02
     Coulomb-14        LJ (SR)  Disper. corr.   Coulomb (SR)   Coul. recip.
    2.82573e+04    1.24204e+05   -7.48403e+03   -9.41792e+05    5.20017e+03
      Potential    Kinetic En.   Total Energy  Conserved En.    Temperature
   -7.81860e+05    1.37014e+05   -6.44846e+05    2.72432e+05    2.98376e+02
 Pres. DC (bar) Pressure (bar)   Constr. rmsd
   -2.22022e+02   -4.73543e+01    0.00000e+00

           Step           Time
       12005000    24010.00000

   Energies (kJ/mol)
        G96Bond       G96Angle    Proper Dih.  Improper Dih.          LJ-14
    2.27578e+03    3.56769e+03    2.76564e+03    1.16018e+03   -3.00722e+02
     Coulomb-14        LJ (SR)  Disper. corr.   Coulomb (SR)   Coul. recip.
    2.82523e+04    1.25069e+05   -7.45587e+03   -9.42654e+05    5.22155e+03
      Potential    Kinetic En.   Total Energy  Conserved En.    Temperature
   -7.82098e+05    1.37949e+05   -6.44149e+05    2.72723e+05    3.00412e+02
 Pres. DC (bar) Pressure (bar)   Constr. rmsd
   -2.20356e+02   -3.61184e+01    0.00000e+00

           Step           Time
       12010000    24020.00000

   Energies (kJ/mol)
        G96Bond       G96Angle    Proper Dih.  Improper Dih.          LJ-14
    2.46122e+03    3.86956e+03    2.77803e+03    1.10662e+03   -3.70921e+02
     Coulomb-14        LJ (SR)  Disper. corr.   Coulomb (SR)   Coul. recip.
    2.82133e+04    1.24546e+05   -7.47315e+03   -9.41386e+05    5.22828e+03
      Potential    Kinetic En.   Total Energy  Conserved En.    Temperature
   -7.81027e+05    1.38789e+05   -6.42238e+05    2.72916e+05    3.02241e+02
 Pres. DC (bar) Pressure (bar)   Constr. rmsd
   -2.21378e+02    2.45616e+01    0.00000e+00

           Step           Time
       12015000    24030.00000

   Energies (kJ/mol)
        G96Bond       G96Angle    Proper Dih.  Improper Dih.          LJ-14
    2.34380e+03    3.78511e+03    2.72291e+03    1.07800e+03   -2.06158e+02
     Coulomb-14        LJ (SR)  Disper. corr.   Coulomb (SR)   Coul. recip.
    2.80533e+04    1.23805e+05   -7.46283e+03   -9.40306e+05    5.25218e+03
      Potential    Kinetic En.   Total Energy  Conserved En.    Temperature
   -7.80935e+05    1.38100e+05   -6.42836e+05    2.73564e+05    3.00741e+02
 Pres. DC (bar) Pressure (bar)   Constr. rmsd
   -2.20767e+02    5.44726e+00    0.00000e+00

           Step           Time
       12020000    24040.00000

   Energies (kJ/mol)
        G96Bond       G96Angle    Proper Dih.  Improper Dih.          LJ-14
    2.32450e+03    3.77850e+03    2.84285e+03    1.12777e+03   -3.17890e+02
     Coulomb-14        LJ (SR)  Disper. corr.   Coulomb (SR)   Coul. recip.
    2.80845e+04    1.24056e+05   -7.46952e+03   -9.39947e+05    5.25600e+03
      Potential    Kinetic En.   Total Energy  Conserved En.    Temperature
   -7.80264e+05    1.37716e+05   -6.42548e+05    2.73913e+05    2.99905e+02
 Pres. DC (bar) Pressure (bar)   Constr. rmsd
   -2.21163e+02    7.11676e+01    0.00000e+00

           Step           Time
       12025000    24050.00000

   Energies (kJ/mol)
        G96Bond       G96Angle    Proper Dih.  Improper Dih.          LJ-14
    2.34842e+03    3.71678e+03    2.88894e+03    1.06857e+03   -3.86018e+02
     Coulomb-14        LJ (SR)  Disper. corr.   Coulomb (SR)   Coul. recip.
    2.81483e+04    1.26723e+05   -7.53140e+03   -9.44144e+05    5.18450e+03
      Potential    Kinetic En.   Total Energy  Conserved En.    Temperature
   -7.81984e+05    1.36984e+05   -6.45000e+05    2.74406e+05    2.98309e+02
 Pres. DC (bar) Pressure (bar)   Constr. rmsd
   -2.24838e+02    4.17956e+02    0.00000e+00

           Step           Time
       12030000    24060.00000

   Energies (kJ/mol)
        G96Bond       G96Angle    Proper Dih.  Improper Dih.          LJ-14
    2.18479e+03    3.63931e+03    2.75486e+03    1.18521e+03   -3.72372e+02
     Coulomb-14        LJ (SR)  Disper. corr.   Coulomb (SR)   Coul. recip.
    2.81412e+04    1.24629e+05   -7.44118e+03   -9.41575e+05    5.30107e+03
      Potential    Kinetic En.   Total Energy  Conserved En.    Temperature
   -7.81553e+05    1.36745e+05   -6.44808e+05    2.75296e+05    2.97791e+02
 Pres. DC (bar) Pressure (bar)   Constr. rmsd
   -2.19490e+02   -5.71528e+01    0.00000e+00

           Step           Time
       12035000    24070.00000

   Energies (kJ/mol)
        G96Bond       G96Angle    Proper Dih.  Improper Dih.          LJ-14
    2.28170e+03    3.62425e+03    2.74148e+03    1.17092e+03   -3.11844e+02
     Coulomb-14        LJ (SR)  Disper. corr.   Coulomb (SR)   Coul. recip.
    2.82045e+04    1.24667e+05   -7.50797e+03   -9.42356e+05    5.04866e+03
      Potential    Kinetic En.   Total Energy  Conserved En.    Temperature
   -7.82438e+05    1.37408e+05   -6.45030e+05    2.75895e+05    2.99233e+02
 Pres. DC (bar) Pressure (bar)   Constr. rmsd
   -2.23443e+02    1.27214e+02    0.00000e+00

           Step           Time
       12040000    24080.00000

   Energies (kJ/mol)
        G96Bond       G96Angle    Proper Dih.  Improper Dih.          LJ-14
    2.41413e+03    3.75533e+03    2.83837e+03    9.84585e+02   -2.24920e+02
     Coulomb-14        LJ (SR)  Disper. corr.   Coulomb (SR)   Coul. recip.
    2.80138e+04    1.23802e+05   -7.46063e+03   -9.39634e+05    5.27110e+03
      Potential    Kinetic En.   Total Energy  Conserved En.    Temperature
   -7.80240e+05    1.37400e+05   -6.42840e+05    2.76297e+05    2.99216e+02
 Pres. DC (bar) Pressure (bar)   Constr. rmsd
   -2.20637e+02   -1.93030e+01    0.00000e+00

           Step           Time
       12045000    24090.00000

   Energies (kJ/mol)
        G96Bond       G96Angle    Proper Dih.  Improper Dih.          LJ-14
    2.41615e+03    3.85487e+03    2.79299e+03    1.01942e+03   -3.56541e+02
     Coulomb-14        LJ (SR)  Disper. corr.   Coulomb (SR)   Coul. recip.
    2.81875e+04    1.22208e+05   -7.44533e+03   -9.38584e+05    5.29143e+03
      Potential    Kinetic En.   Total Energy  Conserved En.    Temperature
   -7.80615e+05    1.38244e+05   -6.42372e+05    2.76934e+05    3.01053e+02
 Pres. DC (bar) Pressure (bar)   Constr. rmsd
   -2.19735e+02   -1.66381e+02    0.00000e+00

           Step           Time
       12050000    24100.00000

   Energies (kJ/mol)
        G96Bond       G96Angle    Proper Dih.  Improper Dih.          LJ-14
    2.40442e+03    3.82573e+03    2.81994e+03    1.16261e+03   -3.70258e+02
     Coulomb-14        LJ (SR)  Disper. corr.   Coulomb (SR)   Coul. recip.
    2.81460e+04    1.24209e+05   -7.42731e+03   -9.38820e+05    5.38348e+03
      Potential    Kinetic En.   Total Energy  Conserved En.    Temperature
   -7.78667e+05    1.39070e+05   -6.39596e+05    2.77025e+05    3.02854e+02
 Pres. DC (bar) Pressure (bar)   Constr. rmsd
   -2.18674e+02    2.53517e+01    0.00000e+00

           Step           Time
       12055000    24110.00000

   Energies (kJ/mol)
        G96Bond       G96Angle    Proper Dih.  Improper Dih.          LJ-14
    2.29802e+03    3.58105e+03    2.93129e+03    1.11376e+03   -3.07440e+02
     Coulomb-14        LJ (SR)  Disper. corr.   Coulomb (SR)   Coul. recip.
    2.82180e+04    1.23176e+05   -7.46382e+03   -9.39992e+05    5.31126e+03
      Potential    Kinetic En.   Total Energy  Conserved En.    Temperature
   -7.81134e+05    1.37629e+05   -6.43505e+05    2.77326e+05    2.99715e+02
 Pres. DC (bar) Pressure (bar)   Constr. rmsd
   -2.20826e+02   -4.08923e+01    0.00000e+00

           Step           Time
       12060000    24120.00000

   Energies (kJ/mol)
        G96Bond       G96Angle    Proper Dih.  Improper Dih.          LJ-14
    2.39045e+03    3.76217e+03    2.84091e+03    1.04997e+03   -2.95363e+02
     Coulomb-14        LJ (SR)  Disper. corr.   Coulomb (SR)   Coul. recip.
    2.83001e+04    1.24153e+05   -7.46869e+03   -9.39811e+05    5.24844e+03
      Potential    Kinetic En.   Total Energy  Conserved En.    Temperature
   -7.79830e+05    1.37071e+05   -6.42759e+05    2.77746e+05    2.98499e+02
 Pres. DC (bar) Pressure (bar)   Constr. rmsd
   -2.21114e+02    1.43049e+02    0.00000e+00

           Step           Time
       12065000    24130.00000

   Energies (kJ/mol)
        G96Bond       G96Angle    Proper Dih.  Improper Dih.          LJ-14
    2.17305e+03    3.59775e+03    2.69374e+03    1.08381e+03   -2.67050e+02
     Coulomb-14        LJ (SR)  Disper. corr.   Coulomb (SR)   Coul. recip.
    2.84432e+04    1.24516e+05   -7.49373e+03   -9.41485e+05    5.33386e+03
      Potential    Kinetic En.   Total Energy  Conserved En.    Temperature
   -7.81405e+05    1.37394e+05   -6.44011e+05    2.77995e+05    2.99204e+02
 Pres. DC (bar) Pressure (bar)   Constr. rmsd
   -2.22597e+02    1.74985e+02    0.00000e+00

           Step           Time
       12070000    24140.00000

   Energies (kJ/mol)
        G96Bond       G96Angle    Proper Dih.  Improper Dih.          LJ-14
    2.40573e+03    3.69291e+03    2.85933e+03    1.03502e+03   -3.40816e+02
     Coulomb-14        LJ (SR)  Disper. corr.   Coulomb (SR)   Coul. recip.
    2.84070e+04    1.24442e+05   -7.45473e+03   -9.40948e+05    5.33839e+03
      Potential    Kinetic En.   Total Energy  Conserved En.    Temperature
   -7.80563e+05    1.38255e+05   -6.42308e+05    2.78364e+05    3.01078e+02
 Pres. DC (bar) Pressure (bar)   Constr. rmsd
   -2.20289e+02    3.36539e+01    0.00000e+00

           Step           Time
       12075000    24150.00000

   Energies (kJ/mol)
        G96Bond       G96Angle    Proper Dih.  Improper Dih.          LJ-14
    2.33425e+03    3.83119e+03    2.68751e+03    1.10363e+03   -3.30489e+02
     Coulomb-14        LJ (SR)  Disper. corr.   Coulomb (SR)   Coul. recip.
    2.84303e+04    1.24410e+05   -7.47651e+03   -9.40887e+05    5.25703e+03
      Potential    Kinetic En.   Total Energy  Conserved En.    Temperature
   -7.80640e+05    1.37949e+05   -6.42691e+05    2.78612e+05    3.00412e+02
 Pres. DC (bar) Pressure (bar)   Constr. rmsd
   -2.21577e+02    9.63995e+01    0.00000e+00

           Step           Time
       12080000    24160.00000

   Energies (kJ/mol)
        G96Bond       G96Angle    Proper Dih.  Improper Dih.          LJ-14
    2.25672e+03    3.49933e+03    2.74940e+03    1.08650e+03   -2.46561e+02
     Coulomb-14        LJ (SR)  Disper. corr.   Coulomb (SR)   Coul. recip.
    2.85128e+04    1.24743e+05   -7.45384e+03   -9.41614e+05    5.23920e+03
      Potential    Kinetic En.   Total Energy  Conserved En.    Temperature
   -7.81227e+05    1.38786e+05   -6.42441e+05    2.78680e+05    3.02235e+02
 Pres. DC (bar) Pressure (bar)   Constr. rmsd
   -2.20237e+02    1.28792e+02    0.00000e+00

           Step           Time
       12085000    24170.00000

   Energies (kJ/mol)
        G96Bond       G96Angle    Proper Dih.  Improper Dih.          LJ-14
    2.45024e+03    3.64140e+03    2.76643e+03    1.05913e+03   -3.16713e+02
     Coulomb-14        LJ (SR)  Disper. corr.   Coulomb (SR)   Coul. recip.
    2.82631e+04    1.24707e+05   -7.45723e+03   -9.41950e+05    5.26484e+03
      Potential    Kinetic En.   Total Energy  Conserved En.    Temperature
   -7.81572e+05    1.38549e+05   -6.43023e+05    2.78917e+05    3.01719e+02
 Pres. DC (bar) Pressure (bar)   Constr. rmsd
   -2.20437e+02   -2.58047e+00    0.00000e+00

           Step           Time
       12090000    24180.00000

   Energies (kJ/mol)
        G96Bond       G96Angle    Proper Dih.  Improper Dih.          LJ-14
    2.33033e+03    3.67838e+03    2.92449e+03    1.06628e+03   -3.74391e+02
     Coulomb-14        LJ (SR)  Disper. corr.   Coulomb (SR)   Coul. recip.
    2.81791e+04    1.23970e+05   -7.43905e+03   -9.40774e+05    5.25334e+03
      Potential    Kinetic En.   Total Energy  Conserved En.    Temperature
   -7.81186e+05    1.38738e+05   -6.42448e+05    2.79286e+05    3.02129e+02
 Pres. DC (bar) Pressure (bar)   Constr. rmsd
   -2.19365e+02   -6.34938e+01    0.00000e+00

           Step           Time
       12095000    24190.00000

   Energies (kJ/mol)
        G96Bond       G96Angle    Proper Dih.  Improper Dih.          LJ-14
    2.42799e+03    3.59548e+03    2.78231e+03    1.07982e+03   -2.80338e+02
     Coulomb-14        LJ (SR)  Disper. corr.   Coulomb (SR)   Coul. recip.
    2.82297e+04    1.24406e+05   -7.47347e+03   -9.42329e+05    5.23986e+03
      Potential    Kinetic En.   Total Energy  Conserved En.    Temperature
   -7.82322e+05    1.38498e+05   -6.43824e+05    2.79472e+05    3.01607e+02
 Pres. DC (bar) Pressure (bar)   Constr. rmsd
   -2.21397e+02   -1.47044e+01    0.00000e+00

           Step           Time
       12100000    24200.00000

   Energies (kJ/mol)
        G96Bond       G96Angle    Proper Dih.  Improper Dih.          LJ-14
    2.27035e+03    3.81925e+03    2.80551e+03    1.10299e+03   -2.99531e+02
     Coulomb-14        LJ (SR)  Disper. corr.   Coulomb (SR)   Coul. recip.
    2.80788e+04    1.23246e+05   -7.48200e+03   -9.40781e+05    5.31229e+03
      Potential    Kinetic En.   Total Energy  Conserved En.    Temperature
   -7.81927e+05    1.37275e+05   -6.44652e+05    2.79712e+05    2.98944e+02
 Pres. DC (bar) Pressure (bar)   Constr. rmsd
   -2.21901e+02   -2.48898e+01    0.00000e+00

           Step           Time
       12105000    24210.00000

   Energies (kJ/mol)
        G96Bond       G96Angle    Proper Dih.  Improper Dih.          LJ-14
    2.28961e+03    3.92577e+03    2.87383e+03    1.12327e+03   -3.23104e+02
     Coulomb-14        LJ (SR)  Disper. corr.   Coulomb (SR)   Coul. recip.
    2.83275e+04    1.24439e+05   -7.49865e+03   -9.41701e+05    5.27889e+03
      Potential    Kinetic En.   Total Energy  Conserved En.    Temperature
   -7.81264e+05    1.37699e+05   -6.43565e+05    2.79890e+05    2.99867e+02
 Pres. DC (bar) Pressure (bar)   Constr. rmsd
   -2.22889e+02    2.88003e+01    0.00000e+00

           Step           Time
       12110000    24220.00000

   Energies (kJ/mol)
        G96Bond       G96Angle    Proper Dih.  Improper Dih.          LJ-14
    2.30359e+03    3.75069e+03    2.78806e+03    1.14217e+03   -3.41637e+02
     Coulomb-14        LJ (SR)  Disper. corr.   Coulomb (SR)   Coul. recip.
    2.81543e+04    1.22967e+05   -7.46508e+03   -9.39434e+05    5.27419e+03
      Potential    Kinetic En.   Total Energy  Conserved En.    Temperature
   -7.80861e+05    1.37578e+05   -6.43283e+05    2.80048e+05    2.99604e+02
 Pres. DC (bar) Pressure (bar)   Constr. rmsd
   -2.20900e+02   -1.17887e+02    0.00000e+00

           Step           Time
       12115000    24230.00000

   Energies (kJ/mol)
        G96Bond       G96Angle    Proper Dih.  Improper Dih.          LJ-14
    2.28323e+03    3.94752e+03    2.78627e+03    1.11889e+03   -3.21510e+02
     Coulomb-14        LJ (SR)  Disper. corr.   Coulomb (SR)   Coul. recip.
    2.81469e+04    1.22453e+05   -7.43038e+03   -9.37768e+05    5.27305e+03
      Potential    Kinetic En.   Total Energy  Conserved En.    Temperature
   -7.79511e+05    1.37996e+05   -6.41515e+05    2.80504e+05    3.00515e+02
 Pres. DC (bar) Pressure (bar)   Constr. rmsd
   -2.18854e+02   -2.11862e+02    0.00000e+00

           Step           Time
       12120000    24240.00000

   Energies (kJ/mol)
        G96Bond       G96Angle    Proper Dih.  Improper Dih.          LJ-14
    2.32822e+03    3.60907e+03    2.67021e+03    1.05583e+03   -2.47915e+02
     Coulomb-14        LJ (SR)  Disper. corr.   Coulomb (SR)   Coul. recip.
    2.80582e+04    1.24642e+05   -7.47918e+03   -9.40885e+05    5.25404e+03
      Potential    Kinetic En.   Total Energy  Conserved En.    Temperature
   -7.80995e+05    1.37797e+05   -6.43198e+05    2.80763e+05    3.00080e+02
 Pres. DC (bar) Pressure (bar)   Constr. rmsd
   -2.21735e+02    1.31989e+02    0.00000e+00

           Step           Time
       12125000    24250.00000

   Energies (kJ/mol)
        G96Bond       G96Angle    Proper Dih.  Improper Dih.          LJ-14
    2.42558e+03    3.64112e+03    2.78981e+03    1.08280e+03   -3.33142e+02
     Coulomb-14        LJ (SR)  Disper. corr.   Coulomb (SR)   Coul. recip.
    2.80868e+04    1.23509e+05   -7.46240e+03   -9.39046e+05    5.23874e+03
      Potential    Kinetic En.   Total Energy  Conserved En.    Temperature
   -7.80068e+05    1.37320e+05   -6.42748e+05    2.81314e+05    2.99041e+02
 Pres. DC (bar) Pressure (bar)   Constr. rmsd
   -2.20742e+02   -6.89694e+01    0.00000e+00

           Step           Time
       12130000    24260.00000

   Energies (kJ/mol)
        G96Bond       G96Angle    Proper Dih.  Improper Dih.          LJ-14
    2.31087e+03    3.78490e+03    2.75431e+03    1.09691e+03   -2.71149e+02
     Coulomb-14        LJ (SR)  Disper. corr.   Coulomb (SR)   Coul. recip.
    2.82011e+04    1.23332e+05   -7.52001e+03   -9.39844e+05    5.17066e+03
      Potential    Kinetic En.   Total Energy  Conserved En.    Temperature
   -7.80984e+05    1.38264e+05   -6.42721e+05    2.81710e+05    3.01097e+02
 Pres. DC (bar) Pressure (bar)   Constr. rmsd
   -2.24159e+02    1.53796e+02    0.00000e+00

           Step           Time
       12135000    24270.00000

   Energies (kJ/mol)
        G96Bond       G96Angle    Proper Dih.  Improper Dih.          LJ-14
    2.41088e+03    3.67445e+03    2.77315e+03    1.13854e+03   -2.83882e+02
     Coulomb-14        LJ (SR)  Disper. corr.   Coulomb (SR)   Coul. recip.
    2.81280e+04    1.22659e+05   -7.40812e+03   -9.38641e+05    5.29212e+03
      Potential    Kinetic En.   Total Energy  Conserved En.    Temperature
   -7.80258e+05    1.37451e+05   -6.42806e+05    2.82097e+05    2.99328e+02
 Pres. DC (bar) Pressure (bar)   Constr. rmsd
   -2.17546e+02   -2.06903e+02    0.00000e+00

           Step           Time
       12140000    24280.00000

   Energies (kJ/mol)
        G96Bond       G96Angle    Proper Dih.  Improper Dih.          LJ-14
    2.25904e+03    3.75108e+03    2.88379e+03    1.05456e+03   -3.17649e+02
     Coulomb-14        LJ (SR)  Disper. corr.   Coulomb (SR)   Coul. recip.
    2.81366e+04    1.23668e+05   -7.52374e+03   -9.41177e+05    5.03120e+03
      Potential    Kinetic En.   Total Energy  Conserved En.    Temperature
   -7.82235e+05    1.37242e+05   -6.44993e+05    2.82505e+05    2.98871e+02
 Pres. DC (bar) Pressure (bar)   Constr. rmsd
   -2.24381e+02    4.54807e+01    0.00000e+00

           Step           Time
       12145000    24290.00000

   Energies (kJ/mol)
        G96Bond       G96Angle    Proper Dih.  Improper Dih.          LJ-14
    2.34817e+03    3.62627e+03    2.77557e+03    1.12221e+03   -3.09531e+02
     Coulomb-14        LJ (SR)  Disper. corr.   Coulomb (SR)   Coul. recip.
    2.80045e+04    1.22271e+05   -7.38205e+03   -9.37527e+05    5.33012e+03
      Potential    Kinetic En.   Total Energy  Conserved En.    Temperature
   -7.79742e+05    1.36267e+05   -6.43474e+05    2.82899e+05    2.96749e+02
 Pres. DC (bar) Pressure (bar)   Constr. rmsd
   -2.16020e+02   -4.13668e+02    0.00000e+00

           Step           Time
       12150000    24300.00000

   Energies (kJ/mol)
        G96Bond       G96Angle    Proper Dih.  Improper Dih.          LJ-14
    2.25244e+03    3.88372e+03    2.80641e+03    9.92365e+02   -2.93277e+02
     Coulomb-14        LJ (SR)  Disper. corr.   Coulomb (SR)   Coul. recip.
    2.80953e+04    1.23709e+05   -7.46497e+03   -9.39401e+05    5.26459e+03
      Potential    Kinetic En.   Total Energy  Conserved En.    Temperature
   -7.80155e+05    1.38095e+05   -6.42060e+05    2.83383e+05    3.00731e+02
 Pres. DC (bar) Pressure (bar)   Constr. rmsd
   -2.20894e+02   -1.87441e+01    0.00000e+00

           Step           Time
       12155000    24310.00000

   Energies (kJ/mol)
        G96Bond       G96Angle    Proper Dih.  Improper Dih.          LJ-14
    2.38816e+03    3.72246e+03    2.86161e+03    1.10883e+03   -3.32563e+02
     Coulomb-14        LJ (SR)  Disper. corr.   Coulomb (SR)   Coul. recip.
    2.80393e+04    1.22681e+05   -7.41221e+03   -9.37680e+05    5.26681e+03
      Potential    Kinetic En.   Total Energy  Conserved En.    Temperature
   -7.79357e+05    1.38310e+05   -6.41046e+05    2.83782e+05    3.01199e+02
 Pres. DC (bar) Pressure (bar)   Constr. rmsd
   -2.17786e+02   -2.27979e+02    0.00000e+00

           Step           Time
       12160000    24320.00000

   Energies (kJ/mol)
        G96Bond       G96Angle    Proper Dih.  Improper Dih.          LJ-14
    2.31780e+03    3.65672e+03    2.93929e+03    1.10860e+03   -3.10252e+02
     Coulomb-14        LJ (SR)  Disper. corr.   Coulomb (SR)   Coul. recip.
    2.80983e+04    1.23835e+05   -7.47857e+03   -9.41686e+05    5.26284e+03
      Potential    Kinetic En.   Total Energy  Conserved En.    Temperature
   -7.82257e+05    1.37459e+05   -6.44798e+05    2.84274e+05    2.99345e+02
 Pres. DC (bar) Pressure (bar)   Constr. rmsd
   -2.21698e+02    1.03383e+01    0.00000e+00

           Step           Time
       12165000    24330.00000

   Energies (kJ/mol)
        G96Bond       G96Angle    Proper Dih.  Improper Dih.          LJ-14
    2.36315e+03    3.79204e+03    2.73530e+03    1.06637e+03   -3.43925e+02
     Coulomb-14        LJ (SR)  Disper. corr.   Coulomb (SR)   Coul. recip.
    2.80842e+04    1.23220e+05   -7.44066e+03   -9.39437e+05    5.17670e+03
      Potential    Kinetic En.   Total Energy  Conserved En.    Temperature
   -7.80783e+05    1.37644e+05   -6.43139e+05    2.84767e+05    2.99747e+02
 Pres. DC (bar) Pressure (bar)   Constr. rmsd
   -2.19459e+02   -1.57169e+02    0.00000e+00

           Step           Time
       12170000    24340.00000

   Energies (kJ/mol)
        G96Bond       G96Angle    Proper Dih.  Improper Dih.          LJ-14
    2.29020e+03    3.70248e+03    2.79290e+03    1.04043e+03   -2.68446e+02
     Coulomb-14        LJ (SR)  Disper. corr.   Coulomb (SR)   Coul. recip.
    2.84020e+04    1.22544e+05   -7.46380e+03   -9.39548e+05    5.19347e+03
      Potential    Kinetic En.   Total Energy  Conserved En.    Temperature
   -7.81315e+05    1.38665e+05   -6.42650e+05    2.84863e+05    3.01972e+02
 Pres. DC (bar) Pressure (bar)   Constr. rmsd
   -2.20825e+02   -1.02871e+02    0.00000e+00

           Step           Time
       12175000    24350.00000

   Energies (kJ/mol)
        G96Bond       G96Angle    Proper Dih.  Improper Dih.          LJ-14
    2.24845e+03    3.81101e+03    2.87847e+03    1.09633e+03   -2.96716e+02
     Coulomb-14        LJ (SR)  Disper. corr.   Coulomb (SR)   Coul. recip.
    2.79030e+04    1.23545e+05   -7.45291e+03   -9.38700e+05    5.25737e+03
      Potential    Kinetic En.   Total Energy  Conserved En.    Temperature
   -7.79710e+05    1.37744e+05   -6.41965e+05    2.85058e+05    2.99966e+02
 Pres. DC (bar) Pressure (bar)   Constr. rmsd
   -2.20182e+02    6.32240e-01    0.00000e+00

           Step           Time
       12180000    24360.00000

   Energies (kJ/mol)
        G96Bond       G96Angle    Proper Dih.  Improper Dih.          LJ-14
    2.29821e+03    3.71754e+03    2.90753e+03    1.12491e+03   -2.87722e+02
     Coulomb-14        LJ (SR)  Disper. corr.   Coulomb (SR)   Coul. recip.
    2.82076e+04    1.24723e+05   -7.48486e+03   -9.40690e+05    5.29324e+03
      Potential    Kinetic En.   Total Energy  Conserved En.    Temperature
   -7.80191e+05    1.37595e+05   -6.42596e+05    2.85520e+05    2.99641e+02
 Pres. DC (bar) Pressure (bar)   Constr. rmsd
   -2.22071e+02    1.63408e+02    0.00000e+00

           Step           Time
       12185000    24370.00000

   Energies (kJ/mol)
        G96Bond       G96Angle    Proper Dih.  Improper Dih.          LJ-14
    2.35204e+03    3.49117e+03    2.92138e+03    1.09324e+03   -2.41516e+02
     Coulomb-14        LJ (SR)  Disper. corr.   Coulomb (SR)   Coul. recip.
    2.81989e+04    1.23572e+05   -7.45761e+03   -9.39497e+05    5.31889e+03
      Potential    Kinetic En.   Total Energy  Conserved En.    Temperature
   -7.80248e+05    1.37307e+05   -6.42941e+05    2.85765e+05    2.99015e+02
 Pres. DC (bar) Pressure (bar)   Constr. rmsd
   -2.20459e+02   -6.45605e+01    0.00000e+00

           Step           Time
       12190000    24380.00000

   Energies (kJ/mol)
        G96Bond       G96Angle    Proper Dih.  Improper Dih.          LJ-14
    2.54710e+03    3.60698e+03    2.87887e+03    1.04521e+03   -3.09298e+02
     Coulomb-14        LJ (SR)  Disper. corr.   Coulomb (SR)   Coul. recip.
    2.82209e+04    1.25841e+05   -7.47931e+03   -9.42631e+05    5.30317e+03
      Potential    Kinetic En.   Total Energy  Conserved En.    Temperature
   -7.80977e+05    1.37515e+05   -6.43462e+05    2.85932e+05    2.99467e+02
 Pres. DC (bar) Pressure (bar)   Constr. rmsd
   -2.21742e+02    1.93106e+02    0.00000e+00

           Step           Time
       12195000    24390.00000

   Energies (kJ/mol)
        G96Bond       G96Angle    Proper Dih.  Improper Dih.          LJ-14
    2.35447e+03    3.63170e+03    2.91077e+03    1.08482e+03   -2.87832e+02
     Coulomb-14        LJ (SR)  Disper. corr.   Coulomb (SR)   Coul. recip.
    2.83297e+04    1.24946e+05   -7.51587e+03   -9.43098e+05    5.11399e+03
      Potential    Kinetic En.   Total Energy  Conserved En.    Temperature
   -7.82530e+05    1.38362e+05   -6.44168e+05    2.86153e+05    3.01311e+02
 Pres. DC (bar) Pressure (bar)   Constr. rmsd
   -2.23913e+02    1.61017e+02    0.00000e+00

           Step           Time
       12200000    24400.00000

   Energies (kJ/mol)
        G96Bond       G96Angle    Proper Dih.  Improper Dih.          LJ-14
    2.34379e+03    3.71892e+03    2.84015e+03    1.06548e+03   -2.73878e+02
     Coulomb-14        LJ (SR)  Disper. corr.   Coulomb (SR)   Coul. recip.
    2.82705e+04    1.23664e+05   -7.48509e+03   -9.40223e+05    5.30167e+03
      Potential    Kinetic En.   Total Energy  Conserved En.    Temperature
   -7.80778e+05    1.36727e+05   -6.44050e+05    2.86589e+05    2.97752e+02
 Pres. DC (bar) Pressure (bar)   Constr. rmsd
   -2.22085e+02    2.05652e+01    0.00000e+00

           Step           Time
       12205000    24410.00000

   Energies (kJ/mol)
        G96Bond       G96Angle    Proper Dih.  Improper Dih.          LJ-14
    2.44532e+03    3.61280e+03    2.86996e+03    1.12005e+03   -3.46009e+02
     Coulomb-14        LJ (SR)  Disper. corr.   Coulomb (SR)   Coul. recip.
    2.81502e+04    1.23481e+05   -7.40392e+03   -9.38632e+05    5.35780e+03
      Potential    Kinetic En.   Total Energy  Conserved En.    Temperature
   -7.79344e+05    1.37683e+05   -6.41661e+05    2.87054e+05    2.99833e+02
 Pres. DC (bar) Pressure (bar)   Constr. rmsd
   -2.17300e+02   -1.03874e+02    0.00000e+00

           Step           Time
       12210000    24420.00000

   Energies (kJ/mol)
        G96Bond       G96Angle    Proper Dih.  Improper Dih.          LJ-14
    2.24096e+03    3.90333e+03    2.76381e+03    1.19347e+03   -3.68558e+02
     Coulomb-14        LJ (SR)  Disper. corr.   Coulomb (SR)   Coul. recip.
    2.81733e+04    1.22623e+05   -7.44449e+03   -9.39221e+05    5.23788e+03
      Potential    Kinetic En.   Total Energy  Conserved En.    Temperature
   -7.80898e+05    1.36767e+05   -6.44132e+05    2.87665e+05    2.97837e+02
 Pres. DC (bar) Pressure (bar)   Constr. rmsd
   -2.19685e+02   -1.10370e+02    0.00000e+00

           Step           Time
       12215000    24430.00000

   Energies (kJ/mol)
        G96Bond       G96Angle    Proper Dih.  Improper Dih.          LJ-14
    2.30954e+03    3.68603e+03    2.84796e+03    1.07217e+03   -4.50461e+02
     Coulomb-14        LJ (SR)  Disper. corr.   Coulomb (SR)   Coul. recip.
    2.80225e+04    1.23703e+05   -7.43034e+03   -9.40703e+05    5.24977e+03
      Potential    Kinetic En.   Total Energy  Conserved En.    Temperature
   -7.81692e+05    1.36376e+05   -6.45316e+05    2.87897e+05    2.96986e+02
 Pres. DC (bar) Pressure (bar)   Constr. rmsd
   -2.18851e+02   -1.88619e+02    0.00000e+00

           Step           Time
       12220000    24440.00000

   Energies (kJ/mol)
        G96Bond       G96Angle    Proper Dih.  Improper Dih.          LJ-14
    2.40394e+03    3.66823e+03    2.81675e+03    1.14084e+03   -3.01494e+02
     Coulomb-14        LJ (SR)  Disper. corr.   Coulomb (SR)   Coul. recip.
    2.83084e+04    1.22378e+05   -7.45273e+03   -9.38144e+05    5.28654e+03
      Potential    Kinetic En.   Total Energy  Conserved En.    Temperature
   -7.79896e+05    1.37703e+05   -6.42193e+05    2.88025e+05    2.99876e+02
 Pres. DC (bar) Pressure (bar)   Constr. rmsd
   -2.20171e+02   -1.21247e+02    0.00000e+00

           Step           Time
       12225000    24450.00000

   Energies (kJ/mol)
        G96Bond       G96Angle    Proper Dih.  Improper Dih.          LJ-14
    2.34252e+03    3.60350e+03    2.79972e+03    1.08830e+03   -2.53626e+02
     Coulomb-14        LJ (SR)  Disper. corr.   Coulomb (SR)   Coul. recip.
    2.82196e+04    1.22727e+05   -7.46837e+03   -9.39264e+05    5.13292e+03
      Potential    Kinetic En.   Total Energy  Conserved En.    Temperature
   -7.81073e+05    1.37856e+05   -6.43216e+05    2.88364e+05    3.00210e+02
 Pres. DC (bar) Pressure (bar)   Constr. rmsd
   -2.21095e+02   -5.56663e+01    0.00000e+00

           Step           Time
       12230000    24460.00000

   Energies (kJ/mol)
        G96Bond       G96Angle    Proper Dih.  Improper Dih.          LJ-14
    2.39466e+03    3.65213e+03    2.91605e+03    1.09148e+03   -3.57016e+02
     Coulomb-14        LJ (SR)  Disper. corr.   Coulomb (SR)   Coul. recip.
    2.84190e+04    1.23764e+05   -7.43066e+03   -9.40048e+05    5.30864e+03
      Potential    Kinetic En.   Total Energy  Conserved En.    Temperature
   -7.80290e+05    1.37175e+05   -6.43114e+05    2.88732e+05    2.98727e+02
 Pres. DC (bar) Pressure (bar)   Constr. rmsd
   -2.18870e+02   -2.46384e+02    0.00000e+00

           Step           Time
       12235000    24470.00000

   Energies (kJ/mol)
        G96Bond       G96Angle    Proper Dih.  Improper Dih.          LJ-14
    2.38931e+03    3.74142e+03    2.75842e+03    1.08562e+03   -2.45040e+02
     Coulomb-14        LJ (SR)  Disper. corr.   Coulomb (SR)   Coul. recip.
    2.83385e+04    1.24556e+05   -7.47981e+03   -9.41231e+05    5.11828e+03
      Potential    Kinetic En.   Total Energy  Conserved En.    Temperature
   -7.80969e+05    1.37082e+05   -6.43887e+05    2.89052e+05    2.98524e+02
 Pres. DC (bar) Pressure (bar)   Constr. rmsd
   -2.21772e+02    1.50919e+02    0.00000e+00

           Step           Time
       12240000    24480.00000

   Energies (kJ/mol)
        G96Bond       G96Angle    Proper Dih.  Improper Dih.          LJ-14
    2.29142e+03    3.67000e+03    2.95353e+03    1.12804e+03   -3.65160e+02
     Coulomb-14        LJ (SR)  Disper. corr.   Coulomb (SR)   Coul. recip.
    2.81884e+04    1.23779e+05   -7.40563e+03   -9.39742e+05    5.16661e+03
      Potential    Kinetic En.   Total Energy  Conserved En.    Temperature
   -7.80336e+05    1.37657e+05   -6.42679e+05    2.89520e+05    2.99776e+02
 Pres. DC (bar) Pressure (bar)   Constr. rmsd
   -2.17400e+02   -1.19738e+02    0.00000e+00

           Step           Time
       12245000    24490.00000

   Energies (kJ/mol)
        G96Bond       G96Angle    Proper Dih.  Improper Dih.          LJ-14
    2.15781e+03    3.67714e+03    2.93502e+03    9.76039e+02   -2.69229e+02
     Coulomb-14        LJ (SR)  Disper. corr.   Coulomb (SR)   Coul. recip.
    2.83158e+04    1.23057e+05   -7.45154e+03   -9.39892e+05    5.19045e+03
      Potential    Kinetic En.   Total Energy  Conserved En.    Temperature
   -7.81304e+05    1.37363e+05   -6.43940e+05    2.90043e+05    2.99137e+02
 Pres. DC (bar) Pressure (bar)   Constr. rmsd
   -2.20100e+02   -3.24700e+01    0.00000e+00

           Step           Time
       12250000    24500.00000

   Energies (kJ/mol)
        G96Bond       G96Angle    Proper Dih.  Improper Dih.          LJ-14
    2.34624e+03    3.72289e+03    2.78580e+03    1.12180e+03   -3.69659e+02
     Coulomb-14        LJ (SR)  Disper. corr.   Coulomb (SR)   Coul. recip.
    2.80893e+04    1.24793e+05   -7.49528e+03   -9.41090e+05    5.11961e+03
      Potential    Kinetic En.   Total Energy  Conserved En.    Temperature
   -7.80976e+05    1.36696e+05   -6.44280e+05    2.90678e+05    2.97684e+02
 Pres. DC (bar) Pressure (bar)   Constr. rmsd
   -2.22689e+02    1.35384e+02    0.00000e+00

           Step           Time
       12255000    24510.00000

   Energies (kJ/mol)
        G96Bond       G96Angle    Proper Dih.  Improper Dih.          LJ-14
    2.30504e+03    3.61399e+03    2.77518e+03    1.02732e+03   -3.53644e+02
     Coulomb-14        LJ (SR)  Disper. corr.   Coulomb (SR)   Coul. recip.
    2.83090e+04    1.21685e+05   -7.44945e+03   -9.36645e+05    5.36005e+03
      Potential    Kinetic En.   Total Energy  Conserved En.    Temperature
   -7.79373e+05    1.37058e+05   -6.42314e+05    2.90879e+05    2.98472e+02
 Pres. DC (bar) Pressure (bar)   Constr. rmsd
   -2.19977e+02   -2.56340e+02    0.00000e+00

           Step           Time
       12260000    24520.00000

   Energies (kJ/mol)
        G96Bond       G96Angle    Proper Dih.  Improper Dih.          LJ-14
    2.17715e+03    3.68540e+03    2.84151e+03    1.09718e+03   -2.96627e+02
     Coulomb-14        LJ (SR)  Disper. corr.   Coulomb (SR)   Coul. recip.
    2.83944e+04    1.24175e+05   -7.48048e+03   -9.41862e+05    5.19528e+03
      Potential    Kinetic En.   Total Energy  Conserved En.    Temperature
   -7.82073e+05    1.37277e+05   -6.44796e+05    2.91087e+05    2.98949e+02
 Pres. DC (bar) Pressure (bar)   Constr. rmsd
   -2.21812e+02    2.88176e+01    0.00000e+00

           Step           Time
       12265000    24530.00000

   Energies (kJ/mol)
        G96Bond       G96Angle    Proper Dih.  Improper Dih.          LJ-14
    2.29398e+03    3.58362e+03    2.90223e+03    1.04212e+03   -3.35637e+02
     Coulomb-14        LJ (SR)  Disper. corr.   Coulomb (SR)   Coul. recip.
    2.83035e+04    1.25904e+05   -7.48941e+03   -9.41552e+05    5.10050e+03
      Potential    Kinetic En.   Total Energy  Conserved En.    Temperature
   -7.80246e+05    1.37297e+05   -6.42950e+05    2.91482e+05    2.98991e+02
 Pres. DC (bar) Pressure (bar)   Constr. rmsd
   -2.22341e+02    2.62726e+02    0.00000e+00

           Step           Time
       12270000    24540.00000

   Energies (kJ/mol)
        G96Bond       G96Angle    Proper Dih.  Improper Dih.          LJ-14
    2.42390e+03    3.61848e+03    2.78184e+03    1.11744e+03   -2.68434e+02
     Coulomb-14        LJ (SR)  Disper. corr.   Coulomb (SR)   Coul. recip.
    2.83550e+04    1.24148e+05   -7.40699e+03   -9.41071e+05    5.22178e+03
      Potential    Kinetic En.   Total Energy  Conserved En.    Temperature
   -7.81080e+05    1.38053e+05   -6.43027e+05    2.91672e+05    3.00638e+02
 Pres. DC (bar) Pressure (bar)   Constr. rmsd
   -2.17480e+02   -1.02089e+02    0.00000e+00

           Step           Time
       12275000    24550.00000

   Energies (kJ/mol)
        G96Bond       G96Angle    Proper Dih.  Improper Dih.          LJ-14
    2.37367e+03    3.82007e+03    2.74640e+03    1.08961e+03   -3.61406e+02
     Coulomb-14        LJ (SR)  Disper. corr.   Coulomb (SR)   Coul. recip.
    2.81607e+04    1.24500e+05   -7.47076e+03   -9.40763e+05    5.30326e+03
      Potential    Kinetic En.   Total Energy  Conserved En.    Temperature
   -7.80602e+05    1.38456e+05   -6.42146e+05    2.91856e+05    3.01516e+02
 Pres. DC (bar) Pressure (bar)   Constr. rmsd
   -2.21236e+02   -3.12057e+01    0.00000e+00

           Step           Time
       12280000    24560.00000

   Energies (kJ/mol)
        G96Bond       G96Angle    Proper Dih.  Improper Dih.          LJ-14
    2.32960e+03    3.62134e+03    2.86768e+03    1.03312e+03   -3.36235e+02
     Coulomb-14        LJ (SR)  Disper. corr.   Coulomb (SR)   Coul. recip.
    2.83020e+04    1.24661e+05   -7.45957e+03   -9.42112e+05    5.20815e+03
      Potential    Kinetic En.   Total Energy  Conserved En.    Temperature
   -7.81885e+05    1.38084e+05   -6.43801e+05    2.92055e+05    3.00707e+02
 Pres. DC (bar) Pressure (bar)   Constr. rmsd
   -2.20575e+02    3.13487e+01    0.00000e+00

           Step           Time
       12285000    24570.00000

   Energies (kJ/mol)
        G96Bond       G96Angle    Proper Dih.  Improper Dih.          LJ-14
    2.24489e+03    3.78621e+03    2.78868e+03    1.14803e+03   -2.87011e+02
     Coulomb-14        LJ (SR)  Disper. corr.   Coulomb (SR)   Coul. recip.
    2.80894e+04    1.25246e+05   -7.50293e+03   -9.41156e+05    5.26918e+03
      Potential    Kinetic En.   Total Energy  Conserved En.    Temperature
   -7.80373e+05    1.37055e+05   -6.43318e+05    2.92707e+05    2.98465e+02
 Pres. DC (bar) Pressure (bar)   Constr. rmsd
   -2.23143e+02    2.28532e+02    0.00000e+00

           Step           Time
       12290000    24580.00000

   Energies (kJ/mol)
        G96Bond       G96Angle    Proper Dih.  Improper Dih.          LJ-14
    2.24900e+03    3.73432e+03    2.81741e+03    1.04134e+03   -2.39028e+02
     Coulomb-14        LJ (SR)  Disper. corr.   Coulomb (SR)   Coul. recip.
    2.82791e+04    1.22631e+05   -7.45640e+03   -9.38187e+05    5.19985e+03
      Potential    Kinetic En.   Total Energy  Conserved En.    Temperature
   -7.79930e+05    1.36612e+05   -6.43318e+05    2.93110e+05    2.97501e+02
 Pres. DC (bar) Pressure (bar)   Constr. rmsd
   -2.20388e+02   -5.47091e+01    0.00000e+00

           Step           Time
       12295000    24590.00000

   Energies (kJ/mol)
        G96Bond       G96Angle    Proper Dih.  Improper Dih.          LJ-14
    2.34092e+03    3.77093e+03    2.70056e+03    1.12380e+03   -3.70705e+02
     Coulomb-14        LJ (SR)  Disper. corr.   Coulomb (SR)   Coul. recip.
    2.80575e+04    1.22686e+05   -7.46890e+03   -9.39597e+05    5.22674e+03
      Potential    Kinetic En.   Total Energy  Conserved En.    Temperature
   -7.81530e+05    1.38174e+05   -6.43356e+05    2.93213e+05    3.00903e+02
 Pres. DC (bar) Pressure (bar)   Constr. rmsd
   -2.21126e+02   -1.45209e+02    0.00000e+00

           Step           Time
       12300000    24600.00000

   Energies (kJ/mol)
        G96Bond       G96Angle    Proper Dih.  Improper Dih.          LJ-14
    2.34936e+03    3.79912e+03    2.90970e+03    1.07399e+03   -2.85719e+02
     Coulomb-14        LJ (SR)  Disper. corr.   Coulomb (SR)   Coul. recip.
    2.80842e+04    1.23624e+05   -7.50895e+03   -9.39953e+05    5.28344e+03
      Potential    Kinetic En.   Total Energy  Conserved En.    Temperature
   -7.80624e+05    1.37406e+05   -6.43218e+05    2.93673e+05    2.99230e+02
 Pres. DC (bar) Pressure (bar)   Constr. rmsd
   -2.23501e+02    1.11068e+02    0.00000e+00

           Step           Time
       12305000    24610.00000

   Energies (kJ/mol)
        G96Bond       G96Angle    Proper Dih.  Improper Dih.          LJ-14
    2.32894e+03    3.55616e+03    2.74578e+03    1.03591e+03   -2.38820e+02
     Coulomb-14        LJ (SR)  Disper. corr.   Coulomb (SR)   Coul. recip.
    2.80040e+04    1.25092e+05   -7.49416e+03   -9.42519e+05    5.23228e+03
      Potential    Kinetic En.   Total Energy  Conserved En.    Temperature
   -7.82256e+05    1.36785e+05   -6.45472e+05    2.94079e+05    2.97876e+02
 Pres. DC (bar) Pressure (bar)   Constr. rmsd
   -2.22623e+02    5.48872e+01    0.00000e+00

           Step           Time
       12310000    24620.00000

   Energies (kJ/mol)
        G96Bond       G96Angle    Proper Dih.  Improper Dih.          LJ-14
    2.33939e+03    3.75688e+03    2.88794e+03    1.15004e+03   -3.21185e+02
     Coulomb-14        LJ (SR)  Disper. corr.   Coulomb (SR)   Coul. recip.
    2.81426e+04    1.25769e+05   -7.45394e+03   -9.41009e+05    5.13847e+03
      Potential    Kinetic En.   Total Energy  Conserved En.    Temperature
   -7.79600e+05    1.37312e+05   -6.42288e+05    2.94268e+05    2.99026e+02
 Pres. DC (bar) Pressure (bar)   Constr. rmsd
   -2.20242e+02    1.77240e+02    0.00000e+00

           Step           Time
       12315000    24630.00000

   Energies (kJ/mol)
        G96Bond       G96Angle    Proper Dih.  Improper Dih.          LJ-14
    2.38357e+03    3.63462e+03    2.80792e+03    1.15896e+03   -3.54036e+02
     Coulomb-14        LJ (SR)  Disper. corr.   Coulomb (SR)   Coul. recip.
    2.79751e+04    1.23504e+05   -7.46175e+03   -9.40060e+05    5.28358e+03
      Potential    Kinetic En.   Total Energy  Conserved En.    Temperature
   -7.81128e+05    1.37093e+05   -6.44035e+05    2.94352e+05    2.98548e+02
 Pres. DC (bar) Pressure (bar)   Constr. rmsd
   -2.20703e+02   -1.67030e+02    0.00000e+00

           Step           Time
       12320000    24640.00000

   Energies (kJ/mol)
        G96Bond       G96Angle    Proper Dih.  Improper Dih.          LJ-14
    2.45335e+03    3.71740e+03    2.74096e+03    1.10266e+03   -2.99177e+02
     Coulomb-14        LJ (SR)  Disper. corr.   Coulomb (SR)   Coul. recip.
    2.82293e+04    1.23905e+05   -7.43979e+03   -9.40463e+05    5.24077e+03
      Potential    Kinetic En.   Total Energy  Conserved En.    Temperature
   -7.80813e+05    1.37075e+05   -6.43738e+05    2.94507e+05    2.98508e+02
 Pres. DC (bar) Pressure (bar)   Constr. rmsd
   -2.19408e+02   -1.21323e+02    0.00000e+00

           Step           Time
       12325000    24650.00000

   Energies (kJ/mol)
        G96Bond       G96Angle    Proper Dih.  Improper Dih.          LJ-14
    2.35453e+03    3.76824e+03    2.82113e+03    1.06725e+03   -3.31901e+02
     Coulomb-14        LJ (SR)  Disper. corr.   Coulomb (SR)   Coul. recip.
    2.82666e+04    1.22095e+05   -7.43685e+03   -9.38811e+05    5.21415e+03
      Potential    Kinetic En.   Total Energy  Conserved En.    Temperature
   -7.80992e+05    1.38173e+05   -6.42820e+05    2.95337e+05    3.00899e+02
 Pres. DC (bar) Pressure (bar)   Constr. rmsd
   -2.19235e+02   -1.74481e+02    0.00000e+00

           Step           Time
       12330000    24660.00000

   Energies (kJ/mol)
        G96Bond       G96Angle    Proper Dih.  Improper Dih.          LJ-14
    2.38631e+03    3.52187e+03    2.75349e+03    1.03650e+03   -2.89486e+02
     Coulomb-14        LJ (SR)  Disper. corr.   Coulomb (SR)   Coul. recip.
    2.82878e+04    1.24133e+05   -7.45468e+03   -9.40147e+05    5.17826e+03
      Potential    Kinetic En.   Total Energy  Conserved En.    Temperature
   -7.80595e+05    1.38400e+05   -6.42194e+05    2.95663e+05    3.01395e+02
 Pres. DC (bar) Pressure (bar)   Constr. rmsd
   -2.20286e+02   -2.41678e+01    0.00000e+00

           Step           Time
       12335000    24670.00000

   Energies (kJ/mol)
        G96Bond       G96Angle    Proper Dih.  Improper Dih.          LJ-14
    2.43607e+03    3.73499e+03    2.85098e+03    1.19965e+03   -4.25428e+02
     Coulomb-14        LJ (SR)  Disper. corr.   Coulomb (SR)   Coul. recip.
    2.82402e+04    1.22103e+05   -7.40113e+03   -9.35821e+05    5.31326e+03
      Potential    Kinetic En.   Total Energy  Conserved En.    Temperature
   -7.77769e+05    1.38362e+05   -6.39407e+05    2.95936e+05    3.01311e+02
 Pres. DC (bar) Pressure (bar)   Constr. rmsd
   -2.17137e+02   -3.05801e+02    0.00000e+00

           Step           Time
       12340000    24680.00000

   Energies (kJ/mol)
        G96Bond       G96Angle    Proper Dih.  Improper Dih.          LJ-14
    2.27839e+03    3.68231e+03    2.66713e+03    1.06398e+03   -2.87993e+02
     Coulomb-14        LJ (SR)  Disper. corr.   Coulomb (SR)   Coul. recip.
    2.82688e+04    1.24116e+05   -7.42373e+03   -9.40494e+05    5.30101e+03
      Potential    Kinetic En.   Total Energy  Conserved En.    Temperature
   -7.80828e+05    1.37486e+05   -6.43342e+05    2.96587e+05    2.99403e+02
 Pres. DC (bar) Pressure (bar)   Constr. rmsd
   -2.18463e+02    8.16637e+00    0.00000e+00

           Step           Time
       12345000    24690.00000

   Energies (kJ/mol)
        G96Bond       G96Angle    Proper Dih.  Improper Dih.          LJ-14
    2.56468e+03    3.62383e+03    2.88413e+03    1.13625e+03   -2.94130e+02
     Coulomb-14        LJ (SR)  Disper. corr.   Coulomb (SR)   Coul. recip.
    2.82422e+04    1.23960e+05   -7.44885e+03   -9.40089e+05    5.33257e+03
      Potential    Kinetic En.   Total Energy  Conserved En.    Temperature
   -7.80088e+05    1.37275e+05   -6.42813e+05    2.96939e+05    2.98945e+02
 Pres. DC (bar) Pressure (bar)   Constr. rmsd
   -2.19942e+02    3.79735e+01    0.00000e+00

           Step           Time
       12350000    24700.00000

   Energies (kJ/mol)
        G96Bond       G96Angle    Proper Dih.  Improper Dih.          LJ-14
    2.37002e+03    3.70969e+03    2.79543e+03    1.08663e+03   -2.85468e+02
     Coulomb-14        LJ (SR)  Disper. corr.   Coulomb (SR)   Coul. recip.
    2.84085e+04    1.25313e+05   -7.47550e+03   -9.43007e+05    5.12402e+03
      Potential    Kinetic En.   Total Energy  Conserved En.    Temperature
   -7.81960e+05    1.37464e+05   -6.44496e+05    2.97289e+05    2.99355e+02
 Pres. DC (bar) Pressure (bar)   Constr. rmsd
   -2.21517e+02    1.50189e+02    0.00000e+00

           Step           Time
       12355000    24710.00000

   Energies (kJ/mol)
        G96Bond       G96Angle    Proper Dih.  Improper Dih.          LJ-14
    2.36053e+03    3.72005e+03    2.73532e+03    1.07306e+03   -3.32154e+02
     Coulomb-14        LJ (SR)  Disper. corr.   Coulomb (SR)   Coul. recip.
    2.80964e+04    1.24799e+05   -7.50090e+03   -9.41660e+05    5.13261e+03
      Potential    Kinetic En.   Total Energy  Conserved En.    Temperature
   -7.81576e+05    1.37750e+05   -6.43826e+05    2.98186e+05    2.99979e+02
 Pres. DC (bar) Pressure (bar)   Constr. rmsd
   -2.23023e+02    2.67355e+02    0.00000e+00

           Step           Time
       12360000    24720.00000

   Energies (kJ/mol)
        G96Bond       G96Angle    Proper Dih.  Improper Dih.          LJ-14
    2.44805e+03    3.81562e+03    2.84265e+03    1.04025e+03   -3.62158e+02
     Coulomb-14        LJ (SR)  Disper. corr.   Coulomb (SR)   Coul. recip.
    2.82949e+04    1.21923e+05   -7.44899e+03   -9.37737e+05    5.26699e+03
      Potential    Kinetic En.   Total Energy  Conserved En.    Temperature
   -7.79916e+05    1.37059e+05   -6.42857e+05    2.98431e+05    2.98474e+02
 Pres. DC (bar) Pressure (bar)   Constr. rmsd
   -2.19950e+02   -3.43355e+02    0.00000e+00

           Step           Time
       12365000    24730.00000

   Energies (kJ/mol)
        G96Bond       G96Angle    Proper Dih.  Improper Dih.          LJ-14
    2.31252e+03    3.50140e+03    2.87518e+03    1.07514e+03   -3.05684e+02
     Coulomb-14        LJ (SR)  Disper. corr.   Coulomb (SR)   Coul. recip.
    2.84632e+04    1.24394e+05   -7.46535e+03   -9.40659e+05    5.13625e+03
      Potential    Kinetic En.   Total Energy  Conserved En.    Temperature
   -7.80672e+05    1.36587e+05   -6.44085e+05    2.98848e+05    2.97446e+02
 Pres. DC (bar) Pressure (bar)   Constr. rmsd
   -2.20916e+02    1.27938e+02    0.00000e+00

           Step           Time
       12370000    24740.00000

   Energies (kJ/mol)
        G96Bond       G96Angle    Proper Dih.  Improper Dih.          LJ-14
    2.30159e+03    3.69704e+03    2.78862e+03    1.07524e+03   -3.29353e+02
     Coulomb-14        LJ (SR)  Disper. corr.   Coulomb (SR)   Coul. recip.
    2.82369e+04    1.24298e+05   -7.43262e+03   -9.41044e+05    5.29017e+03
      Potential    Kinetic En.   Total Energy  Conserved En.    Temperature
   -7.81119e+05    1.37632e+05   -6.43487e+05    2.99052e+05    2.99722e+02
 Pres. DC (bar) Pressure (bar)   Constr. rmsd
   -2.18986e+02   -1.20524e+02    0.00000e+00

           Step           Time
       12375000    24750.00000

   Energies (kJ/mol)
        G96Bond       G96Angle    Proper Dih.  Improper Dih.          LJ-14
    2.45954e+03    3.84082e+03    2.78946e+03    1.08461e+03   -3.38583e+02
     Coulomb-14        LJ (SR)  Disper. corr.   Coulomb (SR)   Coul. recip.
    2.82630e+04    1.21862e+05   -7.38253e+03   -9.36397e+05    5.37400e+03
      Potential    Kinetic En.   Total Energy  Conserved En.    Temperature
   -7.78444e+05    1.38560e+05   -6.39884e+05    2.99563e+05    3.01742e+02
 Pres. DC (bar) Pressure (bar)   Constr. rmsd
   -2.16048e+02   -3.35358e+02    0.00000e+00

           Step           Time
       12380000    24760.00000

   Energies (kJ/mol)
        G96Bond       G96Angle    Proper Dih.  Improper Dih.          LJ-14
    2.31841e+03    3.75541e+03    2.91582e+03    1.11524e+03   -3.26118e+02
     Coulomb-14        LJ (SR)  Disper. corr.   Coulomb (SR)   Coul. recip.
    2.83003e+04    1.19654e+05   -7.45221e+03   -9.33843e+05    5.39664e+03
      Potential    Kinetic En.   Total Energy  Conserved En.    Temperature
   -7.78166e+05    1.37611e+05   -6.40555e+05    2.99928e+05    2.99675e+02
 Pres. DC (bar) Pressure (bar)   Constr. rmsd
   -2.20140e+02   -2.62538e+02    0.00000e+00

           Step           Time
       12385000    24770.00000

   Energies (kJ/mol)
        G96Bond       G96Angle    Proper Dih.  Improper Dih.          LJ-14
    2.27305e+03    3.67508e+03    2.94772e+03    1.18665e+03   -3.83655e+02
     Coulomb-14        LJ (SR)  Disper. corr.   Coulomb (SR)   Coul. recip.
    2.83346e+04    1.24631e+05   -7.42239e+03   -9.40666e+05    5.22186e+03
      Potential    Kinetic En.   Total Energy  Conserved En.    Temperature
   -7.80202e+05    1.38399e+05   -6.41803e+05    3.00227e+05    3.01393e+02
 Pres. DC (bar) Pressure (bar)   Constr. rmsd
   -2.18384e+02   -8.81646e+01    0.00000e+00

           Step           Time
       12390000    24780.00000

   Energies (kJ/mol)
        G96Bond       G96Angle    Proper Dih.  Improper Dih.          LJ-14
    2.37205e+03    3.68526e+03    2.90645e+03    1.12366e+03   -2.99062e+02
     Coulomb-14        LJ (SR)  Disper. corr.   Coulomb (SR)   Coul. recip.
    2.81397e+04    1.23683e+05   -7.47174e+03   -9.40737e+05    5.27452e+03
      Potential    Kinetic En.   Total Energy  Conserved En.    Temperature
   -7.81323e+05    1.38348e+05   -6.42975e+05    3.00632e+05    3.01281e+02
 Pres. DC (bar) Pressure (bar)   Constr. rmsd
   -2.21294e+02    6.93866e+01    0.00000e+00

           Step           Time
       12395000    24790.00000

   Energies (kJ/mol)
        G96Bond       G96Angle    Proper Dih.  Improper Dih.          LJ-14
    2.42766e+03    3.80250e+03    2.81321e+03    1.11816e+03   -3.70808e+02
     Coulomb-14        LJ (SR)  Disper. corr.   Coulomb (SR)   Coul. recip.
    2.81470e+04    1.23998e+05   -7.47137e+03   -9.39796e+05    5.39038e+03
      Potential    Kinetic En.   Total Energy  Conserved En.    Temperature
   -7.79942e+05    1.37805e+05   -6.42137e+05    3.00953e+05    3.00099e+02
 Pres. DC (bar) Pressure (bar)   Constr. rmsd
   -2.21272e+02    3.14569e+01    0.00000e+00

           Step           Time
       12400000    24800.00000

   Energies (kJ/mol)
        G96Bond       G96Angle    Proper Dih.  Improper Dih.          LJ-14
    2.46098e+03    3.57152e+03    2.81532e+03    1.09894e+03   -2.94338e+02
     Coulomb-14        LJ (SR)  Disper. corr.   Coulomb (SR)   Coul. recip.
    2.83074e+04    1.24201e+05   -7.49957e+03   -9.39736e+05    5.24774e+03
      Potential    Kinetic En.   Total Energy  Conserved En.    Temperature
   -7.79826e+05    1.38441e+05   -6.41385e+05    3.01300e+05    3.01484e+02
 Pres. DC (bar) Pressure (bar)   Constr. rmsd
   -2.22944e+02    1.90606e+02    0.00000e+00

           Step           Time
       12405000    24810.00000

   Energies (kJ/mol)
        G96Bond       G96Angle    Proper Dih.  Improper Dih.          LJ-14
    2.48255e+03    3.63423e+03    2.91366e+03    1.08991e+03   -4.24210e+02
     Coulomb-14        LJ (SR)  Disper. corr.   Coulomb (SR)   Coul. recip.
    2.81937e+04    1.22658e+05   -7.42181e+03   -9.37958e+05    5.24766e+03
      Potential    Kinetic En.   Total Energy  Conserved En.    Temperature
   -7.79584e+05    1.38450e+05   -6.41133e+05    3.01720e+05    3.01504e+02
 Pres. DC (bar) Pressure (bar)   Constr. rmsd
   -2.18350e+02   -3.39862e+02    0.00000e+00

           Step           Time
       12410000    24820.00000

   Energies (kJ/mol)
        G96Bond       G96Angle    Proper Dih.  Improper Dih.          LJ-14
    2.53167e+03    3.58267e+03    2.83682e+03    1.05283e+03   -3.07292e+02
     Coulomb-14        LJ (SR)  Disper. corr.   Coulomb (SR)   Coul. recip.
    2.81361e+04    1.22711e+05   -7.43017e+03   -9.37983e+05    5.28434e+03
      Potential    Kinetic En.   Total Energy  Conserved En.    Temperature
   -7.79585e+05    1.37269e+05   -6.42315e+05    3.02242e+05    2.98932e+02
 Pres. DC (bar) Pressure (bar)   Constr. rmsd
   -2.18842e+02   -1.86772e+02    0.00000e+00

           Step           Time
       12415000    24830.00000

   Energies (kJ/mol)
        G96Bond       G96Angle    Proper Dih.  Improper Dih.          LJ-14
    2.22839e+03    3.62775e+03    2.77172e+03    1.16599e+03   -2.98520e+02
     Coulomb-14        LJ (SR)  Disper. corr.   Coulomb (SR)   Coul. recip.
    2.82827e+04    1.26431e+05   -7.47014e+03   -9.43551e+05    5.21502e+03
      Potential    Kinetic En.   Total Energy  Conserved En.    Temperature
   -7.81598e+05    1.38157e+05   -6.43441e+05    3.03209e+05    3.00864e+02
 Pres. DC (bar) Pressure (bar)   Constr. rmsd
   -2.21199e+02    3.07586e+02    0.00000e+00

           Step           Time
       12420000    24840.00000

   Energies (kJ/mol)
        G96Bond       G96Angle    Proper Dih.  Improper Dih.          LJ-14
    2.31388e+03    3.76745e+03    2.80019e+03    1.09648e+03   -3.45671e+02
     Coulomb-14        LJ (SR)  Disper. corr.   Coulomb (SR)   Coul. recip.
    2.82049e+04    1.25382e+05   -7.45080e+03   -9.41622e+05    5.29525e+03
      Potential    Kinetic En.   Total Energy  Conserved En.    Temperature
   -7.80558e+05    1.37850e+05   -6.42708e+05    3.03768e+05    3.00197e+02
 Pres. DC (bar) Pressure (bar)   Constr. rmsd
   -2.20057e+02    9.91160e+01    0.00000e+00

           Step           Time
       12425000    24850.00000

   Energies (kJ/mol)
        G96Bond       G96Angle    Proper Dih.  Improper Dih.          LJ-14
    2.38927e+03    3.73811e+03    2.89937e+03    1.15109e+03   -2.97734e+02
     Coulomb-14        LJ (SR)  Disper. corr.   Coulomb (SR)   Coul. recip.
    2.83751e+04    1.25013e+05   -7.50633e+03   -9.41655e+05    5.20763e+03
      Potential    Kinetic En.   Total Energy  Conserved En.    Temperature
   -7.80686e+05    1.37795e+05   -6.42891e+05    3.04126e+05    3.00077e+02
 Pres. DC (bar) Pressure (bar)   Constr. rmsd
   -2.23345e+02    2.44539e+02    0.00000e+00

           Step           Time
       12430000    24860.00000

   Energies (kJ/mol)
        G96Bond       G96Angle    Proper Dih.  Improper Dih.          LJ-14
    2.44597e+03    3.54705e+03    2.81701e+03    1.13777e+03   -2.67440e+02
     Coulomb-14        LJ (SR)  Disper. corr.   Coulomb (SR)   Coul. recip.
    2.83733e+04    1.22922e+05   -7.47459e+03   -9.38831e+05    5.26668e+03
      Potential    Kinetic En.   Total Energy  Conserved En.    Temperature
   -7.80063e+05    1.37641e+05   -6.42421e+05    3.04373e+05    2.99742e+02
 Pres. DC (bar) Pressure (bar)   Constr. rmsd
   -2.21463e+02   -1.45949e+02    0.00000e+00

           Step           Time
       12435000    24870.00000

   Energies (kJ/mol)
        G96Bond       G96Angle    Proper Dih.  Improper Dih.          LJ-14
    2.38442e+03    3.70485e+03    2.84969e+03    1.09903e+03   -3.34228e+02
     Coulomb-14        LJ (SR)  Disper. corr.   Coulomb (SR)   Coul. recip.
    2.82437e+04    1.23671e+05   -7.47129e+03   -9.39139e+05    5.20305e+03
      Potential    Kinetic En.   Total Energy  Conserved En.    Temperature
   -7.79790e+05    1.37676e+05   -6.42113e+05    3.04946e+05    2.99818e+02
 Pres. DC (bar) Pressure (bar)   Constr. rmsd
   -2.21267e+02    8.83296e+01    0.00000e+00

           Step           Time
       12440000    24880.00000

   Energies (kJ/mol)
        G96Bond       G96Angle    Proper Dih.  Improper Dih.          LJ-14
    2.37724e+03    3.69881e+03    2.83911e+03    1.06869e+03   -3.65048e+02
     Coulomb-14        LJ (SR)  Disper. corr.   Coulomb (SR)   Coul. recip.
    2.82747e+04    1.24645e+05   -7.46172e+03   -9.41626e+05    5.31672e+03
      Potential    Kinetic En.   Total Energy  Conserved En.    Temperature
   -7.81232e+05    1.38518e+05   -6.42713e+05    3.05299e+05    3.01652e+02
 Pres. DC (bar) Pressure (bar)   Constr. rmsd
   -2.20702e+02    1.95287e+01    0.00000e+00

           Step           Time
       12445000    24890.00000

   Energies (kJ/mol)
        G96Bond       G96Angle    Proper Dih.  Improper Dih.          LJ-14
    2.32560e+03    3.72204e+03    2.86355e+03    1.09870e+03   -3.70842e+02
     Coulomb-14        LJ (SR)  Disper. corr.   Coulomb (SR)   Coul. recip.
    2.81760e+04    1.23360e+05   -7.44657e+03   -9.39635e+05    5.28709e+03
      Potential    Kinetic En.   Total Energy  Conserved En.    Temperature
   -7.80619e+05    1.38035e+05   -6.42584e+05    3.05772e+05    3.00599e+02
 Pres. DC (bar) Pressure (bar)   Constr. rmsd
   -2.19807e+02   -1.04784e+02    0.00000e+00

           Step           Time
       12450000    24900.00000

   Energies (kJ/mol)
        G96Bond       G96Angle    Proper Dih.  Improper Dih.          LJ-14
    2.35925e+03    3.68965e+03    2.77257e+03    1.10759e+03   -3.08490e+02
     Coulomb-14        LJ (SR)  Disper. corr.   Coulomb (SR)   Coul. recip.
    2.82905e+04    1.25982e+05   -7.47940e+03   -9.44127e+05    5.21852e+03
      Potential    Kinetic En.   Total Energy  Conserved En.    Temperature
   -7.82494e+05    1.38998e+05   -6.43496e+05    3.06624e+05    3.02697e+02
 Pres. DC (bar) Pressure (bar)   Constr. rmsd
   -2.21747e+02    1.01101e+02    0.00000e+00

           Step           Time
       12455000    24910.00000

   Energies (kJ/mol)
        G96Bond       G96Angle    Proper Dih.  Improper Dih.          LJ-14
    2.13630e+03    3.57066e+03    2.92100e+03    1.11733e+03   -3.01607e+02
     Coulomb-14        LJ (SR)  Disper. corr.   Coulomb (SR)   Coul. recip.
    2.85233e+04    1.22815e+05   -7.45856e+03   -9.39409e+05    5.33294e+03
      Potential    Kinetic En.   Total Energy  Conserved En.    Temperature
   -7.80752e+05    1.37971e+05   -6.42782e+05    3.06886e+05    3.00459e+02
 Pres. DC (bar) Pressure (bar)   Constr. rmsd
   -2.20515e+02   -1.04603e+02    0.00000e+00

           Step           Time
       12460000    24920.00000

   Energies (kJ/mol)
        G96Bond       G96Angle    Proper Dih.  Improper Dih.          LJ-14
    2.44121e+03    3.78454e+03    2.79887e+03    1.10646e+03   -3.75129e+02
     Coulomb-14        LJ (SR)  Disper. corr.   Coulomb (SR)   Coul. recip.
    2.81788e+04    1.24811e+05   -7.46419e+03   -9.40930e+05    5.23511e+03
      Potential    Kinetic En.   Total Energy  Conserved En.    Temperature
   -7.80413e+05    1.38479e+05   -6.41934e+05    3.07085e+05    3.01567e+02
 Pres. DC (bar) Pressure (bar)   Constr. rmsd
   -2.20847e+02    3.41606e-01    0.00000e+00

           Step           Time
       12465000    24930.00000

   Energies (kJ/mol)
        G96Bond       G96Angle    Proper Dih.  Improper Dih.          LJ-14
    2.30115e+03    3.57976e+03    2.81726e+03    1.09484e+03   -3.01113e+02
     Coulomb-14        LJ (SR)  Disper. corr.   Coulomb (SR)   Coul. recip.
    2.84883e+04    1.24619e+05   -7.43448e+03   -9.41592e+05    5.26803e+03
      Potential    Kinetic En.   Total Energy  Conserved En.    Temperature
   -7.81159e+05    1.36385e+05   -6.44775e+05    3.07311e+05    2.97006e+02
 Pres. DC (bar) Pressure (bar)   Constr. rmsd
   -2.19095e+02    3.57374e+01    0.00000e+00

           Step           Time
       12470000    24940.00000

   Energies (kJ/mol)
        G96Bond       G96Angle    Proper Dih.  Improper Dih.          LJ-14
    2.34758e+03    3.80609e+03    2.71368e+03    1.00001e+03   -3.27395e+02
     Coulomb-14        LJ (SR)  Disper. corr.   Coulomb (SR)   Coul. recip.
    2.83264e+04    1.26996e+05   -7.47891e+03   -9.44651e+05    5.32258e+03
      Potential    Kinetic En.   Total Energy  Conserved En.    Temperature
   -7.81945e+05    1.36719e+05   -6.45226e+05    3.07585e+05    2.97733e+02
 Pres. DC (bar) Pressure (bar)   Constr. rmsd
   -2.21718e+02    2.96572e+02    0.00000e+00

           Step           Time
       12475000    24950.00000

   Energies (kJ/mol)
        G96Bond       G96Angle    Proper Dih.  Improper Dih.          LJ-14
    2.30225e+03    3.67702e+03    2.80085e+03    1.09268e+03   -2.89101e+02
     Coulomb-14        LJ (SR)  Disper. corr.   Coulomb (SR)   Coul. recip.
    2.85194e+04    1.23292e+05   -7.48046e+03   -9.38779e+05    5.30513e+03
      Potential    Kinetic En.   Total Energy  Conserved En.    Temperature
   -7.79559e+05    1.39473e+05   -6.40086e+05    3.07813e+05    3.03730e+02
 Pres. DC (bar) Pressure (bar)   Constr. rmsd
   -2.21810e+02    1.05153e+02    0.00000e+00

           Step           Time
       12480000    24960.00000

   Energies (kJ/mol)
        G96Bond       G96Angle    Proper Dih.  Improper Dih.          LJ-14
    2.35552e+03    3.48169e+03    2.84018e+03    1.02853e+03   -3.19468e+02
     Coulomb-14        LJ (SR)  Disper. corr.   Coulomb (SR)   Coul. recip.
    2.81554e+04    1.24104e+05   -7.46962e+03   -9.40495e+05    5.20889e+03
      Potential    Kinetic En.   Total Energy  Conserved En.    Temperature
   -7.81110e+05    1.38123e+05   -6.42987e+05    3.07950e+05    3.00790e+02
 Pres. DC (bar) Pressure (bar)   Constr. rmsd
   -2.21169e+02    1.10157e+01    0.00000e+00

           Step           Time
       12485000    24970.00000

   Energies (kJ/mol)
        G96Bond       G96Angle    Proper Dih.  Improper Dih.          LJ-14
    2.18207e+03    3.78876e+03    2.72668e+03    1.07633e+03   -3.25095e+02
     Coulomb-14        LJ (SR)  Disper. corr.   Coulomb (SR)   Coul. recip.
    2.80873e+04    1.23994e+05   -7.50169e+03   -9.40399e+05    5.16204e+03
      Potential    Kinetic En.   Total Energy  Conserved En.    Temperature
   -7.81209e+05    1.37408e+05   -6.43800e+05    3.08272e+05    2.99234e+02
 Pres. DC (bar) Pressure (bar)   Constr. rmsd
   -2.23069e+02    1.21944e+02    0.00000e+00

           Step           Time
       12490000    24980.00000

   Energies (kJ/mol)
        G96Bond       G96Angle    Proper Dih.  Improper Dih.          LJ-14
    2.42023e+03    3.78266e+03    2.91146e+03    1.08313e+03   -3.18679e+02
     Coulomb-14        LJ (SR)  Disper. corr.   Coulomb (SR)   Coul. recip.
    2.83037e+04    1.23924e+05   -7.48516e+03   -9.40213e+05    5.21365e+03
      Potential    Kinetic En.   Total Energy  Conserved En.    Temperature
   -7.80378e+05    1.37792e+05   -6.42586e+05    3.09307e+05    3.00070e+02
 Pres. DC (bar) Pressure (bar)   Constr. rmsd
   -2.22089e+02   -1.39890e+01    0.00000e+00

           Step           Time
       12495000    24990.00000

   Energies (kJ/mol)
        G96Bond       G96Angle    Proper Dih.  Improper Dih.          LJ-14
    2.37560e+03    3.75327e+03    2.75505e+03    1.11688e+03   -2.75941e+02
     Coulomb-14        LJ (SR)  Disper. corr.   Coulomb (SR)   Coul. recip.
    2.82718e+04    1.22209e+05   -7.44105e+03   -9.38285e+05    5.25795e+03
      Potential    Kinetic En.   Total Energy  Conserved En.    Temperature
   -7.80262e+05    1.38168e+05   -6.42095e+05    3.09487e+05    3.00888e+02
 Pres. DC (bar) Pressure (bar)   Constr. rmsd
   -2.19482e+02   -2.64739e+02    0.00000e+00

           Step           Time
       12500000    25000.00000

   Energies (kJ/mol)
        G96Bond       G96Angle    Proper Dih.  Improper Dih.          LJ-14
    2.31019e+03    3.77069e+03    2.80378e+03    1.08845e+03   -3.41999e+02
     Coulomb-14        LJ (SR)  Disper. corr.   Coulomb (SR)   Coul. recip.
    2.80856e+04    1.23604e+05   -7.47100e+03   -9.39840e+05    5.27653e+03
      Potential    Kinetic En.   Total Energy  Conserved En.    Temperature
   -7.80714e+05    1.36671e+05   -6.44043e+05    3.09842e+05    2.97628e+02
 Pres. DC (bar) Pressure (bar)   Constr. rmsd
   -2.21250e+02   -4.07384e+01    0.00000e+00

           Step           Time
       12505000    25010.00000

   Energies (kJ/mol)
        G96Bond       G96Angle    Proper Dih.  Improper Dih.          LJ-14
    2.36548e+03    3.61625e+03    2.77373e+03    1.07242e+03   -3.68787e+02
     Coulomb-14        LJ (SR)  Disper. corr.   Coulomb (SR)   Coul. recip.
    2.82623e+04    1.22543e+05   -7.46195e+03   -9.38454e+05    5.38109e+03
      Potential    Kinetic En.   Total Energy  Conserved En.    Temperature
   -7.80271e+05    1.39191e+05   -6.41080e+05    3.09987e+05    3.03117e+02
 Pres. DC (bar) Pressure (bar)   Constr. rmsd
   -2.20715e+02   -5.80419e+01    0.00000e+00

           Step           Time
       12510000    25020.00000

   Energies (kJ/mol)
        G96Bond       G96Angle    Proper Dih.  Improper Dih.          LJ-14
    2.21652e+03    3.59375e+03    2.96653e+03    1.00720e+03   -3.62722e+02
     Coulomb-14        LJ (SR)  Disper. corr.   Coulomb (SR)   Coul. recip.
    2.83543e+04    1.25376e+05   -7.50135e+03   -9.42516e+05    5.15981e+03
      Potential    Kinetic En.   Total Energy  Conserved En.    Temperature
   -7.81706e+05    1.37935e+05   -6.43771e+05    3.10348e+05    3.00381e+02
 Pres. DC (bar) Pressure (bar)   Constr. rmsd
   -2.23049e+02    1.25495e+02    0.00000e+00

           Step           Time
       12515000    25030.00000

   Energies (kJ/mol)
        G96Bond       G96Angle    Proper Dih.  Improper Dih.          LJ-14
    2.39034e+03    3.57915e+03    2.83160e+03    1.02860e+03   -2.88089e+02
     Coulomb-14        LJ (SR)  Disper. corr.   Coulomb (SR)   Coul. recip.
    2.83245e+04    1.25360e+05   -7.47555e+03   -9.42439e+05    5.28188e+03
      Potential    Kinetic En.   Total Energy  Conserved En.    Temperature
   -7.81407e+05    1.37695e+05   -6.43712e+05    3.11071e+05    2.99859e+02
 Pres. DC (bar) Pressure (bar)   Constr. rmsd
   -2.21519e+02    1.21069e+02    0.00000e+00

           Step           Time
       12520000    25040.00000

   Energies (kJ/mol)
        G96Bond       G96Angle    Proper Dih.  Improper Dih.          LJ-14
    2.39225e+03    3.53850e+03    2.94732e+03    1.08384e+03   -3.28404e+02
     Coulomb-14        LJ (SR)  Disper. corr.   Coulomb (SR)   Coul. recip.
    2.85468e+04    1.21869e+05   -7.39805e+03   -9.35988e+05    5.27858e+03
      Potential    Kinetic En.   Total Energy  Conserved En.    Temperature
   -7.78058e+05    1.36965e+05   -6.41092e+05    3.11296e+05    2.98270e+02
 Pres. DC (bar) Pressure (bar)   Constr. rmsd
   -2.16956e+02   -2.77839e+02    0.00000e+00

           Step           Time
       12525000    25050.00000

   Energies (kJ/mol)
        G96Bond       G96Angle    Proper Dih.  Improper Dih.          LJ-14
    2.39818e+03    3.71603e+03    2.87793e+03    1.05164e+03   -4.45084e+02
     Coulomb-14        LJ (SR)  Disper. corr.   Coulomb (SR)   Coul. recip.
    2.82339e+04    1.23006e+05   -7.42060e+03   -9.39368e+05    5.35714e+03
      Potential    Kinetic En.   Total Energy  Conserved En.    Temperature
   -7.80593e+05    1.37163e+05   -6.43430e+05    3.11603e+05    2.98700e+02
 Pres. DC (bar) Pressure (bar)   Constr. rmsd
   -2.18279e+02   -2.89664e+02    0.00000e+00

           Step           Time
       12530000    25060.00000

   Energies (kJ/mol)
        G96Bond       G96Angle    Proper Dih.  Improper Dih.          LJ-14
    2.21672e+03    3.76941e+03    2.80655e+03    1.09856e+03   -3.84015e+02
     Coulomb-14        LJ (SR)  Disper. corr.   Coulomb (SR)   Coul. recip.
    2.81959e+04    1.24913e+05   -7.44532e+03   -9.40598e+05    5.38232e+03
      Potential    Kinetic En.   Total Energy  Conserved En.    Temperature
   -7.80045e+05    1.37039e+05   -6.43006e+05    3.11968e+05    2.98430e+02
 Pres. DC (bar) Pressure (bar)   Constr. rmsd
   -2.19734e+02    1.20539e+02    0.00000e+00

           Step           Time
       12535000    25070.00000

   Energies (kJ/mol)
        G96Bond       G96Angle    Proper Dih.  Improper Dih.          LJ-14
    2.35870e+03    3.94243e+03    2.78890e+03    1.15699e+03   -3.15787e+02
     Coulomb-14        LJ (SR)  Disper. corr.   Coulomb (SR)   Coul. recip.
    2.81755e+04    1.24650e+05   -7.43309e+03   -9.40195e+05    5.34370e+03
      Potential    Kinetic En.   Total Energy  Conserved En.    Temperature
   -7.79528e+05    1.38016e+05   -6.41512e+05    3.12260e+05    3.00558e+02
 Pres. DC (bar) Pressure (bar)   Constr. rmsd
   -2.19014e+02    2.00639e+02    0.00000e+00

           Step           Time
       12540000    25080.00000

   Energies (kJ/mol)
        G96Bond       G96Angle    Proper Dih.  Improper Dih.          LJ-14
    2.36016e+03    3.65074e+03    2.84603e+03    1.16245e+03   -2.76284e+02
     Coulomb-14        LJ (SR)  Disper. corr.   Coulomb (SR)   Coul. recip.
    2.83158e+04    1.24488e+05   -7.45305e+03   -9.40706e+05    5.20456e+03
      Potential    Kinetic En.   Total Energy  Conserved En.    Temperature
   -7.80407e+05    1.38300e+05   -6.42107e+05    3.12368e+05    3.01176e+02
 Pres. DC (bar) Pressure (bar)   Constr. rmsd
   -2.20190e+02   -3.93174e+00    0.00000e+00

           Step           Time
       12545000    25090.00000

   Energies (kJ/mol)
        G96Bond       G96Angle    Proper Dih.  Improper Dih.          LJ-14
    2.42752e+03    3.68111e+03    2.80797e+03    1.16050e+03   -2.72099e+02
     Coulomb-14        LJ (SR)  Disper. corr.   Coulomb (SR)   Coul. recip.
    2.81021e+04    1.25596e+05   -7.51640e+03   -9.42781e+05    5.26138e+03
      Potential    Kinetic En.   Total Energy  Conserved En.    Temperature
   -7.81532e+05    1.38259e+05   -6.43274e+05    3.12753e+05    3.01086e+02
 Pres. DC (bar) Pressure (bar)   Constr. rmsd
   -2.23944e+02    3.20983e+02    0.00000e+00

           Step           Time
       12550000    25100.00000

   Energies (kJ/mol)
        G96Bond       G96Angle    Proper Dih.  Improper Dih.          LJ-14
    2.39160e+03    3.59416e+03    2.92153e+03    1.11449e+03   -2.89398e+02
     Coulomb-14        LJ (SR)  Disper. corr.   Coulomb (SR)   Coul. recip.
    2.83203e+04    1.23853e+05   -7.47579e+03   -9.40201e+05    5.23030e+03
      Potential    Kinetic En.   Total Energy  Conserved En.    Temperature
   -7.80540e+05    1.37789e+05   -6.42751e+05    3.12907e+05    3.00064e+02
 Pres. DC (bar) Pressure (bar)   Constr. rmsd
   -2.21534e+02    2.66148e+01    0.00000e+00

           Step           Time
       12555000    25110.00000

   Energies (kJ/mol)
        G96Bond       G96Angle    Proper Dih.  Improper Dih.          LJ-14
    2.29416e+03    3.69984e+03    2.72941e+03    1.15614e+03   -2.51359e+02
     Coulomb-14        LJ (SR)  Disper. corr.   Coulomb (SR)   Coul. recip.
    2.83084e+04    1.24979e+05   -7.49518e+03   -9.41226e+05    5.34201e+03
      Potential    Kinetic En.   Total Energy  Conserved En.    Temperature
   -7.80464e+05    1.37377e+05   -6.43086e+05    3.13214e+05    2.99167e+02
 Pres. DC (bar) Pressure (bar)   Constr. rmsd
   -2.22683e+02    1.62269e+02    0.00000e+00

           Step           Time
       12560000    25120.00000

   Energies (kJ/mol)
        G96Bond       G96Angle    Proper Dih.  Improper Dih.          LJ-14
    2.30188e+03    3.68037e+03    2.83709e+03    1.14402e+03   -2.99024e+02
     Coulomb-14        LJ (SR)  Disper. corr.   Coulomb (SR)   Coul. recip.
    2.81238e+04    1.24690e+05   -7.53034e+03   -9.41514e+05    5.22222e+03
      Potential    Kinetic En.   Total Energy  Conserved En.    Temperature
   -7.81344e+05    1.37498e+05   -6.43846e+05    3.13492e+05    2.99429e+02
 Pres. DC (bar) Pressure (bar)   Constr. rmsd
   -2.24775e+02    1.62120e+02    0.00000e+00

           Step           Time
       12565000    25130.00000

   Energies (kJ/mol)
        G96Bond       G96Angle    Proper Dih.  Improper Dih.          LJ-14
    2.35894e+03    3.74705e+03    2.80225e+03    1.03670e+03   -3.32757e+02
     Coulomb-14        LJ (SR)  Disper. corr.   Coulomb (SR)   Coul. recip.
    2.81462e+04    1.23170e+05   -7.44390e+03   -9.38018e+05    5.26070e+03
      Potential    Kinetic En.   Total Energy  Conserved En.    Temperature
   -7.79274e+05    1.36400e+05   -6.42874e+05    3.13974e+05    2.97038e+02
 Pres. DC (bar) Pressure (bar)   Constr. rmsd
   -2.19650e+02   -1.08621e+02    0.00000e+00

           Step           Time
       12570000    25140.00000

   Energies (kJ/mol)
        G96Bond       G96Angle    Proper Dih.  Improper Dih.          LJ-14
    2.33734e+03    3.61470e+03    2.84585e+03    1.13369e+03   -3.03130e+02
     Coulomb-14        LJ (SR)  Disper. corr.   Coulomb (SR)   Coul. recip.
    2.83074e+04    1.25442e+05   -7.46089e+03   -9.41538e+05    5.30632e+03
      Potential    Kinetic En.   Total Energy  Conserved En.    Temperature
   -7.80316e+05    1.37433e+05   -6.42883e+05    3.14292e+05    2.99288e+02
 Pres. DC (bar) Pressure (bar)   Constr. rmsd
   -2.20652e+02    1.89600e+02    0.00000e+00

           Step           Time
       12575000    25150.00000

   Energies (kJ/mol)
        G96Bond       G96Angle    Proper Dih.  Improper Dih.          LJ-14
    2.24884e+03    3.73118e+03    2.81477e+03    1.14539e+03   -3.24143e+02
     Coulomb-14        LJ (SR)  Disper. corr.   Coulomb (SR)   Coul. recip.
    2.82959e+04    1.22974e+05   -7.43858e+03   -9.39015e+05    5.21757e+03
      Potential    Kinetic En.   Total Energy  Conserved En.    Temperature
   -7.80350e+05    1.37232e+05   -6.43118e+05    3.14731e+05    2.98851e+02
 Pres. DC (bar) Pressure (bar)   Constr. rmsd
   -2.19336e+02   -6.65936e+01    0.00000e+00

           Step           Time
       12580000    25160.00000

   Energies (kJ/mol)
        G96Bond       G96Angle    Proper Dih.  Improper Dih.          LJ-14
    2.45159e+03    3.75860e+03    2.91286e+03    1.05321e+03   -2.76415e+02
     Coulomb-14        LJ (SR)  Disper. corr.   Coulomb (SR)   Coul. recip.
    2.81882e+04    1.25228e+05   -7.45015e+03   -9.41613e+05    5.20087e+03
      Potential    Kinetic En.   Total Energy  Conserved En.    Temperature
   -7.80546e+05    1.37769e+05   -6.42777e+05    3.15028e+05    3.00021e+02
 Pres. DC (bar) Pressure (bar)   Constr. rmsd
   -2.20019e+02    8.04088e+01    0.00000e+00

           Step           Time
       12585000    25170.00000

   Energies (kJ/mol)
        G96Bond       G96Angle    Proper Dih.  Improper Dih.          LJ-14
    2.24337e+03    3.69416e+03    2.91305e+03    1.11074e+03   -3.13377e+02
     Coulomb-14        LJ (SR)  Disper. corr.   Coulomb (SR)   Coul. recip.
    2.82619e+04    1.24806e+05   -7.45448e+03   -9.40156e+05    5.28974e+03
      Potential    Kinetic En.   Total Energy  Conserved En.    Temperature
   -7.79605e+05    1.37649e+05   -6.41956e+05    3.15262e+05    2.99759e+02
 Pres. DC (bar) Pressure (bar)   Constr. rmsd
   -2.20274e+02    1.42011e+02    0.00000e+00

           Step           Time
       12590000    25180.00000

   Energies (kJ/mol)
        G96Bond       G96Angle    Proper Dih.  Improper Dih.          LJ-14
    2.31537e+03    3.80523e+03    2.70857e+03    1.11739e+03   -2.89896e+02
     Coulomb-14        LJ (SR)  Disper. corr.   Coulomb (SR)   Coul. recip.
    2.82479e+04    1.23672e+05   -7.40846e+03   -9.38755e+05    5.28454e+03
      Potential    Kinetic En.   Total Energy  Conserved En.    Temperature
   -7.79302e+05    1.38124e+05   -6.41179e+05    3.15700e+05    3.00792e+02
 Pres. DC (bar) Pressure (bar)   Constr. rmsd
   -2.17566e+02   -1.58268e+02    0.00000e+00

           Step           Time
       12595000    25190.00000

   Energies (kJ/mol)
        G96Bond       G96Angle    Proper Dih.  Improper Dih.          LJ-14
    2.41615e+03    3.65687e+03    2.83212e+03    1.07483e+03   -3.29284e+02
     Coulomb-14        LJ (SR)  Disper. corr.   Coulomb (SR)   Coul. recip.
    2.80332e+04    1.22476e+05   -7.40786e+03   -9.38280e+05    5.38192e+03
      Potential    Kinetic En.   Total Energy  Conserved En.    Temperature
   -7.80147e+05    1.37369e+05   -6.42778e+05    3.16074e+05    2.99149e+02
 Pres. DC (bar) Pressure (bar)   Constr. rmsd
   -2.17531e+02   -2.40823e+02    0.00000e+00

           Step           Time
       12600000    25200.00000

   Energies (kJ/mol)
        G96Bond       G96Angle    Proper Dih.  Improper Dih.          LJ-14
    2.46325e+03    3.70343e+03    2.83635e+03    1.09302e+03   -3.69191e+02
     Coulomb-14        LJ (SR)  Disper. corr.   Coulomb (SR)   Coul. recip.
    2.81741e+04    1.25053e+05   -7.50493e+03   -9.41538e+05    5.19744e+03
      Potential    Kinetic En.   Total Energy  Conserved En.    Temperature
   -7.80891e+05    1.38669e+05   -6.42222e+05    3.16977e+05    3.01980e+02
 Pres. DC (bar) Pressure (bar)   Constr. rmsd
   -2.23262e+02    2.01697e+02    0.00000e+00

           Step           Time
       12605000    25210.00000

   Energies (kJ/mol)
        G96Bond       G96Angle    Proper Dih.  Improper Dih.          LJ-14
    2.25350e+03    3.63269e+03    2.77000e+03    1.08756e+03   -3.25140e+02
     Coulomb-14        LJ (SR)  Disper. corr.   Coulomb (SR)   Coul. recip.
    2.82796e+04    1.25291e+05   -7.49268e+03   -9.43535e+05    5.29965e+03
      Potential    Kinetic En.   Total Energy  Conserved En.    Temperature
   -7.82738e+05    1.37917e+05   -6.44821e+05    3.17481e+05    3.00343e+02
 Pres. DC (bar) Pressure (bar)   Constr. rmsd
   -2.22535e+02    1.30585e+02    0.00000e+00

           Step           Time
       12610000    25220.00000

   Energies (kJ/mol)
        G96Bond       G96Angle    Proper Dih.  Improper Dih.          LJ-14
    2.37859e+03    3.70170e+03    2.85825e+03    1.08998e+03   -3.46113e+02
     Coulomb-14        LJ (SR)  Disper. corr.   Coulomb (SR)   Coul. recip.
    2.83117e+04    1.26023e+05   -7.51973e+03   -9.44102e+05    5.19010e+03
      Potential    Kinetic En.   Total Energy  Conserved En.    Temperature
   -7.82414e+05    1.36981e+05   -6.45434e+05    3.18444e+05    2.98304e+02
 Pres. DC (bar) Pressure (bar)   Constr. rmsd
   -2.24142e+02    2.26891e+02    0.00000e+00

           Step           Time
       12615000    25230.00000

   Energies (kJ/mol)
        G96Bond       G96Angle    Proper Dih.  Improper Dih.          LJ-14
    2.29538e+03    3.65369e+03    2.79798e+03    1.05822e+03   -2.34176e+02
     Coulomb-14        LJ (SR)  Disper. corr.   Coulomb (SR)   Coul. recip.
    2.84349e+04    1.24096e+05   -7.47202e+03   -9.41602e+05    5.21504e+03
      Potential    Kinetic En.   Total Energy  Conserved En.    Temperature
   -7.81758e+05    1.38370e+05   -6.43387e+05    3.18900e+05    3.01329e+02
 Pres. DC (bar) Pressure (bar)   Constr. rmsd
   -2.21311e+02    6.32078e+00    0.00000e+00

           Step           Time
       12620000    25240.00000

   Energies (kJ/mol)
        G96Bond       G96Angle    Proper Dih.  Improper Dih.          LJ-14
    2.34118e+03    3.68055e+03    2.85556e+03    1.07011e+03   -3.39639e+02
     Coulomb-14        LJ (SR)  Disper. corr.   Coulomb (SR)   Coul. recip.
    2.81612e+04    1.22735e+05   -7.43366e+03   -9.37666e+05    5.21815e+03
      Potential    Kinetic En.   Total Energy  Conserved En.    Temperature
   -7.79378e+05    1.38108e+05   -6.41270e+05    3.19316e+05    3.00758e+02
 Pres. DC (bar) Pressure (bar)   Constr. rmsd
   -2.19047e+02   -3.57632e+01    0.00000e+00

           Step           Time
       12625000    25250.00000

   Energies (kJ/mol)
        G96Bond       G96Angle    Proper Dih.  Improper Dih.          LJ-14
    2.27823e+03    3.59978e+03    2.77353e+03    1.09275e+03   -3.54486e+02
     Coulomb-14        LJ (SR)  Disper. corr.   Coulomb (SR)   Coul. recip.
    2.81252e+04    1.23412e+05   -7.45192e+03   -9.39760e+05    5.38964e+03
      Potential    Kinetic En.   Total Energy  Conserved En.    Temperature
   -7.80896e+05    1.37783e+05   -6.43112e+05    3.20087e+05    3.00051e+02
 Pres. DC (bar) Pressure (bar)   Constr. rmsd
   -2.20123e+02   -7.01578e+01    0.00000e+00

           Step           Time
       12630000    25260.00000

   Energies (kJ/mol)
        G96Bond       G96Angle    Proper Dih.  Improper Dih.          LJ-14
    2.38194e+03    3.70191e+03    2.75329e+03    1.06013e+03   -3.09549e+02
     Coulomb-14        LJ (SR)  Disper. corr.   Coulomb (SR)   Coul. recip.
    2.83442e+04    1.24516e+05   -7.46188e+03   -9.41543e+05    5.27787e+03
      Potential    Kinetic En.   Total Energy  Conserved En.    Temperature
   -7.81279e+05    1.37885e+05   -6.43394e+05    3.20408e+05    3.00273e+02
 Pres. DC (bar) Pressure (bar)   Constr. rmsd
   -2.20711e+02    3.66073e+01    0.00000e+00

           Step           Time
       12635000    25270.00000

   Energies (kJ/mol)
        G96Bond       G96Angle    Proper Dih.  Improper Dih.          LJ-14
    2.36901e+03    3.63415e+03    2.90224e+03    1.06078e+03   -3.26018e+02
     Coulomb-14        LJ (SR)  Disper. corr.   Coulomb (SR)   Coul. recip.
    2.81691e+04    1.22762e+05   -7.45888e+03   -9.39129e+05    5.27458e+03
      Potential    Kinetic En.   Total Energy  Conserved En.    Temperature
   -7.80741e+05    1.36765e+05   -6.43976e+05    3.20666e+05    2.97833e+02
 Pres. DC (bar) Pressure (bar)   Constr. rmsd
   -2.20534e+02   -1.38779e+02    0.00000e+00

           Step           Time
       12640000    25280.00000

   Energies (kJ/mol)
        G96Bond       G96Angle    Proper Dih.  Improper Dih.          LJ-14
    2.24864e+03    3.59362e+03    2.84851e+03    1.04237e+03   -3.07642e+02
     Coulomb-14        LJ (SR)  Disper. corr.   Coulomb (SR)   Coul. recip.
    2.82346e+04    1.23043e+05   -7.45256e+03   -9.39790e+05    5.26769e+03
      Potential    Kinetic En.   Total Energy  Conserved En.    Temperature
   -7.81272e+05    1.37352e+05   -6.43919e+05    3.20726e+05    2.99113e+02
 Pres. DC (bar) Pressure (bar)   Constr. rmsd
   -2.20161e+02    3.69075e+00    0.00000e+00

           Step           Time
       12645000    25290.00000

   Energies (kJ/mol)
        G96Bond       G96Angle    Proper Dih.  Improper Dih.          LJ-14
    2.40245e+03    3.78475e+03    2.70237e+03    1.20316e+03   -3.02825e+02
     Coulomb-14        LJ (SR)  Disper. corr.   Coulomb (SR)   Coul. recip.
    2.81657e+04    1.23755e+05   -7.52768e+03   -9.40067e+05    5.24375e+03
      Potential    Kinetic En.   Total Energy  Conserved En.    Temperature
   -7.80640e+05    1.37858e+05   -6.42783e+05    3.21398e+05    3.00213e+02
 Pres. DC (bar) Pressure (bar)   Constr. rmsd
   -2.24616e+02    1.02326e+02    0.00000e+00

           Step           Time
       12650000    25300.00000

   Energies (kJ/mol)
        G96Bond       G96Angle    Proper Dih.  Improper Dih.          LJ-14
    2.29971e+03    3.56892e+03    2.81246e+03    1.11342e+03   -3.10591e+02
     Coulomb-14        LJ (SR)  Disper. corr.   Coulomb (SR)   Coul. recip.
    2.82868e+04    1.23804e+05   -7.41728e+03   -9.40169e+05    5.25127e+03
      Potential    Kinetic En.   Total Energy  Conserved En.    Temperature
   -7.80761e+05    1.37512e+05   -6.43248e+05    3.21965e+05    2.99461e+02
 Pres. DC (bar) Pressure (bar)   Constr. rmsd
   -2.18084e+02   -2.10651e+02    0.00000e+00

           Step           Time
       12655000    25310.00000

   Energies (kJ/mol)
        G96Bond       G96Angle    Proper Dih.  Improper Dih.          LJ-14
    2.37662e+03    3.70159e+03    2.87401e+03    1.11805e+03   -2.96739e+02
     Coulomb-14        LJ (SR)  Disper. corr.   Coulomb (SR)   Coul. recip.
    2.84041e+04    1.25236e+05   -7.46195e+03   -9.42803e+05    5.08473e+03
      Potential    Kinetic En.   Total Energy  Conserved En.    Temperature
   -7.81767e+05    1.37737e+05   -6.44031e+05    3.22119e+05    2.99949e+02
 Pres. DC (bar) Pressure (bar)   Constr. rmsd
   -2.20715e+02    3.66033e+01    0.00000e+00

           Step           Time
       12660000    25320.00000

   Energies (kJ/mol)
        G96Bond       G96Angle    Proper Dih.  Improper Dih.          LJ-14
    2.34629e+03    3.49723e+03    2.79260e+03    1.09294e+03   -3.18311e+02
     Coulomb-14        LJ (SR)  Disper. corr.   Coulomb (SR)   Coul. recip.
    2.81641e+04    1.24709e+05   -7.48361e+03   -9.41552e+05    5.14349e+03
      Potential    Kinetic En.   Total Energy  Conserved En.    Temperature
   -7.81609e+05    1.37715e+05   -6.43894e+05    3.22367e+05    2.99901e+02
 Pres. DC (bar) Pressure (bar)   Constr. rmsd
   -2.21997e+02    7.20238e+01    0.00000e+00

           Step           Time
       12665000    25330.00000

   Energies (kJ/mol)
        G96Bond       G96Angle    Proper Dih.  Improper Dih.          LJ-14
    2.47089e+03    3.72901e+03    2.75495e+03    1.13159e+03   -2.81337e+02
     Coulomb-14        LJ (SR)  Disper. corr.   Coulomb (SR)   Coul. recip.
    2.81432e+04    1.23456e+05   -7.46627e+03   -9.38278e+05    5.30564e+03
      Potential    Kinetic En.   Total Energy  Conserved En.    Temperature
   -7.79034e+05    1.37771e+05   -6.41263e+05    3.22490e+05    3.00025e+02
 Pres. DC (bar) Pressure (bar)   Constr. rmsd
   -2.20970e+02    4.24483e+01    0.00000e+00

           Step           Time
       12670000    25340.00000

   Energies (kJ/mol)
        G96Bond       G96Angle    Proper Dih.  Improper Dih.          LJ-14
    2.31539e+03    3.63345e+03    2.79630e+03    1.07802e+03   -2.60454e+02
     Coulomb-14        LJ (SR)  Disper. corr.   Coulomb (SR)   Coul. recip.
    2.80024e+04    1.21736e+05   -7.43617e+03   -9.37578e+05    5.29413e+03
      Potential    Kinetic En.   Total Energy  Conserved En.    Temperature
   -7.80419e+05    1.38237e+05   -6.42182e+05    3.22834e+05    3.01039e+02
 Pres. DC (bar) Pressure (bar)   Constr. rmsd
   -2.19194e+02   -2.28744e+02    0.00000e+00

           Step           Time
       12675000    25350.00000

   Energies (kJ/mol)
        G96Bond       G96Angle    Proper Dih.  Improper Dih.          LJ-14
    2.33854e+03    3.79866e+03    2.76400e+03    1.15894e+03   -3.24085e+02
     Coulomb-14        LJ (SR)  Disper. corr.   Coulomb (SR)   Coul. recip.
    2.79456e+04    1.24122e+05   -7.45519e+03   -9.39155e+05    5.25178e+03
      Potential    Kinetic En.   Total Energy  Conserved En.    Temperature
   -7.79555e+05    1.37714e+05   -6.41841e+05    3.23149e+05    2.99900e+02
 Pres. DC (bar) Pressure (bar)   Constr. rmsd
   -2.20316e+02    3.75418e+01    0.00000e+00

           Step           Time
       12680000    25360.00000

   Energies (kJ/mol)
        G96Bond       G96Angle    Proper Dih.  Improper Dih.          LJ-14
    2.38188e+03    3.74774e+03    2.81981e+03    1.07211e+03   -3.03716e+02
     Coulomb-14        LJ (SR)  Disper. corr.   Coulomb (SR)   Coul. recip.
    2.83076e+04    1.22885e+05   -7.47436e+03   -9.37909e+05    5.28418e+03
      Potential    Kinetic En.   Total Energy  Conserved En.    Temperature
   -7.79189e+05    1.37106e+05   -6.42082e+05    3.23304e+05    2.98577e+02
 Pres. DC (bar) Pressure (bar)   Constr. rmsd
   -2.21449e+02    1.83327e+01    0.00000e+00

           Step           Time
       12685000    25370.00000

   Energies (kJ/mol)
        G96Bond       G96Angle    Proper Dih.  Improper Dih.          LJ-14
    2.33177e+03    3.69603e+03    2.76530e+03    1.07636e+03   -2.29534e+02
     Coulomb-14        LJ (SR)  Disper. corr.   Coulomb (SR)   Coul. recip.
    2.81021e+04    1.25136e+05   -7.48071e+03   -9.42659e+05    5.09938e+03
      Potential    Kinetic En.   Total Energy  Conserved En.    Temperature
   -7.82163e+05    1.38026e+05   -6.44137e+05    3.23442e+05    3.00579e+02
 Pres. DC (bar) Pressure (bar)   Constr. rmsd
   -2.21825e+02    1.34948e+02    0.00000e+00

           Step           Time
       12690000    25380.00000

   Energies (kJ/mol)
        G96Bond       G96Angle    Proper Dih.  Improper Dih.          LJ-14
    2.42775e+03    3.53968e+03    2.81348e+03    1.10267e+03   -3.04137e+02
     Coulomb-14        LJ (SR)  Disper. corr.   Coulomb (SR)   Coul. recip.
    2.82724e+04    1.23207e+05   -7.40244e+03   -9.39706e+05    5.27886e+03
      Potential    Kinetic En.   Total Energy  Conserved En.    Temperature
   -7.80770e+05    1.37827e+05   -6.42943e+05    3.23668e+05    3.00146e+02
 Pres. DC (bar) Pressure (bar)   Constr. rmsd
   -2.17213e+02   -1.71884e+02    0.00000e+00

           Step           Time
       12695000    25390.00000

   Energies (kJ/mol)
        G96Bond       G96Angle    Proper Dih.  Improper Dih.          LJ-14
    2.43335e+03    3.79011e+03    2.80961e+03    1.12876e+03   -3.17059e+02
     Coulomb-14        LJ (SR)  Disper. corr.   Coulomb (SR)   Coul. recip.
    2.82201e+04    1.23189e+05   -7.44100e+03   -9.39112e+05    5.23083e+03
      Potential    Kinetic En.   Total Energy  Conserved En.    Temperature
   -7.80069e+05    1.38740e+05   -6.41329e+05    3.24381e+05    3.02134e+02
 Pres. DC (bar) Pressure (bar)   Constr. rmsd
   -2.19479e+02   -7.81420e+01    0.00000e+00

           Step           Time
       12700000    25400.00000

   Energies (kJ/mol)
        G96Bond       G96Angle    Proper Dih.  Improper Dih.          LJ-14
    2.56603e+03    3.59834e+03    2.79698e+03    1.16432e+03   -2.88219e+02
     Coulomb-14        LJ (SR)  Disper. corr.   Coulomb (SR)   Coul. recip.
    2.80699e+04    1.23929e+05   -7.43366e+03   -9.38988e+05    5.23830e+03
      Potential    Kinetic En.   Total Energy  Conserved En.    Temperature
   -7.79347e+05    1.38584e+05   -6.40763e+05    3.24731e+05    3.01795e+02
 Pres. DC (bar) Pressure (bar)   Constr. rmsd
   -2.19047e+02    1.86260e+01    0.00000e+00

           Step           Time
       12705000    25410.00000

   Energies (kJ/mol)
        G96Bond       G96Angle    Proper Dih.  Improper Dih.          LJ-14
    2.47077e+03    3.56997e+03    2.83353e+03    1.04885e+03   -3.24153e+02
     Coulomb-14        LJ (SR)  Disper. corr.   Coulomb (SR)   Coul. recip.
    2.83165e+04    1.21941e+05   -7.42621e+03   -9.36740e+05    5.30170e+03
      Potential    Kinetic En.   Total Energy  Conserved En.    Temperature
   -7.79008e+05    1.38341e+05   -6.40668e+05    3.24914e+05    3.01265e+02
 Pres. DC (bar) Pressure (bar)   Constr. rmsd
   -2.18609e+02   -2.46233e+02    0.00000e+00

           Step           Time
       12710000    25420.00000

   Energies (kJ/mol)
        G96Bond       G96Angle    Proper Dih.  Improper Dih.          LJ-14
    2.43586e+03    3.49703e+03    2.73766e+03    1.07017e+03   -3.10139e+02
     Coulomb-14        LJ (SR)  Disper. corr.   Coulomb (SR)   Coul. recip.
    2.81876e+04    1.24355e+05   -7.47369e+03   -9.40319e+05    5.16936e+03
      Potential    Kinetic En.   Total Energy  Conserved En.    Temperature
   -7.80651e+05    1.37755e+05   -6.42896e+05    3.26028e+05    2.99989e+02
 Pres. DC (bar) Pressure (bar)   Constr. rmsd
   -2.21410e+02    1.68591e+01    0.00000e+00

           Step           Time
       12715000    25430.00000

   Energies (kJ/mol)
        G96Bond       G96Angle    Proper Dih.  Improper Dih.          LJ-14
    2.44262e+03    3.69527e+03    2.73120e+03    1.11632e+03   -2.59713e+02
     Coulomb-14        LJ (SR)  Disper. corr.   Coulomb (SR)   Coul. recip.
    2.79800e+04    1.25158e+05   -7.46303e+03   -9.41846e+05    5.03281e+03
      Potential    Kinetic En.   Total Energy  Conserved En.    Temperature
   -7.81413e+05    1.38002e+05   -6.43411e+05    3.26413e+05    3.00527e+02
 Pres. DC (bar) Pressure (bar)   Constr. rmsd
   -2.20779e+02    5.97638e+01    0.00000e+00

           Step           Time
       12720000    25440.00000

   Energies (kJ/mol)
        G96Bond       G96Angle    Proper Dih.  Improper Dih.          LJ-14
    2.29223e+03    3.68302e+03    2.80599e+03    1.07631e+03   -3.01326e+02
     Coulomb-14        LJ (SR)  Disper. corr.   Coulomb (SR)   Coul. recip.
    2.81341e+04    1.24238e+05   -7.48455e+03   -9.40176e+05    5.29294e+03
      Potential    Kinetic En.   Total Energy  Conserved En.    Temperature
   -7.80439e+05    1.37729e+05   -6.42710e+05    3.26771e+05    2.99932e+02
 Pres. DC (bar) Pressure (bar)   Constr. rmsd
   -2.22053e+02    9.88509e+01    0.00000e+00

           Step           Time
       12725000    25450.00000

   Energies (kJ/mol)
        G96Bond       G96Angle    Proper Dih.  Improper Dih.          LJ-14
    2.29106e+03    3.70383e+03    2.70004e+03    1.00389e+03   -3.21626e+02
     Coulomb-14        LJ (SR)  Disper. corr.   Coulomb (SR)   Coul. recip.
    2.80393e+04    1.22786e+05   -7.41081e+03   -9.39199e+05    5.26173e+03
      Potential    Kinetic En.   Total Energy  Conserved En.    Temperature
   -7.81145e+05    1.37052e+05   -6.44093e+05    3.27395e+05    2.98459e+02
 Pres. DC (bar) Pressure (bar)   Constr. rmsd
   -2.17704e+02   -2.36184e+02    0.00000e+00

           Step           Time
       12730000    25460.00000

   Energies (kJ/mol)
        G96Bond       G96Angle    Proper Dih.  Improper Dih.          LJ-14
    2.24263e+03    3.67293e+03    2.78376e+03    1.09266e+03   -3.02506e+02
     Coulomb-14        LJ (SR)  Disper. corr.   Coulomb (SR)   Coul. recip.
    2.80136e+04    1.23380e+05   -7.46867e+03   -9.39082e+05    5.37240e+03
      Potential    Kinetic En.   Total Energy  Conserved En.    Temperature
   -7.80296e+05    1.37101e+05   -6.43195e+05    3.28108e+05    2.98565e+02
 Pres. DC (bar) Pressure (bar)   Constr. rmsd
   -2.21112e+02   -1.60040e+01    0.00000e+00

           Step           Time
       12735000    25470.00000

   Energies (kJ/mol)
        G96Bond       G96Angle    Proper Dih.  Improper Dih.          LJ-14
    2.39039e+03    3.56397e+03    2.77376e+03    1.04447e+03   -2.62207e+02
     Coulomb-14        LJ (SR)  Disper. corr.   Coulomb (SR)   Coul. recip.
    2.82005e+04    1.23172e+05   -7.51156e+03   -9.39989e+05    5.26103e+03
      Potential    Kinetic En.   Total Energy  Conserved En.    Temperature
   -7.81357e+05    1.37553e+05   -6.43804e+05    3.28746e+05    2.99550e+02
 Pres. DC (bar) Pressure (bar)   Constr. rmsd
   -2.23656e+02    1.03197e+01    0.00000e+00

           Step           Time
       12740000    25480.00000

   Energies (kJ/mol)
        G96Bond       G96Angle    Proper Dih.  Improper Dih.          LJ-14
    2.29637e+03    3.66125e+03    2.77045e+03    1.08730e+03   -3.36510e+02
     Coulomb-14        LJ (SR)  Disper. corr.   Coulomb (SR)   Coul. recip.
    2.82124e+04    1.23311e+05   -7.47421e+03   -9.39993e+05    5.12347e+03
      Potential    Kinetic En.   Total Energy  Conserved En.    Temperature
   -7.81342e+05    1.37002e+05   -6.44340e+05    3.29582e+05    2.98350e+02
 Pres. DC (bar) Pressure (bar)   Constr. rmsd
   -2.21440e+02   -3.09435e+01    0.00000e+00

           Step           Time
       12745000    25490.00000

   Energies (kJ/mol)
        G96Bond       G96Angle    Proper Dih.  Improper Dih.          LJ-14
    2.41964e+03    3.62442e+03    2.77075e+03    1.10043e+03   -3.07344e+02
     Coulomb-14        LJ (SR)  Disper. corr.   Coulomb (SR)   Coul. recip.
    2.84563e+04    1.23049e+05   -7.44490e+03   -9.38820e+05    5.27364e+03
      Potential    Kinetic En.   Total Energy  Conserved En.    Temperature
   -7.79878e+05    1.38099e+05   -6.41779e+05    3.29741e+05    3.00739e+02
 Pres. DC (bar) Pressure (bar)   Constr. rmsd
   -2.19709e+02   -3.51097e+01    0.00000e+00

           Step           Time
       12750000    25500.00000

   Energies (kJ/mol)
        G96Bond       G96Angle    Proper Dih.  Improper Dih.          LJ-14
    2.19029e+03    3.78756e+03    2.79832e+03    1.10137e+03   -2.95277e+02
     Coulomb-14        LJ (SR)  Disper. corr.   Coulomb (SR)   Coul. recip.
    2.81849e+04    1.24629e+05   -7.46822e+03   -9.40801e+05    5.21364e+03
      Potential    Kinetic En.   Total Energy  Conserved En.    Temperature
   -7.80660e+05    1.37641e+05   -6.43019e+05    3.30140e+05    2.99742e+02
 Pres. DC (bar) Pressure (bar)   Constr. rmsd
   -2.21086e+02    2.24135e+02    0.00000e+00

           Step           Time
       12755000    25510.00000

   Energies (kJ/mol)
        G96Bond       G96Angle    Proper Dih.  Improper Dih.          LJ-14
    2.30585e+03    3.70023e+03    2.91444e+03    1.20154e+03   -2.91716e+02
     Coulomb-14        LJ (SR)  Disper. corr.   Coulomb (SR)   Coul. recip.
    2.81334e+04    1.23249e+05   -7.44625e+03   -9.38987e+05    5.33127e+03
      Potential    Kinetic En.   Total Energy  Conserved En.    Temperature
   -7.79890e+05    1.38315e+05   -6.41575e+05    3.30556e+05    3.01209e+02
 Pres. DC (bar) Pressure (bar)   Constr. rmsd
   -2.19789e+02   -7.09935e+01    0.00000e+00

           Step           Time
       12760000    25520.00000

   Energies (kJ/mol)
        G96Bond       G96Angle    Proper Dih.  Improper Dih.          LJ-14
    2.44698e+03    3.73365e+03    2.89875e+03    1.02172e+03   -2.84656e+02
     Coulomb-14        LJ (SR)  Disper. corr.   Coulomb (SR)   Coul. recip.
    2.84736e+04    1.23040e+05   -7.42837e+03   -9.36996e+05    5.21300e+03
      Potential    Kinetic En.   Total Energy  Conserved En.    Temperature
   -7.77881e+05    1.38852e+05   -6.39030e+05    3.30731e+05    3.02378e+02
 Pres. DC (bar) Pressure (bar)   Constr. rmsd
   -2.18735e+02   -5.88579e+01    0.00000e+00

           Step           Time
       12765000    25530.00000

   Energies (kJ/mol)
        G96Bond       G96Angle    Proper Dih.  Improper Dih.          LJ-14
    2.31049e+03    3.81438e+03    2.74042e+03    1.14839e+03   -3.68758e+02
     Coulomb-14        LJ (SR)  Disper. corr.   Coulomb (SR)   Coul. recip.
    2.81504e+04    1.23997e+05   -7.47415e+03   -9.40327e+05    5.26430e+03
      Potential    Kinetic En.   Total Energy  Conserved En.    Temperature
   -7.80744e+05    1.37140e+05   -6.43604e+05    3.30990e+05    2.98651e+02
 Pres. DC (bar) Pressure (bar)   Constr. rmsd
   -2.21437e+02   -5.90821e+01    0.00000e+00

           Step           Time
       12770000    25540.00000

   Energies (kJ/mol)
        G96Bond       G96Angle    Proper Dih.  Improper Dih.          LJ-14
    2.41768e+03    3.58470e+03    2.75998e+03    1.11890e+03   -2.57415e+02
     Coulomb-14        LJ (SR)  Disper. corr.   Coulomb (SR)   Coul. recip.
    2.83719e+04    1.25064e+05   -7.49555e+03   -9.42941e+05    5.29821e+03
      Potential    Kinetic En.   Total Energy  Conserved En.    Temperature
   -7.82079e+05    1.37450e+05   -6.44629e+05    3.31304e+05    2.99326e+02
 Pres. DC (bar) Pressure (bar)   Constr. rmsd
   -2.22705e+02    1.60378e+02    0.00000e+00

           Step           Time
       12775000    25550.00000

   Energies (kJ/mol)
        G96Bond       G96Angle    Proper Dih.  Improper Dih.          LJ-14
    2.21202e+03    3.69388e+03    2.77714e+03    1.15484e+03   -2.26696e+02
     Coulomb-14        LJ (SR)  Disper. corr.   Coulomb (SR)   Coul. recip.
    2.81098e+04    1.24477e+05   -7.44480e+03   -9.41989e+05    5.25278e+03
      Potential    Kinetic En.   Total Energy  Conserved En.    Temperature
   -7.81983e+05    1.38006e+05   -6.43977e+05    3.31428e+05    3.00536e+02
 Pres. DC (bar) Pressure (bar)   Constr. rmsd
   -2.19703e+02    1.67398e+00    0.00000e+00

           Step           Time
       12780000    25560.00000

   Energies (kJ/mol)
        G96Bond       G96Angle    Proper Dih.  Improper Dih.          LJ-14
    2.32558e+03    3.61912e+03    2.82520e+03    1.12506e+03   -2.70562e+02
     Coulomb-14        LJ (SR)  Disper. corr.   Coulomb (SR)   Coul. recip.
    2.84545e+04    1.22584e+05   -7.42348e+03   -9.39789e+05    5.43058e+03
      Potential    Kinetic En.   Total Energy  Conserved En.    Temperature
   -7.81119e+05    1.36796e+05   -6.44323e+05    3.32125e+05    2.97901e+02
 Pres. DC (bar) Pressure (bar)   Constr. rmsd
   -2.18448e+02   -1.86803e+02    0.00000e+00

           Step           Time
       12785000    25570.00000

   Energies (kJ/mol)
        G96Bond       G96Angle    Proper Dih.  Improper Dih.          LJ-14
    2.29905e+03    3.62221e+03    2.82487e+03    1.09910e+03   -2.60705e+02
     Coulomb-14        LJ (SR)  Disper. corr.   Coulomb (SR)   Coul. recip.
    2.81347e+04    1.22099e+05   -7.41050e+03   -9.36234e+05    5.40885e+03
      Potential    Kinetic En.   Total Energy  Conserved En.    Temperature
   -7.78417e+05    1.36351e+05   -6.42065e+05    3.32643e+05    2.96933e+02
 Pres. DC (bar) Pressure (bar)   Constr. rmsd
   -2.17686e+02   -2.72259e+02    0.00000e+00

           Step           Time
       12790000    25580.00000

   Energies (kJ/mol)
        G96Bond       G96Angle    Proper Dih.  Improper Dih.          LJ-14
    2.38453e+03    3.77990e+03    2.81128e+03    1.18504e+03   -3.12962e+02
     Coulomb-14        LJ (SR)  Disper. corr.   Coulomb (SR)   Coul. recip.
    2.82359e+04    1.24761e+05   -7.47687e+03   -9.42126e+05    5.30706e+03
      Potential    Kinetic En.   Total Energy  Conserved En.    Temperature
   -7.81452e+05    1.38116e+05   -6.43336e+05    3.32759e+05    3.00776e+02
 Pres. DC (bar) Pressure (bar)   Constr. rmsd
   -2.21597e+02    8.12475e+01    0.00000e+00

           Step           Time
       12795000    25590.00000

   Energies (kJ/mol)
        G96Bond       G96Angle    Proper Dih.  Improper Dih.          LJ-14
    2.39037e+03    3.72418e+03    2.80876e+03    1.13342e+03   -2.33403e+02
     Coulomb-14        LJ (SR)  Disper. corr.   Coulomb (SR)   Coul. recip.
    2.81486e+04    1.24389e+05   -7.45624e+03   -9.40671e+05    5.30390e+03
      Potential    Kinetic En.   Total Energy  Conserved En.    Temperature
   -7.80462e+05    1.38138e+05   -6.42324e+05    3.33094e+05    3.00823e+02
 Pres. DC (bar) Pressure (bar)   Constr. rmsd
   -2.20378e+02    1.00281e+02    0.00000e+00

           Step           Time
       12800000    25600.00000

   Energies (kJ/mol)
        G96Bond       G96Angle    Proper Dih.  Improper Dih.          LJ-14
    2.25353e+03    3.59263e+03    2.77329e+03    1.08863e+03   -2.84408e+02
     Coulomb-14        LJ (SR)  Disper. corr.   Coulomb (SR)   Coul. recip.
    2.79730e+04    1.24215e+05   -7.43115e+03   -9.42185e+05    5.29271e+03
      Potential    Kinetic En.   Total Energy  Conserved En.    Temperature
   -7.82712e+05    1.38732e+05   -6.43980e+05    3.33213e+05    3.02117e+02
 Pres. DC (bar) Pressure (bar)   Constr. rmsd
   -2.18899e+02   -1.19704e+02    0.00000e+00

           Step           Time
       12805000    25610.00000

   Energies (kJ/mol)
        G96Bond       G96Angle    Proper Dih.  Improper Dih.          LJ-14
    2.40927e+03    3.81881e+03    2.87718e+03    1.05982e+03   -2.71562e+02
     Coulomb-14        LJ (SR)  Disper. corr.   Coulomb (SR)   Coul. recip.
    2.81478e+04    1.22951e+05   -7.41172e+03   -9.38759e+05    5.17819e+03
      Potential    Kinetic En.   Total Energy  Conserved En.    Temperature
   -7.80001e+05    1.37752e+05   -6.42248e+05    3.33505e+05    2.99984e+02
 Pres. DC (bar) Pressure (bar)   Constr. rmsd
   -2.17757e+02   -1.24112e+02    0.00000e+00

           Step           Time
       12810000    25620.00000

   Energies (kJ/mol)
        G96Bond       G96Angle    Proper Dih.  Improper Dih.          LJ-14
    2.13479e+03    3.58567e+03    2.81821e+03    1.09140e+03   -2.94521e+02
     Coulomb-14        LJ (SR)  Disper. corr.   Coulomb (SR)   Coul. recip.
    2.82921e+04    1.23719e+05   -7.46885e+03   -9.41407e+05    5.28083e+03
      Potential    Kinetic En.   Total Energy  Conserved En.    Temperature
   -7.82248e+05    1.37510e+05   -6.44738e+05    3.33790e+05    2.99457e+02
 Pres. DC (bar) Pressure (bar)   Constr. rmsd
   -2.21123e+02    6.60784e+01    0.00000e+00

           Step           Time
       12815000    25630.00000

   Energies (kJ/mol)
        G96Bond       G96Angle    Proper Dih.  Improper Dih.          LJ-14
    2.32416e+03    3.70953e+03    2.84431e+03    1.03610e+03   -2.75179e+02
     Coulomb-14        LJ (SR)  Disper. corr.   Coulomb (SR)   Coul. recip.
    2.80846e+04    1.23467e+05   -7.43423e+03   -9.40912e+05    5.22448e+03
      Potential    Kinetic En.   Total Energy  Conserved En.    Temperature
   -7.81931e+05    1.37495e+05   -6.44436e+05    3.34525e+05    2.99423e+02
 Pres. DC (bar) Pressure (bar)   Constr. rmsd
   -2.19080e+02   -9.59525e+01    0.00000e+00

           Step           Time
       12820000    25640.00000

   Energies (kJ/mol)
        G96Bond       G96Angle    Proper Dih.  Improper Dih.          LJ-14
    2.32530e+03    3.67416e+03    2.83511e+03    1.06470e+03   -2.65200e+02
     Coulomb-14        LJ (SR)  Disper. corr.   Coulomb (SR)   Coul. recip.
    2.80736e+04    1.24579e+05   -7.49057e+03   -9.41052e+05    5.23444e+03
      Potential    Kinetic En.   Total Energy  Conserved En.    Temperature
   -7.81022e+05    1.37186e+05   -6.43836e+05    3.34845e+05    2.98750e+02
 Pres. DC (bar) Pressure (bar)   Constr. rmsd
   -2.22409e+02    2.13184e+02    0.00000e+00

           Step           Time
       12825000    25650.00000

   Energies (kJ/mol)
        G96Bond       G96Angle    Proper Dih.  Improper Dih.          LJ-14
    2.36772e+03    3.60781e+03    2.77541e+03    1.06100e+03   -2.72477e+02
     Coulomb-14        LJ (SR)  Disper. corr.   Coulomb (SR)   Coul. recip.
    2.81621e+04    1.24024e+05   -7.45706e+03   -9.40395e+05    5.26695e+03
      Potential    Kinetic En.   Total Energy  Conserved En.    Temperature
   -7.80859e+05    1.38327e+05   -6.42532e+05    3.35112e+05    3.01235e+02
 Pres. DC (bar) Pressure (bar)   Constr. rmsd
   -2.20426e+02   -6.97632e+00    0.00000e+00

           Step           Time
       12830000    25660.00000

   Energies (kJ/mol)
        G96Bond       G96Angle    Proper Dih.  Improper Dih.          LJ-14
    2.40135e+03    3.73051e+03    2.76213e+03    1.09948e+03   -3.19606e+02
     Coulomb-14        LJ (SR)  Disper. corr.   Coulomb (SR)   Coul. recip.
    2.80987e+04    1.25278e+05   -7.46807e+03   -9.40534e+05    5.22516e+03
      Potential    Kinetic En.   Total Energy  Conserved En.    Temperature
   -7.79726e+05    1.38146e+05   -6.41580e+05    3.35394e+05    3.00841e+02
 Pres. DC (bar) Pressure (bar)   Constr. rmsd
   -2.21077e+02    1.39895e+02    0.00000e+00

           Step           Time
       12835000    25670.00000

   Energies (kJ/mol)
        G96Bond       G96Angle    Proper Dih.  Improper Dih.          LJ-14
    2.29148e+03    3.65869e+03    2.88457e+03    1.06118e+03   -3.53661e+02
     Coulomb-14        LJ (SR)  Disper. corr.   Coulomb (SR)   Coul. recip.
    2.79880e+04    1.23921e+05   -7.46110e+03   -9.38952e+05    5.22530e+03
      Potential    Kinetic En.   Total Energy  Conserved En.    Temperature
   -7.79737e+05    1.37011e+05   -6.42727e+05    3.35674e+05    2.98368e+02
 Pres. DC (bar) Pressure (bar)   Constr. rmsd
   -2.20665e+02   -1.29930e+01    0.00000e+00

           Step           Time
       12840000    25680.00000

   Energies (kJ/mol)
        G96Bond       G96Angle    Proper Dih.  Improper Dih.          LJ-14
    2.32586e+03    3.72609e+03    2.81408e+03    1.10517e+03   -2.96415e+02
     Coulomb-14        LJ (SR)  Disper. corr.   Coulomb (SR)   Coul. recip.
    2.80304e+04    1.25009e+05   -7.48531e+03   -9.41393e+05    5.21233e+03
      Potential    Kinetic En.   Total Energy  Conserved En.    Temperature
   -7.80952e+05    1.38206e+05   -6.42746e+05    3.36228e+05    3.00972e+02
 Pres. DC (bar) Pressure (bar)   Constr. rmsd
   -2.22097e+02    1.16546e+02    0.00000e+00

           Step           Time
       12845000    25690.00000

   Energies (kJ/mol)
        G96Bond       G96Angle    Proper Dih.  Improper Dih.          LJ-14
    2.31813e+03    3.76516e+03    2.77001e+03    1.11615e+03   -2.53231e+02
     Coulomb-14        LJ (SR)  Disper. corr.   Coulomb (SR)   Coul. recip.
    2.83106e+04    1.24091e+05   -7.47657e+03   -9.40606e+05    5.21336e+03
      Potential    Kinetic En.   Total Energy  Conserved En.    Temperature
   -7.80752e+05    1.37901e+05   -6.42851e+05    3.36387e+05    3.00308e+02
 Pres. DC (bar) Pressure (bar)   Constr. rmsd
   -2.21580e+02    2.47699e+01    0.00000e+00

           Step           Time
       12850000    25700.00000

   Energies (kJ/mol)
        G96Bond       G96Angle    Proper Dih.  Improper Dih.          LJ-14
    2.27938e+03    3.64403e+03    2.77980e+03    1.13033e+03   -3.36213e+02
     Coulomb-14        LJ (SR)  Disper. corr.   Coulomb (SR)   Coul. recip.
    2.82662e+04    1.24404e+05   -7.44375e+03   -9.41266e+05    5.30613e+03
      Potential    Kinetic En.   Total Energy  Conserved En.    Temperature
   -7.81237e+05    1.37497e+05   -6.43740e+05    3.36852e+05    2.99427e+02
 Pres. DC (bar) Pressure (bar)   Constr. rmsd
   -2.19641e+02    3.62423e+00    0.00000e+00

           Step           Time
       12855000    25710.00000

   Energies (kJ/mol)
        G96Bond       G96Angle    Proper Dih.  Improper Dih.          LJ-14
    2.30502e+03    3.70805e+03    2.83455e+03    1.11781e+03   -2.61346e+02
     Coulomb-14        LJ (SR)  Disper. corr.   Coulomb (SR)   Coul. recip.
    2.81917e+04    1.23885e+05   -7.45281e+03   -9.41185e+05    5.19352e+03
      Potential    Kinetic En.   Total Energy  Conserved En.    Temperature
   -7.81664e+05    1.36585e+05   -6.45079e+05    3.37254e+05    2.97441e+02
 Pres. DC (bar) Pressure (bar)   Constr. rmsd
   -2.20176e+02   -8.89015e+01    0.00000e+00

           Step           Time
       12860000    25720.00000

   Energies (kJ/mol)
        G96Bond       G96Angle    Proper Dih.  Improper Dih.          LJ-14
    2.34107e+03    3.79748e+03    2.81285e+03    1.07699e+03   -3.08852e+02
     Coulomb-14        LJ (SR)  Disper. corr.   Coulomb (SR)   Coul. recip.
    2.80032e+04    1.25944e+05   -7.48588e+03   -9.43652e+05    5.19413e+03
      Potential    Kinetic En.   Total Energy  Conserved En.    Temperature
   -7.82277e+05    1.37516e+05   -6.44760e+05    3.37568e+05    2.99470e+02
 Pres. DC (bar) Pressure (bar)   Constr. rmsd
   -2.22132e+02    1.84210e+02    0.00000e+00

           Step           Time
       12865000    25730.00000

   Energies (kJ/mol)
        G96Bond       G96Angle    Proper Dih.  Improper Dih.          LJ-14
    2.39966e+03    3.69731e+03    2.84776e+03    1.15064e+03   -2.69386e+02
     Coulomb-14        LJ (SR)  Disper. corr.   Coulomb (SR)   Coul. recip.
    2.80258e+04    1.23754e+05   -7.50005e+03   -9.39695e+05    5.35235e+03
      Potential    Kinetic En.   Total Energy  Conserved En.    Temperature
   -7.80237e+05    1.38222e+05   -6.42015e+05    3.37945e+05    3.01006e+02
 Pres. DC (bar) Pressure (bar)   Constr. rmsd
   -2.22972e+02    3.40797e+01    0.00000e+00

           Step           Time
       12870000    25740.00000

   Energies (kJ/mol)
        G96Bond       G96Angle    Proper Dih.  Improper Dih.          LJ-14
    2.38696e+03    3.80293e+03    2.91551e+03    1.12681e+03   -3.77472e+02
     Coulomb-14        LJ (SR)  Disper. corr.   Coulomb (SR)   Coul. recip.
    2.80229e+04    1.24890e+05   -7.51494e+03   -9.41643e+05    5.30454e+03
      Potential    Kinetic En.   Total Energy  Conserved En.    Temperature
   -7.81086e+05    1.37953e+05   -6.43133e+05    3.38824e+05    3.00420e+02
 Pres. DC (bar) Pressure (bar)   Constr. rmsd
   -2.23857e+02    1.26014e+02    0.00000e+00

           Step           Time
       12875000    25750.00000

   Energies (kJ/mol)
        G96Bond       G96Angle    Proper Dih.  Improper Dih.          LJ-14
    2.31516e+03    3.62211e+03    2.70436e+03    1.04411e+03   -2.72128e+02
     Coulomb-14        LJ (SR)  Disper. corr.   Coulomb (SR)   Coul. recip.
    2.81818e+04    1.26928e+05   -7.51748e+03   -9.46171e+05    5.20197e+03
      Potential    Kinetic En.   Total Energy  Conserved En.    Temperature
   -7.83963e+05    1.37731e+05   -6.46232e+05    3.39622e+05    2.99937e+02
 Pres. DC (bar) Pressure (bar)   Constr. rmsd
   -2.24009e+02    3.10323e+02    0.00000e+00

           Step           Time
       12880000    25760.00000

   Energies (kJ/mol)
        G96Bond       G96Angle    Proper Dih.  Improper Dih.          LJ-14
    2.29974e+03    3.73692e+03    2.83176e+03    1.10349e+03   -3.43845e+02
     Coulomb-14        LJ (SR)  Disper. corr.   Coulomb (SR)   Coul. recip.
    2.79566e+04    1.23450e+05   -7.44937e+03   -9.39499e+05    5.35367e+03
      Potential    Kinetic En.   Total Energy  Conserved En.    Temperature
   -7.80560e+05    1.36398e+05   -6.44162e+05    3.39909e+05    2.97033e+02
 Pres. DC (bar) Pressure (bar)   Constr. rmsd
   -2.19972e+02   -1.03733e+02    0.00000e+00

           Step           Time
       12885000    25770.00000

   Energies (kJ/mol)
        G96Bond       G96Angle    Proper Dih.  Improper Dih.          LJ-14
    2.18290e+03    3.79457e+03    2.73300e+03    1.11689e+03   -3.14515e+02
     Coulomb-14        LJ (SR)  Disper. corr.   Coulomb (SR)   Coul. recip.
    2.79242e+04    1.23271e+05   -7.43919e+03   -9.39694e+05    5.21184e+03
      Potential    Kinetic En.   Total Energy  Conserved En.    Temperature
   -7.81213e+05    1.36794e+05   -6.44419e+05    3.40150e+05    2.97896e+02
 Pres. DC (bar) Pressure (bar)   Constr. rmsd
   -2.19372e+02   -1.63836e+02    0.00000e+00

           Step           Time
       12890000    25780.00000

   Energies (kJ/mol)
        G96Bond       G96Angle    Proper Dih.  Improper Dih.          LJ-14
    2.39181e+03    3.63952e+03    2.64422e+03    1.06681e+03   -1.67283e+02
     Coulomb-14        LJ (SR)  Disper. corr.   Coulomb (SR)   Coul. recip.
    2.80463e+04    1.24167e+05   -7.43811e+03   -9.40854e+05    5.33555e+03
      Potential    Kinetic En.   Total Energy  Conserved En.    Temperature
   -7.81168e+05    1.37031e+05   -6.44138e+05    3.40593e+05    2.98413e+02
 Pres. DC (bar) Pressure (bar)   Constr. rmsd
   -2.19309e+02   -3.81002e+01    0.00000e+00

           Step           Time
       12895000    25790.00000

   Energies (kJ/mol)
        G96Bond       G96Angle    Proper Dih.  Improper Dih.          LJ-14
    2.42401e+03    3.82373e+03    2.75599e+03    1.16012e+03   -3.04868e+02
     Coulomb-14        LJ (SR)  Disper. corr.   Coulomb (SR)   Coul. recip.
    2.80610e+04    1.24361e+05   -7.49587e+03   -9.41164e+05    5.26061e+03
      Potential    Kinetic En.   Total Energy  Conserved En.    Temperature
   -7.81119e+05    1.37345e+05   -6.43774e+05    3.41057e+05    2.99097e+02
 Pres. DC (bar) Pressure (bar)   Constr. rmsd
   -2.22724e+02    5.38862e+01    0.00000e+00

           Step           Time
       12900000    25800.00000

   Energies (kJ/mol)
        G96Bond       G96Angle    Proper Dih.  Improper Dih.          LJ-14
    2.28905e+03    3.59602e+03    2.79914e+03    1.12587e+03   -2.09737e+02
     Coulomb-14        LJ (SR)  Disper. corr.   Coulomb (SR)   Coul. recip.
    2.81593e+04    1.23923e+05   -7.45311e+03   -9.40174e+05    5.35595e+03
      Potential    Kinetic En.   Total Energy  Conserved En.    Temperature
   -7.80588e+05    1.37723e+05   -6.42866e+05    3.41276e+05    2.99919e+02
 Pres. DC (bar) Pressure (bar)   Constr. rmsd
   -2.20193e+02   -6.32294e+01    0.00000e+00

           Step           Time
       12905000    25810.00000

   Energies (kJ/mol)
        G96Bond       G96Angle    Proper Dih.  Improper Dih.          LJ-14
    2.49519e+03    3.65625e+03    2.76284e+03    1.10919e+03   -3.36216e+02
     Coulomb-14        LJ (SR)  Disper. corr.   Coulomb (SR)   Coul. recip.
    2.81363e+04    1.25446e+05   -7.47500e+03   -9.42365e+05    5.29419e+03
      Potential    Kinetic En.   Total Energy  Conserved En.    Temperature
   -7.81277e+05    1.38702e+05   -6.42575e+05    3.41568e+05    3.02051e+02
 Pres. DC (bar) Pressure (bar)   Constr. rmsd
   -2.21487e+02    1.23596e+02    0.00000e+00

           Step           Time
       12910000    25820.00000

   Energies (kJ/mol)
        G96Bond       G96Angle    Proper Dih.  Improper Dih.          LJ-14
    2.39480e+03    3.64659e+03    2.90636e+03    1.07093e+03   -2.90786e+02
     Coulomb-14        LJ (SR)  Disper. corr.   Coulomb (SR)   Coul. recip.
    2.80638e+04    1.24215e+05   -7.45050e+03   -9.40411e+05    5.32267e+03
      Potential    Kinetic En.   Total Energy  Conserved En.    Temperature
   -7.80533e+05    1.37103e+05   -6.43430e+05    3.41900e+05    2.98570e+02
 Pres. DC (bar) Pressure (bar)   Constr. rmsd
   -2.20040e+02    1.86449e+01    0.00000e+00

           Step           Time
       12915000    25830.00000

   Energies (kJ/mol)
        G96Bond       G96Angle    Proper Dih.  Improper Dih.          LJ-14
    2.27233e+03    3.70844e+03    2.79946e+03    1.07561e+03   -3.07307e+02
     Coulomb-14        LJ (SR)  Disper. corr.   Coulomb (SR)   Coul. recip.
    2.81066e+04    1.24482e+05   -7.46006e+03   -9.40906e+05    5.25571e+03
      Potential    Kinetic En.   Total Energy  Conserved En.    Temperature
   -7.80973e+05    1.36402e+05   -6.44572e+05    3.42094e+05    2.97042e+02
 Pres. DC (bar) Pressure (bar)   Constr. rmsd
   -2.20604e+02    7.81152e+01    0.00000e+00

           Step           Time
       12920000    25840.00000

   Energies (kJ/mol)
        G96Bond       G96Angle    Proper Dih.  Improper Dih.          LJ-14
    2.28349e+03    3.65013e+03    2.88473e+03    1.09512e+03   -2.65240e+02
     Coulomb-14        LJ (SR)  Disper. corr.   Coulomb (SR)   Coul. recip.
    2.79834e+04    1.26576e+05   -7.51912e+03   -9.44890e+05    5.20055e+03
      Potential    Kinetic En.   Total Energy  Conserved En.    Temperature
   -7.83001e+05    1.37667e+05   -6.45333e+05    3.43390e+05    2.99799e+02
 Pres. DC (bar) Pressure (bar)   Constr. rmsd
   -2.24106e+02    2.74353e+02    0.00000e+00

           Step           Time
       12925000    25850.00000

   Energies (kJ/mol)
        G96Bond       G96Angle    Proper Dih.  Improper Dih.          LJ-14
    2.36456e+03    3.70067e+03    2.83427e+03    1.03514e+03   -3.04960e+02
     Coulomb-14        LJ (SR)  Disper. corr.   Coulomb (SR)   Coul. recip.
    2.79499e+04    1.24108e+05   -7.49954e+03   -9.42190e+05    5.15832e+03
      Potential    Kinetic En.   Total Energy  Conserved En.    Temperature
   -7.82844e+05    1.37596e+05   -6.45248e+05    3.43572e+05    2.99643e+02
 Pres. DC (bar) Pressure (bar)   Constr. rmsd
   -2.22942e+02   -3.97881e+00    0.00000e+00

           Step           Time
       12930000    25860.00000

   Energies (kJ/mol)
        G96Bond       G96Angle    Proper Dih.  Improper Dih.          LJ-14
    2.29079e+03    3.80567e+03    2.88213e+03    1.09252e+03   -2.95083e+02
     Coulomb-14        LJ (SR)  Disper. corr.   Coulomb (SR)   Coul. recip.
    2.79047e+04    1.23888e+05   -7.47818e+03   -9.41668e+05    5.16851e+03
      Potential    Kinetic En.   Total Energy  Conserved En.    Temperature
   -7.82409e+05    1.38096e+05   -6.44312e+05    3.44030e+05    3.00733e+02
 Pres. DC (bar) Pressure (bar)   Constr. rmsd
   -2.21675e+02   -3.16037e+01    0.00000e+00

           Step           Time
       12935000    25870.00000

   Energies (kJ/mol)
        G96Bond       G96Angle    Proper Dih.  Improper Dih.          LJ-14
    2.42065e+03    3.66298e+03    2.84657e+03    1.05036e+03   -3.21018e+02
     Coulomb-14        LJ (SR)  Disper. corr.   Coulomb (SR)   Coul. recip.
    2.80629e+04    1.24098e+05   -7.44566e+03   -9.40450e+05    5.17620e+03
      Potential    Kinetic En.   Total Energy  Conserved En.    Temperature
   -7.80899e+05    1.38198e+05   -6.42701e+05    3.44399e+05    3.00954e+02
 Pres. DC (bar) Pressure (bar)   Constr. rmsd
   -2.19754e+02   -2.10916e+01    0.00000e+00

           Step           Time
       12940000    25880.00000

   Energies (kJ/mol)
        G96Bond       G96Angle    Proper Dih.  Improper Dih.          LJ-14
    2.38753e+03    3.81820e+03    2.83493e+03    1.10810e+03   -2.71322e+02
     Coulomb-14        LJ (SR)  Disper. corr.   Coulomb (SR)   Coul. recip.
    2.80985e+04    1.24731e+05   -7.45007e+03   -9.41104e+05    5.19894e+03
      Potential    Kinetic En.   Total Energy  Conserved En.    Temperature
   -7.80648e+05    1.37344e+05   -6.43305e+05    3.44602e+05    2.99094e+02
 Pres. DC (bar) Pressure (bar)   Constr. rmsd
   -2.20014e+02   -2.44874e+01    0.00000e+00

           Step           Time
       12945000    25890.00000

   Energies (kJ/mol)
        G96Bond       G96Angle    Proper Dih.  Improper Dih.          LJ-14
    2.33509e+03    3.79130e+03    2.73587e+03    1.07948e+03   -3.49992e+02
     Coulomb-14        LJ (SR)  Disper. corr.   Coulomb (SR)   Coul. recip.
    2.81537e+04    1.22183e+05   -7.40535e+03   -9.36405e+05    5.29726e+03
      Potential    Kinetic En.   Total Energy  Conserved En.    Temperature
   -7.78585e+05    1.37493e+05   -6.41092e+05    3.45124e+05    2.99419e+02
 Pres. DC (bar) Pressure (bar)   Constr. rmsd
   -2.17384e+02   -2.55427e+02    0.00000e+00

           Step           Time
       12950000    25900.00000

   Energies (kJ/mol)
        G96Bond       G96Angle    Proper Dih.  Improper Dih.          LJ-14
    2.27034e+03    3.84783e+03    2.86759e+03    1.14614e+03   -2.97932e+02
     Coulomb-14        LJ (SR)  Disper. corr.   Coulomb (SR)   Coul. recip.
    2.81397e+04    1.23873e+05   -7.46586e+03   -9.39039e+05    5.21989e+03
      Potential    Kinetic En.   Total Energy  Conserved En.    Temperature
   -7.79438e+05    1.37136e+05   -6.42303e+05    3.46022e+05    2.98640e+02
 Pres. DC (bar) Pressure (bar)   Constr. rmsd
   -2.20946e+02    8.47448e+01    0.00000e+00

           Step           Time
       12955000    25910.00000

   Energies (kJ/mol)
        G96Bond       G96Angle    Proper Dih.  Improper Dih.          LJ-14
    2.22837e+03    3.71083e+03    2.93288e+03    1.13089e+03   -3.18027e+02
     Coulomb-14        LJ (SR)  Disper. corr.   Coulomb (SR)   Coul. recip.
    2.81387e+04    1.24455e+05   -7.46755e+03   -9.42723e+05    5.11934e+03
      Potential    Kinetic En.   Total Energy  Conserved En.    Temperature
   -7.82793e+05    1.37054e+05   -6.45739e+05    3.46205e+05    2.98463e+02
 Pres. DC (bar) Pressure (bar)   Constr. rmsd
   -2.21046e+02    1.03673e+02    0.00000e+00

           Step           Time
       12960000    25920.00000

   Energies (kJ/mol)
        G96Bond       G96Angle    Proper Dih.  Improper Dih.          LJ-14
    2.38051e+03    3.69167e+03    2.82095e+03    1.13990e+03   -2.75251e+02
     Coulomb-14        LJ (SR)  Disper. corr.   Coulomb (SR)   Coul. recip.
    2.82384e+04    1.23170e+05   -7.45576e+03   -9.38367e+05    5.28290e+03
      Potential    Kinetic En.   Total Energy  Conserved En.    Temperature
   -7.79374e+05    1.37040e+05   -6.42334e+05    3.46629e+05    2.98433e+02
 Pres. DC (bar) Pressure (bar)   Constr. rmsd
   -2.20350e+02   -1.37152e+02    0.00000e+00

           Step           Time
       12965000    25930.00000

   Energies (kJ/mol)
        G96Bond       G96Angle    Proper Dih.  Improper Dih.          LJ-14
    2.47135e+03    3.71157e+03    2.83717e+03    1.08211e+03   -2.11934e+02
     Coulomb-14        LJ (SR)  Disper. corr.   Coulomb (SR)   Coul. recip.
    2.83011e+04    1.24012e+05   -7.45778e+03   -9.40170e+05    5.06056e+03
      Potential    Kinetic En.   Total Energy  Conserved En.    Temperature
   -7.80363e+05    1.38760e+05   -6.41603e+05    3.46979e+05    3.02178e+02
 Pres. DC (bar) Pressure (bar)   Constr. rmsd
   -2.20469e+02    9.54356e+01    0.00000e+00

           Step           Time
       12970000    25940.00000

   Energies (kJ/mol)
        G96Bond       G96Angle    Proper Dih.  Improper Dih.          LJ-14
    2.32961e+03    3.77000e+03    2.84732e+03    1.08484e+03   -2.62571e+02
     Coulomb-14        LJ (SR)  Disper. corr.   Coulomb (SR)   Coul. recip.
    2.79969e+04    1.23334e+05   -7.42670e+03   -9.39911e+05    5.29425e+03
      Potential    Kinetic En.   Total Energy  Conserved En.    Temperature
   -7.80944e+05    1.38141e+05   -6.42803e+05    3.47228e+05    3.00830e+02
 Pres. DC (bar) Pressure (bar)   Constr. rmsd
   -2.18637e+02   -1.60973e+02    0.00000e+00

           Step           Time
       12975000    25950.00000

   Energies (kJ/mol)
        G96Bond       G96Angle    Proper Dih.  Improper Dih.          LJ-14
    2.43418e+03    3.84814e+03    2.86123e+03    1.10295e+03   -3.04888e+02
     Coulomb-14        LJ (SR)  Disper. corr.   Coulomb (SR)   Coul. recip.
    2.81698e+04    1.22526e+05   -7.43304e+03   -9.37092e+05    5.36650e+03
      Potential    Kinetic En.   Total Energy  Conserved En.    Temperature
   -7.78520e+05    1.37836e+05   -6.40685e+05    3.48053e+05    3.00165e+02
 Pres. DC (bar) Pressure (bar)   Constr. rmsd
   -2.19011e+02   -9.48964e+01    0.00000e+00

           Step           Time
       12980000    25960.00000

   Energies (kJ/mol)
        G96Bond       G96Angle    Proper Dih.  Improper Dih.          LJ-14
    2.35744e+03    3.72942e+03    2.80088e+03    1.15275e+03   -3.10148e+02
     Coulomb-14        LJ (SR)  Disper. corr.   Coulomb (SR)   Coul. recip.
    2.82331e+04    1.26522e+05   -7.48479e+03   -9.43102e+05    5.18072e+03
      Potential    Kinetic En.   Total Energy  Conserved En.    Temperature
   -7.80921e+05    1.39430e+05   -6.41490e+05    3.48416e+05    3.03637e+02
 Pres. DC (bar) Pressure (bar)   Constr. rmsd
   -2.22067e+02    2.24979e+02    0.00000e+00

           Step           Time
       12985000    25970.00000

   Energies (kJ/mol)
        G96Bond       G96Angle    Proper Dih.  Improper Dih.          LJ-14
    2.38258e+03    3.80932e+03    2.80855e+03    1.13079e+03   -2.78430e+02
     Coulomb-14        LJ (SR)  Disper. corr.   Coulomb (SR)   Coul. recip.
    2.83427e+04    1.25075e+05   -7.44051e+03   -9.42621e+05    5.27188e+03
      Potential    Kinetic En.   Total Energy  Conserved En.    Temperature
   -7.81519e+05    1.37498e+05   -6.44021e+05    3.49360e+05    2.99430e+02
 Pres. DC (bar) Pressure (bar)   Constr. rmsd
   -2.19450e+02   -2.34243e+01    0.00000e+00

           Step           Time
       12990000    25980.00000

   Energies (kJ/mol)
        G96Bond       G96Angle    Proper Dih.  Improper Dih.          LJ-14
    2.43522e+03    3.63244e+03    2.93806e+03    1.08594e+03   -3.33999e+02
     Coulomb-14        LJ (SR)  Disper. corr.   Coulomb (SR)   Coul. recip.
    2.82073e+04    1.22783e+05   -7.49766e+03   -9.40320e+05    5.26308e+03
      Potential    Kinetic En.   Total Energy  Conserved En.    Temperature
   -7.81807e+05    1.39358e+05   -6.42448e+05    3.49740e+05    3.03481e+02
 Pres. DC (bar) Pressure (bar)   Constr. rmsd
   -2.22831e+02   -8.96080e+01    0.00000e+00

           Step           Time
       12995000    25990.00000

   Energies (kJ/mol)
        G96Bond       G96Angle    Proper Dih.  Improper Dih.          LJ-14
    2.34971e+03    3.57864e+03    2.79825e+03    1.09405e+03   -2.41805e+02
     Coulomb-14        LJ (SR)  Disper. corr.   Coulomb (SR)   Coul. recip.
    2.81998e+04    1.24602e+05   -7.50165e+03   -9.42015e+05    5.18367e+03
      Potential    Kinetic En.   Total Energy  Conserved En.    Temperature
   -7.81952e+05    1.37314e+05   -6.44638e+05    3.50214e+05    2.99030e+02
 Pres. DC (bar) Pressure (bar)   Constr. rmsd
   -2.23067e+02    8.08828e+01    0.00000e+00

           Step           Time
       13000000    26000.00000

   Energies (kJ/mol)
        G96Bond       G96Angle    Proper Dih.  Improper Dih.          LJ-14
    2.55542e+03    3.67876e+03    2.82599e+03    1.06504e+03   -2.96533e+02
     Coulomb-14        LJ (SR)  Disper. corr.   Coulomb (SR)   Coul. recip.
    2.81130e+04    1.23090e+05   -7.46132e+03   -9.39760e+05    5.09462e+03
      Potential    Kinetic En.   Total Energy  Conserved En.    Temperature
   -7.81095e+05    1.38370e+05   -6.42725e+05    3.50634e+05    3.01328e+02
 Pres. DC (bar) Pressure (bar)   Constr. rmsd
   -2.20678e+02   -2.22247e+01    0.00000e+00

           Step           Time
       13005000    26010.00000

   Energies (kJ/mol)
        G96Bond       G96Angle    Proper Dih.  Improper Dih.          LJ-14
    2.27951e+03    3.79093e+03    2.69931e+03    1.09764e+03   -3.12735e+02
     Coulomb-14        LJ (SR)  Disper. corr.   Coulomb (SR)   Coul. recip.
    2.81662e+04    1.23444e+05   -7.42538e+03   -9.39708e+05    5.19873e+03
      Potential    Kinetic En.   Total Energy  Conserved En.    Temperature
   -7.80770e+05    1.38334e+05   -6.42436e+05    3.50968e+05    3.01250e+02
 Pres. DC (bar) Pressure (bar)   Constr. rmsd
   -2.18560e+02   -3.46990e+01    0.00000e+00

           Step           Time
       13010000    26020.00000

   Energies (kJ/mol)
        G96Bond       G96Angle    Proper Dih.  Improper Dih.          LJ-14
    2.34684e+03    3.66899e+03    2.74271e+03    1.10362e+03   -2.93169e+02
     Coulomb-14        LJ (SR)  Disper. corr.   Coulomb (SR)   Coul. recip.
    2.79884e+04    1.24302e+05   -7.48227e+03   -9.41067e+05    5.30143e+03
      Potential    Kinetic En.   Total Energy  Conserved En.    Temperature
   -7.81389e+05    1.37537e+05   -6.43851e+05    3.51400e+05    2.99516e+02
 Pres. DC (bar) Pressure (bar)   Constr. rmsd
   -2.21918e+02    3.43827e+01    0.00000e+00

           Step           Time
       13015000    26030.00000

   Energies (kJ/mol)
        G96Bond       G96Angle    Proper Dih.  Improper Dih.          LJ-14
    2.34560e+03    3.81431e+03    2.80145e+03    1.05588e+03   -3.64950e+02
     Coulomb-14        LJ (SR)  Disper. corr.   Coulomb (SR)   Coul. recip.
    2.81027e+04    1.26038e+05   -7.49657e+03   -9.42914e+05    5.19886e+03
      Potential    Kinetic En.   Total Energy  Conserved En.    Temperature
   -7.81418e+05    1.37161e+05   -6.44257e+05    3.51756e+05    2.98696e+02
 Pres. DC (bar) Pressure (bar)   Constr. rmsd
   -2.22765e+02    1.05992e+02    0.00000e+00

           Step           Time
       13020000    26040.00000

   Energies (kJ/mol)
        G96Bond       G96Angle    Proper Dih.  Improper Dih.          LJ-14
    2.36078e+03    3.79416e+03    2.71085e+03    1.04536e+03   -2.93333e+02
     Coulomb-14        LJ (SR)  Disper. corr.   Coulomb (SR)   Coul. recip.
    2.82934e+04    1.24496e+05   -7.45834e+03   -9.41834e+05    5.21894e+03
      Potential    Kinetic En.   Total Energy  Conserved En.    Temperature
   -7.81666e+05    1.36789e+05   -6.44878e+05    3.52061e+05    2.97885e+02
 Pres. DC (bar) Pressure (bar)   Constr. rmsd
   -2.20502e+02   -2.29891e+01    0.00000e+00

           Step           Time
       13025000    26050.00000

   Energies (kJ/mol)
        G96Bond       G96Angle    Proper Dih.  Improper Dih.          LJ-14
    2.43414e+03    3.73976e+03    2.84477e+03    1.18056e+03   -3.79769e+02
     Coulomb-14        LJ (SR)  Disper. corr.   Coulomb (SR)   Coul. recip.
    2.81243e+04    1.24329e+05   -7.50647e+03   -9.41030e+05    5.29589e+03
      Potential    Kinetic En.   Total Energy  Conserved En.    Temperature
   -7.80969e+05    1.37575e+05   -6.43394e+05    3.52321e+05    2.99597e+02
 Pres. DC (bar) Pressure (bar)   Constr. rmsd
   -2.23354e+02    4.56615e+01    0.00000e+00

           Step           Time
       13030000    26060.00000

   Energies (kJ/mol)
        G96Bond       G96Angle    Proper Dih.  Improper Dih.          LJ-14
    2.37957e+03    3.83495e+03    2.73115e+03    1.06359e+03   -3.31702e+02
     Coulomb-14        LJ (SR)  Disper. corr.   Coulomb (SR)   Coul. recip.
    2.81057e+04    1.22832e+05   -7.44510e+03   -9.37596e+05    5.20569e+03
      Potential    Kinetic En.   Total Energy  Conserved En.    Temperature
   -7.79221e+05    1.36996e+05   -6.42224e+05    3.52588e+05    2.98338e+02
 Pres. DC (bar) Pressure (bar)   Constr. rmsd
   -2.19721e+02   -6.54236e+01    0.00000e+00

           Step           Time
       13035000    26070.00000

   Energies (kJ/mol)
        G96Bond       G96Angle    Proper Dih.  Improper Dih.          LJ-14
    2.37970e+03    3.78052e+03    2.81548e+03    1.05708e+03   -2.62234e+02
     Coulomb-14        LJ (SR)  Disper. corr.   Coulomb (SR)   Coul. recip.
    2.80993e+04    1.24657e+05   -7.47899e+03   -9.40579e+05    5.21813e+03
      Potential    Kinetic En.   Total Energy  Conserved En.    Temperature
   -7.80313e+05    1.37833e+05   -6.42480e+05    3.52763e+05    3.00159e+02
 Pres. DC (bar) Pressure (bar)   Constr. rmsd
   -2.21723e+02    1.90692e+02    0.00000e+00

           Step           Time
       13040000    26080.00000

   Energies (kJ/mol)
        G96Bond       G96Angle    Proper Dih.  Improper Dih.          LJ-14
    2.37573e+03    3.54958e+03    2.76233e+03    1.11314e+03   -2.64230e+02
     Coulomb-14        LJ (SR)  Disper. corr.   Coulomb (SR)   Coul. recip.
    2.81565e+04    1.26625e+05   -7.54806e+03   -9.45473e+05    5.11640e+03
      Potential    Kinetic En.   Total Energy  Conserved En.    Temperature
   -7.83587e+05    1.37896e+05   -6.45691e+05    3.53268e+05    3.00297e+02
 Pres. DC (bar) Pressure (bar)   Constr. rmsd
   -2.25833e+02    4.08858e+02    0.00000e+00

           Step           Time
       13045000    26090.00000

   Energies (kJ/mol)
        G96Bond       G96Angle    Proper Dih.  Improper Dih.          LJ-14
    2.41115e+03    3.77296e+03    2.87181e+03    1.15867e+03   -2.43771e+02
     Coulomb-14        LJ (SR)  Disper. corr.   Coulomb (SR)   Coul. recip.
    2.82634e+04    1.25645e+05   -7.48495e+03   -9.42626e+05    5.29455e+03
      Potential    Kinetic En.   Total Energy  Conserved En.    Temperature
   -7.80937e+05    1.38716e+05   -6.42221e+05    3.53841e+05    3.02081e+02
 Pres. DC (bar) Pressure (bar)   Constr. rmsd
   -2.22076e+02    3.08011e+02    0.00000e+00

           Step           Time
       13050000    26100.00000

   Energies (kJ/mol)
        G96Bond       G96Angle    Proper Dih.  Improper Dih.          LJ-14
    2.39026e+03    3.54386e+03    2.76817e+03    1.05583e+03   -2.23814e+02
     Coulomb-14        LJ (SR)  Disper. corr.   Coulomb (SR)   Coul. recip.
    2.84672e+04    1.25171e+05   -7.48123e+03   -9.43799e+05    5.21991e+03
      Potential    Kinetic En.   Total Energy  Conserved En.    Temperature
   -7.82888e+05    1.38020e+05   -6.44868e+05    3.54081e+05    3.00567e+02
 Pres. DC (bar) Pressure (bar)   Constr. rmsd
   -2.21856e+02    1.53707e+02    0.00000e+00

           Step           Time
       13055000    26110.00000

   Energies (kJ/mol)
        G96Bond       G96Angle    Proper Dih.  Improper Dih.          LJ-14
    2.36760e+03    3.56382e+03    2.76163e+03    1.07836e+03   -2.53236e+02
     Coulomb-14        LJ (SR)  Disper. corr.   Coulomb (SR)   Coul. recip.
    2.84940e+04    1.23340e+05   -7.43180e+03   -9.38566e+05    5.29367e+03
      Potential    Kinetic En.   Total Energy  Conserved En.    Temperature
   -7.79352e+05    1.36541e+05   -6.42811e+05    3.54525e+05    2.97345e+02
 Pres. DC (bar) Pressure (bar)   Constr. rmsd
   -2.18938e+02   -4.28384e+01    0.00000e+00

           Step           Time
       13060000    26120.00000

   Energies (kJ/mol)
        G96Bond       G96Angle    Proper Dih.  Improper Dih.          LJ-14
    2.34487e+03    3.75811e+03    2.76510e+03    1.12617e+03   -2.78338e+02
     Coulomb-14        LJ (SR)  Disper. corr.   Coulomb (SR)   Coul. recip.
    2.84196e+04    1.21476e+05   -7.44839e+03   -9.37543e+05    5.19028e+03
      Potential    Kinetic En.   Total Energy  Conserved En.    Temperature
   -7.80190e+05    1.37230e+05   -6.42960e+05    3.54947e+05    2.98846e+02
 Pres. DC (bar) Pressure (bar)   Constr. rmsd
   -2.19915e+02   -2.32140e+02    0.00000e+00

           Step           Time
       13065000    26130.00000

   Energies (kJ/mol)
        G96Bond       G96Angle    Proper Dih.  Improper Dih.          LJ-14
    2.48127e+03    3.91048e+03    2.88308e+03    1.13341e+03   -3.26256e+02
     Coulomb-14        LJ (SR)  Disper. corr.   Coulomb (SR)   Coul. recip.
    2.84010e+04    1.23261e+05   -7.48601e+03   -9.39564e+05    5.24607e+03
      Potential    Kinetic En.   Total Energy  Conserved En.    Temperature
   -7.80059e+05    1.38223e+05   -6.41836e+05    3.55769e+05    3.01008e+02
 Pres. DC (bar) Pressure (bar)   Constr. rmsd
   -2.22139e+02   -5.46230e+01    0.00000e+00

           Step           Time
       13070000    26140.00000

   Energies (kJ/mol)
        G96Bond       G96Angle    Proper Dih.  Improper Dih.          LJ-14
    2.33698e+03    3.61802e+03    2.74165e+03    9.95594e+02   -2.42553e+02
     Coulomb-14        LJ (SR)  Disper. corr.   Coulomb (SR)   Coul. recip.
    2.85537e+04    1.21896e+05   -7.46268e+03   -9.38480e+05    5.07319e+03
      Potential    Kinetic En.   Total Energy  Conserved En.    Temperature
   -7.80970e+05    1.36692e+05   -6.44277e+05    3.56088e+05    2.97675e+02
 Pres. DC (bar) Pressure (bar)   Constr. rmsd
   -2.20759e+02   -2.49467e+02    0.00000e+00

           Step           Time
       13075000    26150.00000

   Energies (kJ/mol)
        G96Bond       G96Angle    Proper Dih.  Improper Dih.          LJ-14
    2.31234e+03    3.70526e+03    2.79816e+03    1.17753e+03   -3.14639e+02
     Coulomb-14        LJ (SR)  Disper. corr.   Coulomb (SR)   Coul. recip.
    2.84815e+04    1.23185e+05   -7.47248e+03   -9.39261e+05    5.33375e+03
      Potential    Kinetic En.   Total Energy  Conserved En.    Temperature
   -7.80055e+05    1.38403e+05   -6.41652e+05    3.56295e+05    3.01400e+02
 Pres. DC (bar) Pressure (bar)   Constr. rmsd
   -2.21338e+02    2.59439e+01    0.00000e+00

           Step           Time
       13080000    26160.00000

   Energies (kJ/mol)
        G96Bond       G96Angle    Proper Dih.  Improper Dih.          LJ-14
    2.29063e+03    3.62331e+03    2.78120e+03    1.12277e+03   -2.81484e+02
     Coulomb-14        LJ (SR)  Disper. corr.   Coulomb (SR)   Coul. recip.
    2.84407e+04    1.22042e+05   -7.44498e+03   -9.37903e+05    5.24715e+03
      Potential    Kinetic En.   Total Energy  Conserved En.    Temperature
   -7.80082e+05    1.37100e+05   -6.42982e+05    3.56887e+05    2.98563e+02
 Pres. DC (bar) Pressure (bar)   Constr. rmsd
   -2.19714e+02   -1.45385e+02    0.00000e+00

           Step           Time
       13085000    26170.00000

   Energies (kJ/mol)
        G96Bond       G96Angle    Proper Dih.  Improper Dih.          LJ-14
    2.35337e+03    3.79171e+03    2.77197e+03    1.15836e+03   -3.05022e+02
     Coulomb-14        LJ (SR)  Disper. corr.   Coulomb (SR)   Coul. recip.
    2.82670e+04    1.25858e+05   -7.50457e+03   -9.41923e+05    5.26745e+03
      Potential    Kinetic En.   Total Energy  Conserved En.    Temperature
   -7.80264e+05    1.38039e+05   -6.42226e+05    3.57309e+05    3.00608e+02
 Pres. DC (bar) Pressure (bar)   Constr. rmsd
   -2.23241e+02    3.39107e+02    0.00000e+00

           Step           Time
       13090000    26180.00000

   Energies (kJ/mol)
        G96Bond       G96Angle    Proper Dih.  Improper Dih.          LJ-14
    2.34654e+03    3.88005e+03    2.85257e+03    1.09748e+03   -3.48679e+02
     Coulomb-14        LJ (SR)  Disper. corr.   Coulomb (SR)   Coul. recip.
    2.83264e+04    1.24654e+05   -7.49124e+03   -9.40871e+05    5.25747e+03
      Potential    Kinetic En.   Total Energy  Conserved En.    Temperature
   -7.80297e+05    1.37872e+05   -6.42425e+05    3.57469e+05    3.00244e+02
 Pres. DC (bar) Pressure (bar)   Constr. rmsd
   -2.22449e+02    1.84522e+01    0.00000e+00

           Step           Time
       13095000    26190.00000

   Energies (kJ/mol)
        G96Bond       G96Angle    Proper Dih.  Improper Dih.          LJ-14
    2.43474e+03    3.79798e+03    2.73860e+03    1.06373e+03   -3.13648e+02
     Coulomb-14        LJ (SR)  Disper. corr.   Coulomb (SR)   Coul. recip.
    2.81707e+04    1.24909e+05   -7.52864e+03   -9.43677e+05    5.16829e+03
      Potential    Kinetic En.   Total Energy  Conserved En.    Temperature
   -7.83236e+05    1.37795e+05   -6.45441e+05    3.57647e+05    3.00076e+02
 Pres. DC (bar) Pressure (bar)   Constr. rmsd
   -2.24673e+02    6.11114e+01    0.00000e+00

           Step           Time
       13100000    26200.00000

   Energies (kJ/mol)
        G96Bond       G96Angle    Proper Dih.  Improper Dih.          LJ-14
    2.28113e+03    3.74711e+03    2.70253e+03    1.11064e+03   -2.68843e+02
     Coulomb-14        LJ (SR)  Disper. corr.   Coulomb (SR)   Coul. recip.
    2.82300e+04    1.23316e+05   -7.45562e+03   -9.39365e+05    5.27172e+03
      Potential    Kinetic En.   Total Energy  Conserved En.    Temperature
   -7.80430e+05    1.37327e+05   -6.43103e+05    3.58135e+05    2.99058e+02
 Pres. DC (bar) Pressure (bar)   Constr. rmsd
   -2.20341e+02   -6.25013e+01    0.00000e+00

           Step           Time
       13105000    26210.00000

   Energies (kJ/mol)
        G96Bond       G96Angle    Proper Dih.  Improper Dih.          LJ-14
    2.30164e+03    3.68162e+03    2.77526e+03    1.00853e+03   -2.61792e+02
     Coulomb-14        LJ (SR)  Disper. corr.   Coulomb (SR)   Coul. recip.
    2.83352e+04    1.24516e+05   -7.50311e+03   -9.41880e+05    5.33268e+03
      Potential    Kinetic En.   Total Energy  Conserved En.    Temperature
   -7.81694e+05    1.37784e+05   -6.43910e+05    3.58365e+05    3.00053e+02
 Pres. DC (bar) Pressure (bar)   Constr. rmsd
   -2.23154e+02    1.24120e+02    0.00000e+00

           Step           Time
       13110000    26220.00000

   Energies (kJ/mol)
        G96Bond       G96Angle    Proper Dih.  Improper Dih.          LJ-14
    2.38697e+03    3.65670e+03    2.84699e+03    1.06212e+03   -2.94102e+02
     Coulomb-14        LJ (SR)  Disper. corr.   Coulomb (SR)   Coul. recip.
    2.83809e+04    1.25185e+05   -7.48406e+03   -9.41799e+05    5.33876e+03
      Potential    Kinetic En.   Total Energy  Conserved En.    Temperature
   -7.80719e+05    1.37844e+05   -6.42875e+05    3.59017e+05    3.00183e+02
 Pres. DC (bar) Pressure (bar)   Constr. rmsd
   -2.22024e+02    1.39257e+02    0.00000e+00

           Step           Time
       13115000    26230.00000

   Energies (kJ/mol)
        G96Bond       G96Angle    Proper Dih.  Improper Dih.          LJ-14
    2.41552e+03    3.76632e+03    2.91431e+03    1.12170e+03   -3.92247e+02
     Coulomb-14        LJ (SR)  Disper. corr.   Coulomb (SR)   Coul. recip.
    2.82809e+04    1.25446e+05   -7.52144e+03   -9.41758e+05    5.01235e+03
      Potential    Kinetic En.   Total Energy  Conserved En.    Temperature
   -7.80714e+05    1.36613e+05   -6.44101e+05    3.59375e+05    2.97503e+02
 Pres. DC (bar) Pressure (bar)   Constr. rmsd
   -2.24244e+02    3.68835e+02    0.00000e+00

           Step           Time
       13120000    26240.00000

   Energies (kJ/mol)
        G96Bond       G96Angle    Proper Dih.  Improper Dih.          LJ-14
    2.30225e+03    3.67322e+03    2.72929e+03    1.07339e+03   -2.47404e+02
     Coulomb-14        LJ (SR)  Disper. corr.   Coulomb (SR)   Coul. recip.
    2.83228e+04    1.23292e+05   -7.43283e+03   -9.39453e+05    5.34638e+03
      Potential    Kinetic En.   Total Energy  Conserved En.    Temperature
   -7.80395e+05    1.37357e+05   -6.43038e+05    3.59571e+05    2.99122e+02
 Pres. DC (bar) Pressure (bar)   Constr. rmsd
   -2.18998e+02   -4.71900e+01    0.00000e+00

           Step           Time
       13125000    26250.00000

   Energies (kJ/mol)
        G96Bond       G96Angle    Proper Dih.  Improper Dih.          LJ-14
    2.35948e+03    3.74085e+03    2.85093e+03    1.10325e+03   -3.50146e+02
     Coulomb-14        LJ (SR)  Disper. corr.   Coulomb (SR)   Coul. recip.
    2.84161e+04    1.23173e+05   -7.47930e+03   -9.39388e+05    5.25863e+03
      Potential    Kinetic En.   Total Energy  Conserved En.    Temperature
   -7.80315e+05    1.37109e+05   -6.43206e+05    3.60291e+05    2.98583e+02
 Pres. DC (bar) Pressure (bar)   Constr. rmsd
   -2.21741e+02   -4.79126e+01    0.00000e+00

           Step           Time
       13130000    26260.00000

   Energies (kJ/mol)
        G96Bond       G96Angle    Proper Dih.  Improper Dih.          LJ-14
    2.32392e+03    3.67321e+03    2.78806e+03    1.11849e+03   -3.14613e+02
     Coulomb-14        LJ (SR)  Disper. corr.   Coulomb (SR)   Coul. recip.
    2.83867e+04    1.23497e+05   -7.51152e+03   -9.41398e+05    5.23919e+03
      Potential    Kinetic En.   Total Energy  Conserved En.    Temperature
   -7.82197e+05    1.37642e+05   -6.44555e+05    3.60718e+05    2.99743e+02
 Pres. DC (bar) Pressure (bar)   Constr. rmsd
   -2.23654e+02    9.90000e+01    0.00000e+00

           Step           Time
       13135000    26270.00000

   Energies (kJ/mol)
        G96Bond       G96Angle    Proper Dih.  Improper Dih.          LJ-14
    2.27656e+03    3.78916e+03    2.83194e+03    1.09330e+03   -3.42634e+02
     Coulomb-14        LJ (SR)  Disper. corr.   Coulomb (SR)   Coul. recip.
    2.81975e+04    1.24259e+05   -7.44507e+03   -9.39252e+05    5.32733e+03
      Potential    Kinetic En.   Total Energy  Conserved En.    Temperature
   -7.79266e+05    1.37495e+05   -6.41771e+05    3.60998e+05    2.99423e+02
 Pres. DC (bar) Pressure (bar)   Constr. rmsd
   -2.19719e+02   -1.93466e+01    0.00000e+00

           Step           Time
       13140000    26280.00000

   Energies (kJ/mol)
        G96Bond       G96Angle    Proper Dih.  Improper Dih.          LJ-14
    2.30295e+03    3.82094e+03    2.83634e+03    1.07907e+03   -2.96423e+02
     Coulomb-14        LJ (SR)  Disper. corr.   Coulomb (SR)   Coul. recip.
    2.82963e+04    1.22937e+05   -7.42914e+03   -9.37928e+05    5.31958e+03
      Potential    Kinetic En.   Total Energy  Conserved En.    Temperature
   -7.79061e+05    1.37603e+05   -6.41458e+05    3.61876e+05    2.99658e+02
 Pres. DC (bar) Pressure (bar)   Constr. rmsd
   -2.18781e+02   -6.13907e+01    0.00000e+00

           Step           Time
       13145000    26290.00000

   Energies (kJ/mol)
        G96Bond       G96Angle    Proper Dih.  Improper Dih.          LJ-14
    2.40249e+03    3.90563e+03    2.80692e+03    1.11802e+03   -2.62441e+02
     Coulomb-14        LJ (SR)  Disper. corr.   Coulomb (SR)   Coul. recip.
    2.82938e+04    1.24852e+05   -7.44318e+03   -9.40765e+05    5.25842e+03
      Potential    Kinetic En.   Total Energy  Conserved En.    Temperature
   -7.79834e+05    1.38240e+05   -6.41594e+05    3.62141e+05    3.01045e+02
 Pres. DC (bar) Pressure (bar)   Constr. rmsd
   -2.19608e+02    7.77703e+01    0.00000e+00

           Step           Time
       13150000    26300.00000

   Energies (kJ/mol)
        G96Bond       G96Angle    Proper Dih.  Improper Dih.          LJ-14
    2.34218e+03    3.65737e+03    2.82170e+03    1.08757e+03   -3.27393e+02
     Coulomb-14        LJ (SR)  Disper. corr.   Coulomb (SR)   Coul. recip.
    2.82051e+04    1.22892e+05   -7.43897e+03   -9.38734e+05    5.26078e+03
      Potential    Kinetic En.   Total Energy  Conserved En.    Temperature
   -7.80234e+05    1.37739e+05   -6.42495e+05    3.62560e+05    2.99954e+02
 Pres. DC (bar) Pressure (bar)   Constr. rmsd
   -2.19360e+02   -1.10938e+02    0.00000e+00

           Step           Time
       13155000    26310.00000

   Energies (kJ/mol)
        G96Bond       G96Angle    Proper Dih.  Improper Dih.          LJ-14
    2.40034e+03    3.73444e+03    2.79933e+03    1.07146e+03   -2.95244e+02
     Coulomb-14        LJ (SR)  Disper. corr.   Coulomb (SR)   Coul. recip.
    2.80784e+04    1.23088e+05   -7.44458e+03   -9.39768e+05    5.22228e+03
      Potential    Kinetic En.   Total Energy  Conserved En.    Temperature
   -7.81113e+05    1.37445e+05   -6.43668e+05    3.62776e+05    2.99313e+02
 Pres. DC (bar) Pressure (bar)   Constr. rmsd
   -2.19690e+02   -8.98356e+01    0.00000e+00

           Step           Time
       13160000    26320.00000

   Energies (kJ/mol)
        G96Bond       G96Angle    Proper Dih.  Improper Dih.          LJ-14
    2.29700e+03    3.65148e+03    2.78789e+03    1.04572e+03   -3.32377e+02
     Coulomb-14        LJ (SR)  Disper. corr.   Coulomb (SR)   Coul. recip.
    2.82828e+04    1.22614e+05   -7.43318e+03   -9.37913e+05    5.18963e+03
      Potential    Kinetic En.   Total Energy  Conserved En.    Temperature
   -7.79811e+05    1.37089e+05   -6.42722e+05    3.63066e+05    2.98538e+02
 Pres. DC (bar) Pressure (bar)   Constr. rmsd
   -2.19019e+02   -2.18394e+02    0.00000e+00

           Step           Time
       13165000    26330.00000

   Energies (kJ/mol)
        G96Bond       G96Angle    Proper Dih.  Improper Dih.          LJ-14
    2.41815e+03    3.67736e+03    2.78839e+03    1.03921e+03   -2.54884e+02
     Coulomb-14        LJ (SR)  Disper. corr.   Coulomb (SR)   Coul. recip.
    2.80871e+04    1.21711e+05   -7.41094e+03   -9.37540e+05    5.26875e+03
      Potential    Kinetic En.   Total Energy  Conserved En.    Temperature
   -7.80216e+05    1.37651e+05   -6.42565e+05    3.63406e+05    2.99763e+02
 Pres. DC (bar) Pressure (bar)   Constr. rmsd
   -2.17712e+02   -2.02708e+02    0.00000e+00

           Step           Time
       13170000    26340.00000

   Energies (kJ/mol)
        G96Bond       G96Angle    Proper Dih.  Improper Dih.          LJ-14
    2.28645e+03    3.72631e+03    2.72019e+03    1.05485e+03   -2.93923e+02
     Coulomb-14        LJ (SR)  Disper. corr.   Coulomb (SR)   Coul. recip.
    2.83485e+04    1.23686e+05   -7.46786e+03   -9.40416e+05    5.27077e+03
      Potential    Kinetic En.   Total Energy  Conserved En.    Temperature
   -7.81085e+05    1.38141e+05   -6.42943e+05    3.64396e+05    3.00830e+02
 Pres. DC (bar) Pressure (bar)   Constr. rmsd
   -2.21065e+02    6.39100e+01    0.00000e+00

           Step           Time
       13175000    26350.00000

   Energies (kJ/mol)
        G96Bond       G96Angle    Proper Dih.  Improper Dih.          LJ-14
    2.33426e+03    3.69495e+03    2.75282e+03    1.11979e+03   -2.38900e+02
     Coulomb-14        LJ (SR)  Disper. corr.   Coulomb (SR)   Coul. recip.
    2.84921e+04    1.24642e+05   -7.50041e+03   -9.41467e+05    5.19474e+03
      Potential    Kinetic En.   Total Energy  Conserved En.    Temperature
   -7.80976e+05    1.38149e+05   -6.42827e+05    3.64732e+05    3.00847e+02
 Pres. DC (bar) Pressure (bar)   Constr. rmsd
   -2.22993e+02    1.88859e+02    0.00000e+00

           Step           Time
       13180000    26360.00000

   Energies (kJ/mol)
        G96Bond       G96Angle    Proper Dih.  Improper Dih.          LJ-14
    2.31329e+03    3.76541e+03    2.92914e+03    1.09050e+03   -3.34994e+02
     Coulomb-14        LJ (SR)  Disper. corr.   Coulomb (SR)   Coul. recip.
    2.82618e+04    1.23063e+05   -7.46298e+03   -9.40282e+05    5.34561e+03
      Potential    Kinetic En.   Total Energy  Conserved En.    Temperature
   -7.81312e+05    1.38004e+05   -6.43308e+05    3.64980e+05    3.00532e+02
 Pres. DC (bar) Pressure (bar)   Constr. rmsd
   -2.20776e+02   -1.36709e+02    0.00000e+00

           Step           Time
       13185000    26370.00000

   Energies (kJ/mol)
        G96Bond       G96Angle    Proper Dih.  Improper Dih.          LJ-14
    2.49416e+03    3.67358e+03    2.85395e+03    1.12588e+03   -3.19263e+02
     Coulomb-14        LJ (SR)  Disper. corr.   Coulomb (SR)   Coul. recip.
    2.82537e+04    1.23478e+05   -7.41421e+03   -9.38884e+05    5.31550e+03
      Potential    Kinetic En.   Total Energy  Conserved En.    Temperature
   -7.79423e+05    1.37887e+05   -6.41536e+05    3.65478e+05    3.00277e+02
 Pres. DC (bar) Pressure (bar)   Constr. rmsd
   -2.17903e+02   -1.74438e+02    0.00000e+00

           Step           Time
       13190000    26380.00000

   Energies (kJ/mol)
        G96Bond       G96Angle    Proper Dih.  Improper Dih.          LJ-14
    2.25143e+03    3.71286e+03    2.75679e+03    1.10157e+03   -3.13171e+02
     Coulomb-14        LJ (SR)  Disper. corr.   Coulomb (SR)   Coul. recip.
    2.83061e+04    1.24444e+05   -7.49599e+03   -9.41448e+05    5.26871e+03
      Potential    Kinetic En.   Total Energy  Conserved En.    Temperature
   -7.81415e+05    1.36103e+05   -6.45313e+05    3.65972e+05    2.96391e+02
 Pres. DC (bar) Pressure (bar)   Constr. rmsd
   -2.22731e+02    1.00402e+02    0.00000e+00

           Step           Time
       13195000    26390.00000

   Energies (kJ/mol)
        G96Bond       G96Angle    Proper Dih.  Improper Dih.          LJ-14
    2.37897e+03    3.73980e+03    2.83402e+03    1.07644e+03   -3.18837e+02
     Coulomb-14        LJ (SR)  Disper. corr.   Coulomb (SR)   Coul. recip.
    2.82236e+04    1.23581e+05   -7.43805e+03   -9.39995e+05    5.16318e+03
      Potential    Kinetic En.   Total Energy  Conserved En.    Temperature
   -7.80755e+05    1.37108e+05   -6.43647e+05    3.66384e+05    2.98581e+02
 Pres. DC (bar) Pressure (bar)   Constr. rmsd
   -2.19306e+02   -2.15087e+01    0.00000e+00

           Step           Time
       13200000    26400.00000

   Energies (kJ/mol)
        G96Bond       G96Angle    Proper Dih.  Improper Dih.          LJ-14
    2.38526e+03    3.82408e+03    2.76515e+03    1.11913e+03   -3.46763e+02
     Coulomb-14        LJ (SR)  Disper. corr.   Coulomb (SR)   Coul. recip.
    2.81250e+04    1.23140e+05   -7.46600e+03   -9.38319e+05    5.31096e+03
      Potential    Kinetic En.   Total Energy  Conserved En.    Temperature
   -7.79462e+05    1.37805e+05   -6.41656e+05    3.66645e+05    3.00099e+02
 Pres. DC (bar) Pressure (bar)   Constr. rmsd
   -2.20955e+02   -7.00741e+01    0.00000e+00

           Step           Time
       13205000    26410.00000

   Energies (kJ/mol)
        G96Bond       G96Angle    Proper Dih.  Improper Dih.          LJ-14
    2.36720e+03    3.57969e+03    2.79366e+03    1.07631e+03   -2.83955e+02
     Coulomb-14        LJ (SR)  Disper. corr.   Coulomb (SR)   Coul. recip.
    2.84173e+04    1.24430e+05   -7.50293e+03   -9.41208e+05    5.17879e+03
      Potential    Kinetic En.   Total Energy  Conserved En.    Temperature
   -7.81152e+05    1.37556e+05   -6.43596e+05    3.66793e+05    2.99556e+02
 Pres. DC (bar) Pressure (bar)   Constr. rmsd
   -2.23143e+02    1.99320e+02    0.00000e+00

           Step           Time
       13210000    26420.00000

   Energies (kJ/mol)
        G96Bond       G96Angle    Proper Dih.  Improper Dih.          LJ-14
    2.29755e+03    3.55467e+03    2.86175e+03    1.12254e+03   -3.12734e+02
     Coulomb-14        LJ (SR)  Disper. corr.   Coulomb (SR)   Coul. recip.
    2.83778e+04    1.23950e+05   -7.46456e+03   -9.41025e+05    5.23328e+03
      Potential    Kinetic En.   Total Energy  Conserved En.    Temperature
   -7.81404e+05    1.38204e+05   -6.43200e+05    3.67581e+05    3.00967e+02
 Pres. DC (bar) Pressure (bar)   Constr. rmsd
   -2.20870e+02    5.31674e+01    0.00000e+00

           Step           Time
       13215000    26430.00000

   Energies (kJ/mol)
        G96Bond       G96Angle    Proper Dih.  Improper Dih.          LJ-14
    2.38362e+03    3.74983e+03    2.91680e+03    1.06760e+03   -3.51239e+02
     Coulomb-14        LJ (SR)  Disper. corr.   Coulomb (SR)   Coul. recip.
    2.82834e+04    1.25424e+05   -7.47623e+03   -9.42204e+05    5.18302e+03
      Potential    Kinetic En.   Total Energy  Conserved En.    Temperature
   -7.81024e+05    1.38189e+05   -6.42835e+05    3.67797e+05    3.00934e+02
 Pres. DC (bar) Pressure (bar)   Constr. rmsd
   -2.21560e+02    1.55769e+02    0.00000e+00

           Step           Time
       13220000    26440.00000

   Energies (kJ/mol)
        G96Bond       G96Angle    Proper Dih.  Improper Dih.          LJ-14
    2.40370e+03    3.56323e+03    2.89218e+03    1.05603e+03   -3.20202e+02
     Coulomb-14        LJ (SR)  Disper. corr.   Coulomb (SR)   Coul. recip.
    2.80786e+04    1.24653e+05   -7.51365e+03   -9.41195e+05    5.18747e+03
      Potential    Kinetic En.   Total Energy  Conserved En.    Temperature
   -7.81194e+05    1.37248e+05   -6.43946e+05    3.68587e+05    2.98886e+02
 Pres. DC (bar) Pressure (bar)   Constr. rmsd
   -2.23781e+02    1.70810e+02    0.00000e+00

           Step           Time
       13225000    26450.00000

   Energies (kJ/mol)
        G96Bond       G96Angle    Proper Dih.  Improper Dih.          LJ-14
    2.33399e+03    3.71452e+03    2.88984e+03    1.10174e+03   -2.57812e+02
     Coulomb-14        LJ (SR)  Disper. corr.   Coulomb (SR)   Coul. recip.
    2.81525e+04    1.25732e+05   -7.47979e+03   -9.42687e+05    5.34045e+03
      Potential    Kinetic En.   Total Energy  Conserved En.    Temperature
   -7.81160e+05    1.37849e+05   -6.43311e+05    3.68856e+05    3.00195e+02
 Pres. DC (bar) Pressure (bar)   Constr. rmsd
   -2.21771e+02    2.67193e+02    0.00000e+00

           Step           Time
       13230000    26460.00000

   Energies (kJ/mol)
        G96Bond       G96Angle    Proper Dih.  Improper Dih.          LJ-14
    2.36335e+03    3.79456e+03    2.83696e+03    1.08752e+03   -3.27404e+02
     Coulomb-14        LJ (SR)  Disper. corr.   Coulomb (SR)   Coul. recip.
    2.79852e+04    1.24194e+05   -7.47160e+03   -9.41367e+05    5.11526e+03
      Potential    Kinetic En.   Total Energy  Conserved En.    Temperature
   -7.81789e+05    1.38593e+05   -6.43196e+05    3.69016e+05    3.01815e+02
 Pres. DC (bar) Pressure (bar)   Constr. rmsd
   -2.21286e+02   -1.18056e+02    0.00000e+00

           Step           Time
       13235000    26470.00000

   Energies (kJ/mol)
        G96Bond       G96Angle    Proper Dih.  Improper Dih.          LJ-14
    2.33880e+03    3.76671e+03    2.76431e+03    1.14493e+03   -2.24156e+02
     Coulomb-14        LJ (SR)  Disper. corr.   Coulomb (SR)   Coul. recip.
    2.85230e+04    1.21555e+05   -7.40988e+03   -9.35281e+05    5.22734e+03
      Potential    Kinetic En.   Total Energy  Conserved En.    Temperature
   -7.77596e+05    1.39005e+05   -6.38591e+05    3.70026e+05    3.02711e+02
 Pres. DC (bar) Pressure (bar)   Constr. rmsd
   -2.17650e+02   -1.11883e+02    0.00000e+00

           Step           Time
       13240000    26480.00000

   Energies (kJ/mol)
        G96Bond       G96Angle    Proper Dih.  Improper Dih.          LJ-14
    2.34352e+03    3.73457e+03    2.74072e+03    1.07251e+03   -2.75772e+02
     Coulomb-14        LJ (SR)  Disper. corr.   Coulomb (SR)   Coul. recip.
    2.82230e+04    1.24562e+05   -7.42361e+03   -9.41178e+05    5.17244e+03
      Potential    Kinetic En.   Total Energy  Conserved En.    Temperature
   -7.81029e+05    1.36854e+05   -6.44175e+05    3.70650e+05    2.98027e+02
 Pres. DC (bar) Pressure (bar)   Constr. rmsd
   -2.18456e+02   -1.40773e+02    0.00000e+00

           Step           Time
       13245000    26490.00000

   Energies (kJ/mol)
        G96Bond       G96Angle    Proper Dih.  Improper Dih.          LJ-14
    2.39322e+03    3.77877e+03    2.75088e+03    9.97276e+02   -3.45820e+02
     Coulomb-14        LJ (SR)  Disper. corr.   Coulomb (SR)   Coul. recip.
    2.83155e+04    1.23487e+05   -7.41729e+03   -9.39506e+05    5.34430e+03
      Potential    Kinetic En.   Total Energy  Conserved En.    Temperature
   -7.80201e+05    1.36118e+05   -6.44084e+05    3.70851e+05    2.96424e+02
 Pres. DC (bar) Pressure (bar)   Constr. rmsd
   -2.18085e+02   -1.17803e+02    0.00000e+00

           Step           Time
       13250000    26500.00000

   Energies (kJ/mol)
        G96Bond       G96Angle    Proper Dih.  Improper Dih.          LJ-14
    2.36467e+03    3.68683e+03    2.82379e+03    1.09204e+03   -3.13402e+02
     Coulomb-14        LJ (SR)  Disper. corr.   Coulomb (SR)   Coul. recip.
    2.82729e+04    1.24228e+05   -7.50116e+03   -9.39890e+05    5.34554e+03
      Potential    Kinetic En.   Total Energy  Conserved En.    Temperature
   -7.79891e+05    1.37609e+05   -6.42282e+05    3.71262e+05    2.99671e+02
 Pres. DC (bar) Pressure (bar)   Constr. rmsd
   -2.23038e+02   -5.98277e-01    0.00000e+00

           Step           Time
       13255000    26510.00000

   Energies (kJ/mol)
        G96Bond       G96Angle    Proper Dih.  Improper Dih.          LJ-14
    2.45779e+03    3.83826e+03    2.81043e+03    1.06239e+03   -2.69936e+02
     Coulomb-14        LJ (SR)  Disper. corr.   Coulomb (SR)   Coul. recip.
    2.84226e+04    1.22569e+05   -7.42740e+03   -9.38112e+05    5.29549e+03
      Potential    Kinetic En.   Total Energy  Conserved En.    Temperature
   -7.79353e+05    1.38319e+05   -6.41034e+05    3.71839e+05    3.01218e+02
 Pres. DC (bar) Pressure (bar)   Constr. rmsd
   -2.18679e+02   -2.13989e+02    0.00000e+00

           Step           Time
       13260000    26520.00000

   Energies (kJ/mol)
        G96Bond       G96Angle    Proper Dih.  Improper Dih.          LJ-14
    2.23804e+03    3.70046e+03    2.82252e+03    1.06217e+03   -2.68029e+02
     Coulomb-14        LJ (SR)  Disper. corr.   Coulomb (SR)   Coul. recip.
    2.82937e+04    1.23028e+05   -7.46816e+03   -9.40582e+05    5.26643e+03
      Potential    Kinetic En.   Total Energy  Conserved En.    Temperature
   -7.81907e+05    1.38031e+05   -6.43876e+05    3.72205e+05    3.00592e+02
 Pres. DC (bar) Pressure (bar)   Constr. rmsd
   -2.21083e+02   -1.14477e+02    0.00000e+00

           Step           Time
       13265000    26530.00000

   Energies (kJ/mol)
        G96Bond       G96Angle    Proper Dih.  Improper Dih.          LJ-14
    2.38343e+03    3.74621e+03    2.87949e+03    1.05325e+03   -2.93391e+02
     Coulomb-14        LJ (SR)  Disper. corr.   Coulomb (SR)   Coul. recip.
    2.81566e+04    1.25858e+05   -7.48092e+03   -9.43699e+05    5.14187e+03
      Potential    Kinetic En.   Total Energy  Conserved En.    Temperature
   -7.82254e+05    1.38194e+05   -6.44059e+05    3.72988e+05    3.00947e+02
 Pres. DC (bar) Pressure (bar)   Constr. rmsd
   -2.21837e+02    2.93498e+01    0.00000e+00

           Step           Time
       13270000    26540.00000

   Energies (kJ/mol)
        G96Bond       G96Angle    Proper Dih.  Improper Dih.          LJ-14
    2.36283e+03    3.76761e+03    2.99152e+03    1.12577e+03   -3.62549e+02
     Coulomb-14        LJ (SR)  Disper. corr.   Coulomb (SR)   Coul. recip.
    2.82507e+04    1.25141e+05   -7.47261e+03   -9.41342e+05    5.22579e+03
      Potential    Kinetic En.   Total Energy  Conserved En.    Temperature
   -7.80313e+05    1.36648e+05   -6.43665e+05    3.73232e+05    2.97578e+02
 Pres. DC (bar) Pressure (bar)   Constr. rmsd
   -2.21346e+02    1.00730e+02    0.00000e+00

           Step           Time
       13275000    26550.00000

   Energies (kJ/mol)
        G96Bond       G96Angle    Proper Dih.  Improper Dih.          LJ-14
    2.42645e+03    3.78424e+03    2.88356e+03    1.11434e+03   -3.12373e+02
     Coulomb-14        LJ (SR)  Disper. corr.   Coulomb (SR)   Coul. recip.
    2.83473e+04    1.23279e+05   -7.44117e+03   -9.39163e+05    5.23155e+03
      Potential    Kinetic En.   Total Energy  Conserved En.    Temperature
   -7.79850e+05    1.38001e+05   -6.41849e+05    3.73395e+05    3.00525e+02
 Pres. DC (bar) Pressure (bar)   Constr. rmsd
   -2.19489e+02   -6.42330e+01    0.00000e+00

           Step           Time
       13280000    26560.00000

   Energies (kJ/mol)
        G96Bond       G96Angle    Proper Dih.  Improper Dih.          LJ-14
    2.41048e+03    3.81941e+03    2.82540e+03    1.14455e+03   -3.45778e+02
     Coulomb-14        LJ (SR)  Disper. corr.   Coulomb (SR)   Coul. recip.
    2.80805e+04    1.25478e+05   -7.49361e+03   -9.42399e+05    5.32164e+03
      Potential    Kinetic En.   Total Energy  Conserved En.    Temperature
   -7.81159e+05    1.37486e+05   -6.43672e+05    3.73577e+05    2.99405e+02
 Pres. DC (bar) Pressure (bar)   Constr. rmsd
   -2.22590e+02    1.25399e+02    0.00000e+00

           Step           Time
       13285000    26570.00000

   Energies (kJ/mol)
        G96Bond       G96Angle    Proper Dih.  Improper Dih.          LJ-14
    2.21389e+03    3.63412e+03    2.87097e+03    1.08748e+03   -3.39440e+02
     Coulomb-14        LJ (SR)  Disper. corr.   Coulomb (SR)   Coul. recip.
    2.82018e+04    1.22928e+05   -7.47297e+03   -9.38701e+05    5.22796e+03
      Potential    Kinetic En.   Total Energy  Conserved En.    Temperature
   -7.80349e+05    1.37840e+05   -6.42509e+05    3.73996e+05    3.00174e+02
 Pres. DC (bar) Pressure (bar)   Constr. rmsd
   -2.21367e+02   -6.71417e+01    0.00000e+00

           Step           Time
       13290000    26580.00000

   Energies (kJ/mol)
        G96Bond       G96Angle    Proper Dih.  Improper Dih.          LJ-14
    2.42420e+03    3.68902e+03    2.91160e+03    1.11856e+03   -3.45136e+02
     Coulomb-14        LJ (SR)  Disper. corr.   Coulomb (SR)   Coul. recip.
    2.82067e+04    1.23525e+05   -7.50096e+03   -9.41640e+05    5.29912e+03
      Potential    Kinetic En.   Total Energy  Conserved En.    Temperature
   -7.82311e+05    1.36676e+05   -6.45635e+05    3.74389e+05    2.97641e+02
 Pres. DC (bar) Pressure (bar)   Constr. rmsd
   -2.23026e+02    9.90231e+00    0.00000e+00

           Step           Time
       13295000    26590.00000

   Energies (kJ/mol)
        G96Bond       G96Angle    Proper Dih.  Improper Dih.          LJ-14
    2.41989e+03    3.61226e+03    2.88469e+03    1.07744e+03   -2.52972e+02
     Coulomb-14        LJ (SR)  Disper. corr.   Coulomb (SR)   Coul. recip.
    2.82551e+04    1.21197e+05   -7.41262e+03   -9.36112e+05    5.28299e+03
      Potential    Kinetic En.   Total Energy  Conserved En.    Temperature
   -7.79048e+05    1.37466e+05   -6.41582e+05    3.74711e+05    2.99361e+02
 Pres. DC (bar) Pressure (bar)   Constr. rmsd
   -2.17811e+02   -4.07125e+02    0.00000e+00

           Step           Time
       13300000    26600.00000

   Energies (kJ/mol)
        G96Bond       G96Angle    Proper Dih.  Improper Dih.          LJ-14
    2.37196e+03    3.75854e+03    2.81833e+03    1.00440e+03   -2.96104e+02
     Coulomb-14        LJ (SR)  Disper. corr.   Coulomb (SR)   Coul. recip.
    2.83706e+04    1.24442e+05   -7.47942e+03   -9.41409e+05    5.30794e+03
      Potential    Kinetic En.   Total Energy  Conserved En.    Temperature
   -7.81111e+05    1.38226e+05   -6.42884e+05    3.74921e+05    3.01016e+02
 Pres. DC (bar) Pressure (bar)   Constr. rmsd
   -2.21749e+02    1.31838e+02    0.00000e+00

           Step           Time
       13305000    26610.00000

   Energies (kJ/mol)
        G96Bond       G96Angle    Proper Dih.  Improper Dih.          LJ-14
    2.31570e+03    3.59322e+03    2.96232e+03    1.18090e+03   -3.44908e+02
     Coulomb-14        LJ (SR)  Disper. corr.   Coulomb (SR)   Coul. recip.
    2.83063e+04    1.22949e+05   -7.43440e+03   -9.38888e+05    5.27117e+03
      Potential    Kinetic En.   Total Energy  Conserved En.    Temperature
   -7.80089e+05    1.37810e+05   -6.42278e+05    3.75392e+05    3.00110e+02
 Pres. DC (bar) Pressure (bar)   Constr. rmsd
   -2.19091e+02   -1.39233e+02    0.00000e+00

           Step           Time
       13310000    26620.00000

   Energies (kJ/mol)
        G96Bond       G96Angle    Proper Dih.  Improper Dih.          LJ-14
    2.37793e+03    3.64579e+03    2.97689e+03    1.02877e+03   -4.01792e+02
     Coulomb-14        LJ (SR)  Disper. corr.   Coulomb (SR)   Coul. recip.
    2.82472e+04    1.25381e+05   -7.48491e+03   -9.42835e+05    5.16629e+03
      Potential    Kinetic En.   Total Energy  Conserved En.    Temperature
   -7.81898e+05    1.36438e+05   -6.45459e+05    3.75871e+05    2.97122e+02
 Pres. DC (bar) Pressure (bar)   Constr. rmsd
   -2.22074e+02    5.58360e+01    0.00000e+00

           Step           Time
       13315000    26630.00000

   Energies (kJ/mol)
        G96Bond       G96Angle    Proper Dih.  Improper Dih.          LJ-14
    2.38331e+03    3.55593e+03    2.94367e+03    1.14074e+03   -3.21902e+02
     Coulomb-14        LJ (SR)  Disper. corr.   Coulomb (SR)   Coul. recip.
    2.82905e+04    1.23998e+05   -7.45419e+03   -9.40025e+05    5.24142e+03
      Potential    Kinetic En.   Total Energy  Conserved En.    Temperature
   -7.80247e+05    1.37702e+05   -6.42545e+05    3.76077e+05    2.99875e+02
 Pres. DC (bar) Pressure (bar)   Constr. rmsd
   -2.20257e+02   -1.90095e+01    0.00000e+00

           Step           Time
       13320000    26640.00000

   Energies (kJ/mol)
        G96Bond       G96Angle    Proper Dih.  Improper Dih.          LJ-14
    2.23866e+03    3.64044e+03    2.81244e+03    1.00410e+03   -3.28416e+02
     Coulomb-14        LJ (SR)  Disper. corr.   Coulomb (SR)   Coul. recip.
    2.82666e+04    1.23602e+05   -7.45494e+03   -9.40753e+05    5.26055e+03
      Potential    Kinetic En.   Total Energy  Conserved En.    Temperature
   -7.81712e+05    1.37503e+05   -6.44209e+05    3.76218e+05    2.99441e+02
 Pres. DC (bar) Pressure (bar)   Constr. rmsd
   -2.20301e+02   -2.56206e+01    0.00000e+00

           Step           Time
       13325000    26650.00000

   Energies (kJ/mol)
        G96Bond       G96Angle    Proper Dih.  Improper Dih.          LJ-14
    2.37494e+03    3.67070e+03    2.89917e+03    1.10764e+03   -3.74157e+02
     Coulomb-14        LJ (SR)  Disper. corr.   Coulomb (SR)   Coul. recip.
    2.81831e+04    1.25114e+05   -7.49233e+03   -9.41728e+05    5.22853e+03
      Potential    Kinetic En.   Total Energy  Conserved En.    Temperature
   -7.81017e+05    1.37033e+05   -6.43984e+05    3.76564e+05    2.98417e+02
 Pres. DC (bar) Pressure (bar)   Constr. rmsd
   -2.22514e+02    2.12439e+02    0.00000e+00

           Step           Time
       13330000    26660.00000

   Energies (kJ/mol)
        G96Bond       G96Angle    Proper Dih.  Improper Dih.          LJ-14
    2.37807e+03    3.66160e+03    2.82822e+03    1.08063e+03   -2.89449e+02
     Coulomb-14        LJ (SR)  Disper. corr.   Coulomb (SR)   Coul. recip.
    2.84752e+04    1.23902e+05   -7.44972e+03   -9.40808e+05    5.24117e+03
      Potential    Kinetic En.   Total Energy  Conserved En.    Temperature
   -7.80980e+05    1.38453e+05   -6.42527e+05    3.77070e+05    3.01509e+02
 Pres. DC (bar) Pressure (bar)   Constr. rmsd
   -2.19993e+02   -1.09719e+01    0.00000e+00

           Step           Time
       13335000    26670.00000

   Energies (kJ/mol)
        G96Bond       G96Angle    Proper Dih.  Improper Dih.          LJ-14
    2.43424e+03    3.64031e+03    2.80797e+03    1.03716e+03   -3.05876e+02
     Coulomb-14        LJ (SR)  Disper. corr.   Coulomb (SR)   Coul. recip.
    2.83818e+04    1.25198e+05   -7.43866e+03   -9.41563e+05    5.30589e+03
      Potential    Kinetic En.   Total Energy  Conserved En.    Temperature
   -7.80503e+05    1.38725e+05   -6.41778e+05    3.77460e+05    3.02102e+02
 Pres. DC (bar) Pressure (bar)   Constr. rmsd
   -2.19341e+02    1.49581e+02    0.00000e+00

           Step           Time
       13340000    26680.00000

   Energies (kJ/mol)
        G96Bond       G96Angle    Proper Dih.  Improper Dih.          LJ-14
    2.25921e+03    3.60907e+03    2.78895e+03    1.09176e+03   -3.22841e+02
     Coulomb-14        LJ (SR)  Disper. corr.   Coulomb (SR)   Coul. recip.
    2.83909e+04    1.24723e+05   -7.45913e+03   -9.42976e+05    5.33878e+03
      Potential    Kinetic En.   Total Energy  Conserved En.    Temperature
   -7.82556e+05    1.37501e+05   -6.45055e+05    3.78039e+05    2.99437e+02
 Pres. DC (bar) Pressure (bar)   Constr. rmsd
   -2.20549e+02    7.35700e+01    0.00000e+00

           Step           Time
       13345000    26690.00000

   Energies (kJ/mol)
        G96Bond       G96Angle    Proper Dih.  Improper Dih.          LJ-14
    2.35874e+03    3.83175e+03    2.86660e+03    1.15053e+03   -2.63510e+02
     Coulomb-14        LJ (SR)  Disper. corr.   Coulomb (SR)   Coul. recip.
    2.83366e+04    1.21001e+05   -7.37450e+03   -9.36138e+05    5.36644e+03
      Potential    Kinetic En.   Total Energy  Conserved En.    Temperature
   -7.78865e+05    1.38797e+05   -6.40068e+05    3.78556e+05    3.02258e+02
 Pres. DC (bar) Pressure (bar)   Constr. rmsd
   -2.15578e+02   -5.10606e+02    0.00000e+00

           Step           Time
       13350000    26700.00000

   Energies (kJ/mol)
        G96Bond       G96Angle    Proper Dih.  Improper Dih.          LJ-14
    2.37294e+03    3.81970e+03    2.86523e+03    1.05139e+03   -2.45293e+02
     Coulomb-14        LJ (SR)  Disper. corr.   Coulomb (SR)   Coul. recip.
    2.83668e+04    1.25178e+05   -7.45832e+03   -9.41967e+05    5.22340e+03
      Potential    Kinetic En.   Total Energy  Conserved En.    Temperature
   -7.80794e+05    1.38877e+05   -6.41916e+05    3.78846e+05    3.02434e+02
 Pres. DC (bar) Pressure (bar)   Constr. rmsd
   -2.20501e+02    2.01208e+02    0.00000e+00

           Step           Time
       13355000    26710.00000

   Energies (kJ/mol)
        G96Bond       G96Angle    Proper Dih.  Improper Dih.          LJ-14
    2.38854e+03    3.57475e+03    2.75060e+03    1.12522e+03   -2.97300e+02
     Coulomb-14        LJ (SR)  Disper. corr.   Coulomb (SR)   Coul. recip.
    2.83276e+04    1.21996e+05   -7.41989e+03   -9.36246e+05    5.35457e+03
      Potential    Kinetic En.   Total Energy  Conserved En.    Temperature
   -7.78446e+05    1.37185e+05   -6.41261e+05    3.79148e+05    2.98748e+02
 Pres. DC (bar) Pressure (bar)   Constr. rmsd
   -2.18237e+02   -1.92677e+02    0.00000e+00

           Step           Time
       13360000    26720.00000

   Energies (kJ/mol)
        G96Bond       G96Angle    Proper Dih.  Improper Dih.          LJ-14
    2.50830e+03    3.77759e+03    2.82808e+03    1.12970e+03   -2.57201e+02
     Coulomb-14        LJ (SR)  Disper. corr.   Coulomb (SR)   Coul. recip.
    2.85523e+04    1.22969e+05   -7.45185e+03   -9.38349e+05    5.27042e+03
      Potential    Kinetic En.   Total Energy  Conserved En.    Temperature
   -7.79024e+05    1.38300e+05   -6.40724e+05    3.79557e+05    3.01176e+02
 Pres. DC (bar) Pressure (bar)   Constr. rmsd
   -2.20119e+02    4.05812e+01    0.00000e+00

           Step           Time
       13365000    26730.00000

   Energies (kJ/mol)
        G96Bond       G96Angle    Proper Dih.  Improper Dih.          LJ-14
    2.28515e+03    3.77948e+03    2.89981e+03    1.13510e+03   -3.51844e+02
     Coulomb-14        LJ (SR)  Disper. corr.   Coulomb (SR)   Coul. recip.
    2.84397e+04    1.23562e+05   -7.45293e+03   -9.40939e+05    5.31657e+03
      Potential    Kinetic En.   Total Energy  Conserved En.    Temperature
   -7.81326e+05    1.37062e+05   -6.44264e+05    3.80081e+05    2.98480e+02
 Pres. DC (bar) Pressure (bar)   Constr. rmsd
   -2.20183e+02   -1.79457e+02    0.00000e+00

           Step           Time
       13370000    26740.00000

   Energies (kJ/mol)
        G96Bond       G96Angle    Proper Dih.  Improper Dih.          LJ-14
    2.40461e+03    3.84037e+03    2.91227e+03    1.10358e+03   -3.76603e+02
     Coulomb-14        LJ (SR)  Disper. corr.   Coulomb (SR)   Coul. recip.
    2.81394e+04    1.24307e+05   -7.49104e+03   -9.40585e+05    5.22694e+03
      Potential    Kinetic En.   Total Energy  Conserved En.    Temperature
   -7.80519e+05    1.37586e+05   -6.42933e+05    3.80445e+05    2.99621e+02
 Pres. DC (bar) Pressure (bar)   Constr. rmsd
   -2.22438e+02    4.26838e+01    0.00000e+00

           Step           Time
       13375000    26750.00000

   Energies (kJ/mol)
        G96Bond       G96Angle    Proper Dih.  Improper Dih.          LJ-14
    2.32701e+03    3.65148e+03    2.86465e+03    1.07976e+03   -2.65915e+02
     Coulomb-14        LJ (SR)  Disper. corr.   Coulomb (SR)   Coul. recip.
    2.83178e+04    1.23543e+05   -7.47807e+03   -9.39920e+05    5.20551e+03
      Potential    Kinetic En.   Total Energy  Conserved En.    Temperature
   -7.80675e+05    1.38990e+05   -6.41685e+05    3.80709e+05    3.02679e+02
 Pres. DC (bar) Pressure (bar)   Constr. rmsd
   -2.21669e+02    7.44732e+01    0.00000e+00

           Step           Time
       13380000    26760.00000

   Energies (kJ/mol)
        G96Bond       G96Angle    Proper Dih.  Improper Dih.          LJ-14
    2.35514e+03    3.70492e+03    2.79436e+03    1.12671e+03   -2.28300e+02
     Coulomb-14        LJ (SR)  Disper. corr.   Coulomb (SR)   Coul. recip.
    2.82456e+04    1.25192e+05   -7.47760e+03   -9.42056e+05    5.18198e+03
      Potential    Kinetic En.   Total Energy  Conserved En.    Temperature
   -7.81162e+05    1.38287e+05   -6.42875e+05    3.80817e+05    3.01148e+02
 Pres. DC (bar) Pressure (bar)   Constr. rmsd
   -2.21641e+02    1.56792e+02    0.00000e+00

           Step           Time
       13385000    26770.00000

   Energies (kJ/mol)
        G96Bond       G96Angle    Proper Dih.  Improper Dih.          LJ-14
    2.32794e+03    3.76711e+03    2.74061e+03    1.15469e+03   -2.84445e+02
     Coulomb-14        LJ (SR)  Disper. corr.   Coulomb (SR)   Coul. recip.
    2.82774e+04    1.24559e+05   -7.46729e+03   -9.41617e+05    5.25151e+03
      Potential    Kinetic En.   Total Energy  Conserved En.    Temperature
   -7.81291e+05    1.37950e+05   -6.43341e+05    3.81127e+05    3.00414e+02
 Pres. DC (bar) Pressure (bar)   Constr. rmsd
   -2.21031e+02    5.58968e+01    0.00000e+00

           Step           Time
       13390000    26780.00000

   Energies (kJ/mol)
        G96Bond       G96Angle    Proper Dih.  Improper Dih.          LJ-14
    2.39382e+03    3.74835e+03    2.88331e+03    1.08585e+03   -2.87163e+02
     Coulomb-14        LJ (SR)  Disper. corr.   Coulomb (SR)   Coul. recip.
    2.82252e+04    1.23226e+05   -7.39904e+03   -9.38317e+05    5.47174e+03
      Potential    Kinetic En.   Total Energy  Conserved En.    Temperature
   -7.78969e+05    1.37785e+05   -6.41184e+05    3.81600e+05    3.00055e+02
 Pres. DC (bar) Pressure (bar)   Constr. rmsd
   -2.17014e+02   -1.34326e+02    0.00000e+00

           Step           Time
       13395000    26790.00000

   Energies (kJ/mol)
        G96Bond       G96Angle    Proper Dih.  Improper Dih.          LJ-14
    2.27098e+03    3.76430e+03    2.82876e+03    1.07151e+03   -3.06348e+02
     Coulomb-14        LJ (SR)  Disper. corr.   Coulomb (SR)   Coul. recip.
    2.82807e+04    1.24779e+05   -7.47639e+03   -9.42043e+05    5.32502e+03
      Potential    Kinetic En.   Total Energy  Conserved En.    Temperature
   -7.81506e+05    1.37976e+05   -6.43529e+05    3.81932e+05    3.00472e+02
 Pres. DC (bar) Pressure (bar)   Constr. rmsd
   -2.21569e+02    5.90922e+01    0.00000e+00

           Step           Time
       13400000    26800.00000

   Energies (kJ/mol)
        G96Bond       G96Angle    Proper Dih.  Improper Dih.          LJ-14
    2.25259e+03    3.62685e+03    2.94291e+03    1.01233e+03   -3.10512e+02
     Coulomb-14        LJ (SR)  Disper. corr.   Coulomb (SR)   Coul. recip.
    2.81869e+04    1.24645e+05   -7.47509e+03   -9.42552e+05    5.23508e+03
      Potential    Kinetic En.   Total Energy  Conserved En.    Temperature
   -7.82436e+05    1.37123e+05   -6.45314e+05    3.82029e+05    2.98612e+02
 Pres. DC (bar) Pressure (bar)   Constr. rmsd
   -2.21492e+02    4.21255e+01    0.00000e+00

           Step           Time
       13405000    26810.00000

   Energies (kJ/mol)
        G96Bond       G96Angle    Proper Dih.  Improper Dih.          LJ-14
    2.39087e+03    3.74892e+03    2.88027e+03    1.06804e+03   -3.23663e+02
     Coulomb-14        LJ (SR)  Disper. corr.   Coulomb (SR)   Coul. recip.
    2.83116e+04    1.22608e+05   -7.44632e+03   -9.38442e+05    5.36758e+03
      Potential    Kinetic En.   Total Energy  Conserved En.    Temperature
   -7.79837e+05    1.38434e+05   -6.41402e+05    3.82474e+05    3.01469e+02
 Pres. DC (bar) Pressure (bar)   Constr. rmsd
   -2.19793e+02   -1.48245e+02    0.00000e+00

           Step           Time
       13410000    26820.00000

   Energies (kJ/mol)
        G96Bond       G96Angle    Proper Dih.  Improper Dih.          LJ-14
    2.30934e+03    3.61949e+03    2.94290e+03    1.11197e+03   -3.45074e+02
     Coulomb-14        LJ (SR)  Disper. corr.   Coulomb (SR)   Coul. recip.
    2.80942e+04    1.23993e+05   -7.47268e+03   -9.40956e+05    5.22064e+03
      Potential    Kinetic En.   Total Energy  Conserved En.    Temperature
   -7.81482e+05    1.37401e+05   -6.44081e+05    3.82742e+05    2.99220e+02
 Pres. DC (bar) Pressure (bar)   Constr. rmsd
   -2.21350e+02   -2.85209e+01    0.00000e+00

Writing checkpoint, step 13411200 at Sat Aug 24 11:31:44 2024


           Step           Time
       13415000    26830.00000

   Energies (kJ/mol)
        G96Bond       G96Angle    Proper Dih.  Improper Dih.          LJ-14
    2.39320e+03    3.66208e+03    2.82870e+03    1.14319e+03   -2.53234e+02
     Coulomb-14        LJ (SR)  Disper. corr.   Coulomb (SR)   Coul. recip.
    2.83559e+04    1.23076e+05   -7.47233e+03   -9.38235e+05    5.28980e+03
      Potential    Kinetic En.   Total Energy  Conserved En.    Temperature
   -7.79212e+05    1.37815e+05   -6.41396e+05    3.83164e+05    3.00121e+02
 Pres. DC (bar) Pressure (bar)   Constr. rmsd
   -2.21329e+02    6.49130e+01    0.00000e+00

           Step           Time
       13420000    26840.00000

   Energies (kJ/mol)
        G96Bond       G96Angle    Proper Dih.  Improper Dih.          LJ-14
    2.48103e+03    3.74920e+03    2.80631e+03    1.10682e+03   -3.18099e+02
     Coulomb-14        LJ (SR)  Disper. corr.   Coulomb (SR)   Coul. recip.
    2.82286e+04    1.24398e+05   -7.41669e+03   -9.40219e+05    5.47152e+03
      Potential    Kinetic En.   Total Energy  Conserved En.    Temperature
   -7.79712e+05    1.38963e+05   -6.40749e+05    3.83521e+05    3.02619e+02
 Pres. DC (bar) Pressure (bar)   Constr. rmsd
   -2.18049e+02   -2.55396e+01    0.00000e+00

           Step           Time
       13425000    26850.00000

   Energies (kJ/mol)
        G96Bond       G96Angle    Proper Dih.  Improper Dih.          LJ-14
    2.32550e+03    3.68313e+03    2.92370e+03    1.08824e+03   -3.02682e+02
     Coulomb-14        LJ (SR)  Disper. corr.   Coulomb (SR)   Coul. recip.
    2.83292e+04    1.21752e+05   -7.42335e+03   -9.35766e+05    5.28846e+03
      Potential    Kinetic En.   Total Energy  Conserved En.    Temperature
   -7.78102e+05    1.37618e+05   -6.40485e+05    3.84134e+05    2.99690e+02
 Pres. DC (bar) Pressure (bar)   Constr. rmsd
   -2.18440e+02   -1.42319e+02    0.00000e+00

           Step           Time
       13430000    26860.00000

   Energies (kJ/mol)
        G96Bond       G96Angle    Proper Dih.  Improper Dih.          LJ-14
    2.37622e+03    3.63456e+03    2.80439e+03    1.06072e+03   -2.72534e+02
     Coulomb-14        LJ (SR)  Disper. corr.   Coulomb (SR)   Coul. recip.
    2.83939e+04    1.26057e+05   -7.50914e+03   -9.44449e+05    5.33209e+03
      Potential    Kinetic En.   Total Energy  Conserved En.    Temperature
   -7.82572e+05    1.38350e+05   -6.44223e+05    3.84765e+05    3.01284e+02
 Pres. DC (bar) Pressure (bar)   Constr. rmsd
   -2.23512e+02    3.05483e+02    0.00000e+00

           Step           Time
       13435000    26870.00000

   Energies (kJ/mol)
        G96Bond       G96Angle    Proper Dih.  Improper Dih.          LJ-14
    2.29081e+03    3.66282e+03    2.92720e+03    1.12894e+03   -3.42949e+02
     Coulomb-14        LJ (SR)  Disper. corr.   Coulomb (SR)   Coul. recip.
    2.84980e+04    1.23928e+05   -7.44835e+03   -9.39720e+05    5.21869e+03
      Potential    Kinetic En.   Total Energy  Conserved En.    Temperature
   -7.79857e+05    1.38415e+05   -6.41442e+05    3.84998e+05    3.01427e+02
 Pres. DC (bar) Pressure (bar)   Constr. rmsd
   -2.19912e+02    3.29629e+01    0.00000e+00

           Step           Time
       13440000    26880.00000

   Energies (kJ/mol)
        G96Bond       G96Angle    Proper Dih.  Improper Dih.          LJ-14
    2.24262e+03    3.58598e+03    2.91123e+03    1.09023e+03   -3.47357e+02
     Coulomb-14        LJ (SR)  Disper. corr.   Coulomb (SR)   Coul. recip.
    2.85681e+04    1.23805e+05   -7.46342e+03   -9.39517e+05    5.37406e+03
      Potential    Kinetic En.   Total Energy  Conserved En.    Temperature
   -7.79751e+05    1.37156e+05   -6.42595e+05    3.85157e+05    2.98685e+02
 Pres. DC (bar) Pressure (bar)   Constr. rmsd
   -2.20802e+02    1.66467e+02    0.00000e+00

           Step           Time
       13445000    26890.00000

   Energies (kJ/mol)
        G96Bond       G96Angle    Proper Dih.  Improper Dih.          LJ-14
    2.18014e+03    3.72719e+03    2.95810e+03    1.13221e+03   -3.82419e+02
     Coulomb-14        LJ (SR)  Disper. corr.   Coulomb (SR)   Coul. recip.
    2.83654e+04    1.24217e+05   -7.47416e+03   -9.41206e+05    5.22591e+03
      Potential    Kinetic En.   Total Energy  Conserved En.    Temperature
   -7.81257e+05    1.38308e+05   -6.42949e+05    3.85262e+05    3.01194e+02
 Pres. DC (bar) Pressure (bar)   Constr. rmsd
   -2.21437e+02    1.75059e+02    0.00000e+00

           Step           Time
       13450000    26900.00000

   Energies (kJ/mol)
        G96Bond       G96Angle    Proper Dih.  Improper Dih.          LJ-14
    2.25905e+03    3.71152e+03    2.81398e+03    1.17372e+03   -3.66784e+02
     Coulomb-14        LJ (SR)  Disper. corr.   Coulomb (SR)   Coul. recip.
    2.85486e+04    1.23349e+05   -7.42429e+03   -9.39534e+05    5.27889e+03
      Potential    Kinetic En.   Total Energy  Conserved En.    Temperature
   -7.80190e+05    1.37529e+05   -6.42661e+05    3.85707e+05    2.99497e+02
 Pres. DC (bar) Pressure (bar)   Constr. rmsd
   -2.18496e+02   -1.31722e+02    0.00000e+00

           Step           Time
       13455000    26910.00000

   Energies (kJ/mol)
        G96Bond       G96Angle    Proper Dih.  Improper Dih.          LJ-14
    2.50456e+03    3.60813e+03    2.87639e+03    1.09642e+03   -2.93470e+02
     Coulomb-14        LJ (SR)  Disper. corr.   Coulomb (SR)   Coul. recip.
    2.86401e+04    1.24126e+05   -7.48117e+03   -9.40099e+05    5.25385e+03
      Potential    Kinetic En.   Total Energy  Conserved En.    Temperature
   -7.79768e+05    1.36203e+05   -6.43565e+05    3.86236e+05    2.96610e+02
 Pres. DC (bar) Pressure (bar)   Constr. rmsd
   -2.21853e+02    2.10263e+01    0.00000e+00

           Step           Time
       13460000    26920.00000

   Energies (kJ/mol)
        G96Bond       G96Angle    Proper Dih.  Improper Dih.          LJ-14
    2.33815e+03    3.67140e+03    2.96144e+03    1.04716e+03   -3.28971e+02
     Coulomb-14        LJ (SR)  Disper. corr.   Coulomb (SR)   Coul. recip.
    2.83374e+04    1.22829e+05   -7.47662e+03   -9.37530e+05    5.10314e+03
      Potential    Kinetic En.   Total Energy  Conserved En.    Temperature
   -7.79047e+05    1.38531e+05   -6.40516e+05    3.86297e+05    3.01679e+02
 Pres. DC (bar) Pressure (bar)   Constr. rmsd
   -2.21583e+02   -2.15449e+01    0.00000e+00

           Step           Time
       13465000    26930.00000

   Energies (kJ/mol)
        G96Bond       G96Angle    Proper Dih.  Improper Dih.          LJ-14
    2.23454e+03    3.54574e+03    2.87512e+03    9.72021e+02   -2.93203e+02
     Coulomb-14        LJ (SR)  Disper. corr.   Coulomb (SR)   Coul. recip.
    2.82464e+04    1.22449e+05   -7.45081e+03   -9.40039e+05    5.20228e+03
      Potential    Kinetic En.   Total Energy  Conserved En.    Temperature
   -7.82258e+05    1.37133e+05   -6.45125e+05    3.86745e+05    2.98635e+02
 Pres. DC (bar) Pressure (bar)   Constr. rmsd
   -2.20058e+02   -1.81537e+02    0.00000e+00

           Step           Time
       13470000    26940.00000

   Energies (kJ/mol)
        G96Bond       G96Angle    Proper Dih.  Improper Dih.          LJ-14
    2.24927e+03    3.63177e+03    2.83635e+03    1.07240e+03   -2.75415e+02
     Coulomb-14        LJ (SR)  Disper. corr.   Coulomb (SR)   Coul. recip.
    2.83825e+04    1.25117e+05   -7.48970e+03   -9.42052e+05    5.30165e+03
      Potential    Kinetic En.   Total Energy  Conserved En.    Temperature
   -7.81226e+05    1.37227e+05   -6.43999e+05    3.87251e+05    2.98840e+02
 Pres. DC (bar) Pressure (bar)   Constr. rmsd
   -2.22358e+02    1.35610e+02    0.00000e+00

           Step           Time
       13475000    26950.00000

   Energies (kJ/mol)
        G96Bond       G96Angle    Proper Dih.  Improper Dih.          LJ-14
    2.34973e+03    3.74622e+03    2.90616e+03    1.07334e+03   -3.43248e+02
     Coulomb-14        LJ (SR)  Disper. corr.   Coulomb (SR)   Coul. recip.
    2.83038e+04    1.22865e+05   -7.40574e+03   -9.38475e+05    5.26473e+03
      Potential    Kinetic En.   Total Energy  Conserved En.    Temperature
   -7.79715e+05    1.37521e+05   -6.42194e+05    3.87920e+05    2.99480e+02
 Pres. DC (bar) Pressure (bar)   Constr. rmsd
   -2.17407e+02   -1.59218e+02    0.00000e+00

           Step           Time
       13480000    26960.00000

   Energies (kJ/mol)
        G96Bond       G96Angle    Proper Dih.  Improper Dih.          LJ-14
    2.34861e+03    3.73507e+03    2.77930e+03    1.14657e+03   -3.39368e+02
     Coulomb-14        LJ (SR)  Disper. corr.   Coulomb (SR)   Coul. recip.
    2.83071e+04    1.24518e+05   -7.49399e+03   -9.42267e+05    5.16652e+03
      Potential    Kinetic En.   Total Energy  Conserved En.    Temperature
   -7.82099e+05    1.36985e+05   -6.45114e+05    3.88298e+05    2.98313e+02
 Pres. DC (bar) Pressure (bar)   Constr. rmsd
   -2.22612e+02    7.31787e+00    0.00000e+00

           Step           Time
       13485000    26970.00000

   Energies (kJ/mol)
        G96Bond       G96Angle    Proper Dih.  Improper Dih.          LJ-14
    2.33033e+03    3.63547e+03    2.85205e+03    1.00695e+03   -2.93936e+02
     Coulomb-14        LJ (SR)  Disper. corr.   Coulomb (SR)   Coul. recip.
    2.85996e+04    1.25797e+05   -7.43074e+03   -9.42432e+05    5.21209e+03
      Potential    Kinetic En.   Total Energy  Conserved En.    Temperature
   -7.80723e+05    1.37329e+05   -6.43394e+05    3.88866e+05    2.99062e+02
 Pres. DC (bar) Pressure (bar)   Constr. rmsd
   -2.18875e+02    1.44140e+02    0.00000e+00

           Step           Time
       13490000    26980.00000

   Energies (kJ/mol)
        G96Bond       G96Angle    Proper Dih.  Improper Dih.          LJ-14
    2.37879e+03    3.74865e+03    2.83105e+03    1.07921e+03   -3.62831e+02
     Coulomb-14        LJ (SR)  Disper. corr.   Coulomb (SR)   Coul. recip.
    2.84713e+04    1.24278e+05   -7.49988e+03   -9.40392e+05    5.32110e+03
      Potential    Kinetic En.   Total Energy  Conserved En.    Temperature
   -7.80146e+05    1.38555e+05   -6.41592e+05    3.89200e+05    3.01731e+02
 Pres. DC (bar) Pressure (bar)   Constr. rmsd
   -2.22962e+02    1.51708e+02    0.00000e+00

           Step           Time
       13495000    26990.00000

   Energies (kJ/mol)
        G96Bond       G96Angle    Proper Dih.  Improper Dih.          LJ-14
    2.33599e+03    3.69769e+03    2.95927e+03    1.09419e+03   -3.89179e+02
     Coulomb-14        LJ (SR)  Disper. corr.   Coulomb (SR)   Coul. recip.
    2.82447e+04    1.22870e+05   -7.42243e+03   -9.38785e+05    5.27823e+03
      Potential    Kinetic En.   Total Energy  Conserved En.    Temperature
   -7.80117e+05    1.38982e+05   -6.41135e+05    3.89369e+05    3.02662e+02
 Pres. DC (bar) Pressure (bar)   Constr. rmsd
   -2.18387e+02   -1.33711e+02    0.00000e+00

           Step           Time
       13500000    27000.00000

   Energies (kJ/mol)
        G96Bond       G96Angle    Proper Dih.  Improper Dih.          LJ-14
    2.28263e+03    3.63564e+03    2.90990e+03    1.11401e+03   -3.44680e+02
     Coulomb-14        LJ (SR)  Disper. corr.   Coulomb (SR)   Coul. recip.
    2.82005e+04    1.21978e+05   -7.44218e+03   -9.37746e+05    5.26074e+03
      Potential    Kinetic En.   Total Energy  Conserved En.    Temperature
   -7.80152e+05    1.37218e+05   -6.42934e+05    3.89709e+05    2.98819e+02
 Pres. DC (bar) Pressure (bar)   Constr. rmsd
   -2.19549e+02   -1.33405e+02    0.00000e+00

           Step           Time
       13505000    27010.00000

   Energies (kJ/mol)
        G96Bond       G96Angle    Proper Dih.  Improper Dih.          LJ-14
    2.34774e+03    3.65097e+03    2.98481e+03    1.04439e+03   -3.42827e+02
     Coulomb-14        LJ (SR)  Disper. corr.   Coulomb (SR)   Coul. recip.
    2.84354e+04    1.22776e+05   -7.47281e+03   -9.37608e+05    5.25426e+03
      Potential    Kinetic En.   Total Energy  Conserved En.    Temperature
   -7.78930e+05    1.38972e+05   -6.39958e+05    3.89951e+05    3.02639e+02
 Pres. DC (bar) Pressure (bar)   Constr. rmsd
   -2.21357e+02   -5.60917e+01    0.00000e+00

           Step           Time
       13510000    27020.00000

   Energies (kJ/mol)
        G96Bond       G96Angle    Proper Dih.  Improper Dih.          LJ-14
    2.29092e+03    3.75171e+03    2.81366e+03    1.10477e+03   -3.50299e+02
     Coulomb-14        LJ (SR)  Disper. corr.   Coulomb (SR)   Coul. recip.
    2.81339e+04    1.23979e+05   -7.46176e+03   -9.42009e+05    5.21604e+03
      Potential    Kinetic En.   Total Energy  Conserved En.    Temperature
   -7.82531e+05    1.37803e+05   -6.44728e+05    3.90062e+05    3.00093e+02
 Pres. DC (bar) Pressure (bar)   Constr. rmsd
   -2.20704e+02   -1.25604e+02    0.00000e+00

           Step           Time
       13515000    27030.00000

   Energies (kJ/mol)
        G96Bond       G96Angle    Proper Dih.  Improper Dih.          LJ-14
    2.42142e+03    3.69691e+03    2.90140e+03    1.03991e+03   -3.21316e+02
     Coulomb-14        LJ (SR)  Disper. corr.   Coulomb (SR)   Coul. recip.
    2.82588e+04    1.25329e+05   -7.47759e+03   -9.42059e+05    5.21325e+03
      Potential    Kinetic En.   Total Energy  Conserved En.    Temperature
   -7.80997e+05    1.37219e+05   -6.43778e+05    3.90201e+05    2.98821e+02
 Pres. DC (bar) Pressure (bar)   Constr. rmsd
   -2.21640e+02    1.55253e+02    0.00000e+00

           Step           Time
       13520000    27040.00000

   Energies (kJ/mol)
        G96Bond       G96Angle    Proper Dih.  Improper Dih.          LJ-14
    2.27848e+03    3.91584e+03    2.73887e+03    1.11330e+03   -3.37172e+02
     Coulomb-14        LJ (SR)  Disper. corr.   Coulomb (SR)   Coul. recip.
    2.83898e+04    1.24831e+05   -7.45625e+03   -9.41090e+05    5.29968e+03
      Potential    Kinetic En.   Total Energy  Conserved En.    Temperature
   -7.80316e+05    1.36752e+05   -6.43564e+05    3.90756e+05    2.97806e+02
 Pres. DC (bar) Pressure (bar)   Constr. rmsd
   -2.20379e+02    2.77320e+01    0.00000e+00

           Step           Time
       13525000    27050.00000

   Energies (kJ/mol)
        G96Bond       G96Angle    Proper Dih.  Improper Dih.          LJ-14
    2.23208e+03    3.84750e+03    2.94679e+03    1.21431e+03   -4.15814e+02
     Coulomb-14        LJ (SR)  Disper. corr.   Coulomb (SR)   Coul. recip.
    2.83719e+04    1.22131e+05   -7.39012e+03   -9.37542e+05    5.26571e+03
      Potential    Kinetic En.   Total Energy  Conserved En.    Temperature
   -7.79339e+05    1.37183e+05   -6.42156e+05    3.91563e+05    2.98744e+02
 Pres. DC (bar) Pressure (bar)   Constr. rmsd
   -2.16492e+02   -2.95229e+02    0.00000e+00

           Step           Time
       13530000    27060.00000

   Energies (kJ/mol)
        G96Bond       G96Angle    Proper Dih.  Improper Dih.          LJ-14
    2.33992e+03    3.71050e+03    2.74591e+03    1.05729e+03   -2.23463e+02
     Coulomb-14        LJ (SR)  Disper. corr.   Coulomb (SR)   Coul. recip.
    2.85551e+04    1.24533e+05   -7.45024e+03   -9.41497e+05    5.28192e+03
      Potential    Kinetic En.   Total Energy  Conserved En.    Temperature
   -7.80947e+05    1.38077e+05   -6.42871e+05    3.91769e+05    3.00690e+02
 Pres. DC (bar) Pressure (bar)   Constr. rmsd
   -2.20024e+02    2.68744e+00    0.00000e+00

           Step           Time
       13535000    27070.00000

   Energies (kJ/mol)
        G96Bond       G96Angle    Proper Dih.  Improper Dih.          LJ-14
    2.26932e+03    3.68815e+03    2.80873e+03    1.06573e+03   -3.39731e+02
     Coulomb-14        LJ (SR)  Disper. corr.   Coulomb (SR)   Coul. recip.
    2.85380e+04    1.25594e+05   -7.49172e+03   -9.42236e+05    5.20598e+03
      Potential    Kinetic En.   Total Energy  Conserved En.    Temperature
   -7.80897e+05    1.37656e+05   -6.43242e+05    3.92038e+05    2.99773e+02
 Pres. DC (bar) Pressure (bar)   Constr. rmsd
   -2.22478e+02    2.27462e+02    0.00000e+00

           Step           Time
       13540000    27080.00000

   Energies (kJ/mol)
        G96Bond       G96Angle    Proper Dih.  Improper Dih.          LJ-14
    2.53698e+03    3.69701e+03    2.86181e+03    1.08812e+03   -3.45066e+02
     Coulomb-14        LJ (SR)  Disper. corr.   Coulomb (SR)   Coul. recip.
    2.83811e+04    1.21482e+05   -7.41019e+03   -9.38084e+05    5.16292e+03
      Potential    Kinetic En.   Total Energy  Conserved En.    Temperature
   -7.80629e+05    1.38017e+05   -6.42612e+05    3.92437e+05    3.00560e+02
 Pres. DC (bar) Pressure (bar)   Constr. rmsd
   -2.17667e+02   -3.20862e+02    0.00000e+00

           Step           Time
       13545000    27090.00000

   Energies (kJ/mol)
        G96Bond       G96Angle    Proper Dih.  Improper Dih.          LJ-14
    2.31357e+03    3.64619e+03    2.84662e+03    1.11037e+03   -3.71272e+02
     Coulomb-14        LJ (SR)  Disper. corr.   Coulomb (SR)   Coul. recip.
    2.82102e+04    1.25957e+05   -7.47262e+03   -9.43125e+05    5.19577e+03
      Potential    Kinetic En.   Total Energy  Conserved En.    Temperature
   -7.81689e+05    1.37705e+05   -6.43983e+05    3.92604e+05    2.99882e+02
 Pres. DC (bar) Pressure (bar)   Constr. rmsd
   -2.21346e+02    1.12088e+02    0.00000e+00

           Step           Time
       13550000    27100.00000

   Energies (kJ/mol)
        G96Bond       G96Angle    Proper Dih.  Improper Dih.          LJ-14
    2.31518e+03    3.61449e+03    2.78225e+03    1.03757e+03   -2.89632e+02
     Coulomb-14        LJ (SR)  Disper. corr.   Coulomb (SR)   Coul. recip.
    2.83650e+04    1.23652e+05   -7.47441e+03   -9.40626e+05    5.30825e+03
      Potential    Kinetic En.   Total Energy  Conserved En.    Temperature
   -7.81315e+05    1.37617e+05   -6.43698e+05    3.92720e+05    2.99689e+02
 Pres. DC (bar) Pressure (bar)   Constr. rmsd
   -2.21452e+02    3.78486e+00    0.00000e+00

           Step           Time
       13555000    27110.00000

   Energies (kJ/mol)
        G96Bond       G96Angle    Proper Dih.  Improper Dih.          LJ-14
    2.32196e+03    3.67838e+03    2.85929e+03    1.16328e+03   -2.90577e+02
     Coulomb-14        LJ (SR)  Disper. corr.   Coulomb (SR)   Coul. recip.
    2.81896e+04    1.21302e+05   -7.43686e+03   -9.37596e+05    5.23564e+03
      Potential    Kinetic En.   Total Energy  Conserved En.    Temperature
   -7.80573e+05    1.37759e+05   -6.42814e+05    3.93306e+05    2.99999e+02
 Pres. DC (bar) Pressure (bar)   Constr. rmsd
   -2.19235e+02   -2.49592e+02    0.00000e+00

           Step           Time
       13560000    27120.00000

   Energies (kJ/mol)
        G96Bond       G96Angle    Proper Dih.  Improper Dih.          LJ-14
    2.13549e+03    3.82775e+03    2.82316e+03    1.04663e+03   -3.91989e+02
     Coulomb-14        LJ (SR)  Disper. corr.   Coulomb (SR)   Coul. recip.
    2.83449e+04    1.23405e+05   -7.46857e+03   -9.40328e+05    5.21489e+03
      Potential    Kinetic En.   Total Energy  Conserved En.    Temperature
   -7.81391e+05    1.37861e+05   -6.43530e+05    3.93751e+05    3.00219e+02
 Pres. DC (bar) Pressure (bar)   Constr. rmsd
   -2.21107e+02   -8.69188e+00    0.00000e+00

           Step           Time
       13565000    27130.00000

   Energies (kJ/mol)
        G96Bond       G96Angle    Proper Dih.  Improper Dih.          LJ-14
    2.39487e+03    3.87779e+03    2.81514e+03    1.13976e+03   -3.31325e+02
     Coulomb-14        LJ (SR)  Disper. corr.   Coulomb (SR)   Coul. recip.
    2.83230e+04    1.24922e+05   -7.44958e+03   -9.41030e+05    5.32052e+03
      Potential    Kinetic En.   Total Energy  Conserved En.    Temperature
   -7.80018e+05    1.38512e+05   -6.41506e+05    3.94001e+05    3.01638e+02
 Pres. DC (bar) Pressure (bar)   Constr. rmsd
   -2.19985e+02    2.24370e+01    0.00000e+00

           Step           Time
       13570000    27140.00000

   Energies (kJ/mol)
        G96Bond       G96Angle    Proper Dih.  Improper Dih.          LJ-14
    2.27064e+03    3.81100e+03    2.80612e+03    1.11350e+03   -3.32604e+02
     Coulomb-14        LJ (SR)  Disper. corr.   Coulomb (SR)   Coul. recip.
    2.82968e+04    1.24344e+05   -7.49497e+03   -9.42017e+05    5.12375e+03
      Potential    Kinetic En.   Total Energy  Conserved En.    Temperature
   -7.82078e+05    1.37090e+05   -6.44988e+05    3.94219e+05    2.98542e+02
 Pres. DC (bar) Pressure (bar)   Constr. rmsd
   -2.22671e+02    9.93020e+00    0.00000e+00

           Step           Time
       13575000    27150.00000

   Energies (kJ/mol)
        G96Bond       G96Angle    Proper Dih.  Improper Dih.          LJ-14
    2.36477e+03    3.78022e+03    2.98267e+03    1.13638e+03   -4.01117e+02
     Coulomb-14        LJ (SR)  Disper. corr.   Coulomb (SR)   Coul. recip.
    2.83571e+04    1.24390e+05   -7.40841e+03   -9.40133e+05    5.34085e+03
      Potential    Kinetic En.   Total Energy  Conserved En.    Temperature
   -7.79591e+05    1.37246e+05   -6.42344e+05    3.94603e+05    2.98882e+02
 Pres. DC (bar) Pressure (bar)   Constr. rmsd
   -2.17563e+02   -1.15807e+02    0.00000e+00

           Step           Time
       13580000    27160.00000

   Energies (kJ/mol)
        G96Bond       G96Angle    Proper Dih.  Improper Dih.          LJ-14
    2.38494e+03    3.77859e+03    2.77057e+03    1.21762e+03   -3.67236e+02
     Coulomb-14        LJ (SR)  Disper. corr.   Coulomb (SR)   Coul. recip.
    2.83727e+04    1.24270e+05   -7.49646e+03   -9.42126e+05    5.18655e+03
      Potential    Kinetic En.   Total Energy  Conserved En.    Temperature
   -7.82009e+05    1.37806e+05   -6.44202e+05    3.94937e+05    3.00101e+02
 Pres. DC (bar) Pressure (bar)   Constr. rmsd
   -2.22759e+02   -5.98363e+01    0.00000e+00

           Step           Time
       13585000    27170.00000

   Energies (kJ/mol)
        G96Bond       G96Angle    Proper Dih.  Improper Dih.          LJ-14
    2.43336e+03    3.64125e+03    2.66863e+03    1.14346e+03   -3.59080e+02
     Coulomb-14        LJ (SR)  Disper. corr.   Coulomb (SR)   Coul. recip.
    2.86176e+04    1.23618e+05   -7.43697e+03   -9.39290e+05    5.34245e+03
      Potential    Kinetic En.   Total Energy  Conserved En.    Temperature
   -7.79621e+05    1.37560e+05   -6.42060e+05    3.95082e+05    2.99565e+02
 Pres. DC (bar) Pressure (bar)   Constr. rmsd
   -2.19242e+02   -1.19063e+02    0.00000e+00

           Step           Time
       13590000    27180.00000

   Energies (kJ/mol)
        G96Bond       G96Angle    Proper Dih.  Improper Dih.          LJ-14
    2.35506e+03    3.65070e+03    2.65952e+03    1.10158e+03   -3.51590e+02
     Coulomb-14        LJ (SR)  Disper. corr.   Coulomb (SR)   Coul. recip.
    2.85003e+04    1.25062e+05   -7.45454e+03   -9.42430e+05    5.26547e+03
      Potential    Kinetic En.   Total Energy  Conserved En.    Temperature
   -7.81642e+05    1.38144e+05   -6.43498e+05    3.95521e+05    3.00838e+02
 Pres. DC (bar) Pressure (bar)   Constr. rmsd
   -2.20277e+02   -3.77463e+01    0.00000e+00

           Step           Time
       13595000    27190.00000

   Energies (kJ/mol)
        G96Bond       G96Angle    Proper Dih.  Improper Dih.          LJ-14
    2.32768e+03    3.78085e+03    2.82846e+03    1.09957e+03   -3.83207e+02
     Coulomb-14        LJ (SR)  Disper. corr.   Coulomb (SR)   Coul. recip.
    2.85241e+04    1.23224e+05   -7.43939e+03   -9.37517e+05    5.21770e+03
      Potential    Kinetic En.   Total Energy  Conserved En.    Temperature
   -7.78337e+05    1.38949e+05   -6.39388e+05    3.96051e+05    3.02590e+02
 Pres. DC (bar) Pressure (bar)   Constr. rmsd
   -2.19385e+02   -1.11942e+02    0.00000e+00

           Step           Time
       13600000    27200.00000

   Energies (kJ/mol)
        G96Bond       G96Angle    Proper Dih.  Improper Dih.          LJ-14
    2.27848e+03    3.79010e+03    2.87046e+03    1.06945e+03   -3.97317e+02
     Coulomb-14        LJ (SR)  Disper. corr.   Coulomb (SR)   Coul. recip.
    2.86186e+04    1.23368e+05   -7.44324e+03   -9.41306e+05    5.29164e+03
      Potential    Kinetic En.   Total Energy  Conserved En.    Temperature
   -7.81860e+05    1.38290e+05   -6.43569e+05    3.96419e+05    3.01155e+02
 Pres. DC (bar) Pressure (bar)   Constr. rmsd
   -2.19611e+02   -1.16895e+02    0.00000e+00

           Step           Time
       13605000    27210.00000

   Energies (kJ/mol)
        G96Bond       G96Angle    Proper Dih.  Improper Dih.          LJ-14
    2.38104e+03    3.53654e+03    2.80107e+03    1.19451e+03   -3.07163e+02
     Coulomb-14        LJ (SR)  Disper. corr.   Coulomb (SR)   Coul. recip.
    2.85104e+04    1.25378e+05   -7.50510e+03   -9.43017e+05    5.16012e+03
      Potential    Kinetic En.   Total Energy  Conserved En.    Temperature
   -7.81868e+05    1.37264e+05   -6.44604e+05    3.96866e+05    2.98920e+02
 Pres. DC (bar) Pressure (bar)   Constr. rmsd
   -2.23272e+02    2.10282e+02    0.00000e+00

           Step           Time
       13610000    27220.00000

   Energies (kJ/mol)
        G96Bond       G96Angle    Proper Dih.  Improper Dih.          LJ-14
    2.26556e+03    3.66245e+03    2.87530e+03    1.11472e+03   -3.31007e+02
     Coulomb-14        LJ (SR)  Disper. corr.   Coulomb (SR)   Coul. recip.
    2.82666e+04    1.25137e+05   -7.49150e+03   -9.43446e+05    5.25043e+03
      Potential    Kinetic En.   Total Energy  Conserved En.    Temperature
   -7.82697e+05    1.38148e+05   -6.44548e+05    3.97384e+05    3.00846e+02
 Pres. DC (bar) Pressure (bar)   Constr. rmsd
   -2.22465e+02    1.18234e+02    0.00000e+00

           Step           Time
       13615000    27230.00000

   Energies (kJ/mol)
        G96Bond       G96Angle    Proper Dih.  Improper Dih.          LJ-14
    2.41557e+03    3.72716e+03    2.90328e+03    1.00800e+03   -3.71280e+02
     Coulomb-14        LJ (SR)  Disper. corr.   Coulomb (SR)   Coul. recip.
    2.82539e+04    1.24457e+05   -7.52591e+03   -9.41018e+05    5.20707e+03
      Potential    Kinetic En.   Total Energy  Conserved En.    Temperature
   -7.80943e+05    1.36977e+05   -6.43965e+05    3.97818e+05    2.98296e+02
 Pres. DC (bar) Pressure (bar)   Constr. rmsd
   -2.24510e+02    1.27687e+02    0.00000e+00

           Step           Time
       13620000    27240.00000

   Energies (kJ/mol)
        G96Bond       G96Angle    Proper Dih.  Improper Dih.          LJ-14
    2.41249e+03    3.82820e+03    2.83639e+03    1.14946e+03   -3.65958e+02
     Coulomb-14        LJ (SR)  Disper. corr.   Coulomb (SR)   Coul. recip.
    2.81983e+04    1.24203e+05   -7.43888e+03   -9.40581e+05    5.28532e+03
      Potential    Kinetic En.   Total Energy  Conserved En.    Temperature
   -7.80473e+05    1.37960e+05   -6.42512e+05    3.98026e+05    3.00436e+02
 Pres. DC (bar) Pressure (bar)   Constr. rmsd
   -2.19355e+02   -8.57475e+01    0.00000e+00

           Step           Time
       13625000    27250.00000

   Energies (kJ/mol)
        G96Bond       G96Angle    Proper Dih.  Improper Dih.          LJ-14
    2.34046e+03    3.66220e+03    2.79925e+03    1.07690e+03   -3.33684e+02
     Coulomb-14        LJ (SR)  Disper. corr.   Coulomb (SR)   Coul. recip.
    2.82483e+04    1.23357e+05   -7.43748e+03   -9.39019e+05    5.21785e+03
      Potential    Kinetic En.   Total Energy  Conserved En.    Temperature
   -7.80088e+05    1.37402e+05   -6.42686e+05    3.98744e+05    2.99221e+02
 Pres. DC (bar) Pressure (bar)   Constr. rmsd
   -2.19272e+02   -7.83448e+01    0.00000e+00

           Step           Time
       13630000    27260.00000

   Energies (kJ/mol)
        G96Bond       G96Angle    Proper Dih.  Improper Dih.          LJ-14
    2.17914e+03    3.80735e+03    2.84460e+03    1.10041e+03   -3.82221e+02
     Coulomb-14        LJ (SR)  Disper. corr.   Coulomb (SR)   Coul. recip.
    2.81958e+04    1.23337e+05   -7.43074e+03   -9.41145e+05    5.30418e+03
      Potential    Kinetic En.   Total Energy  Conserved En.    Temperature
   -7.82190e+05    1.37550e+05   -6.44640e+05    3.99098e+05    2.99543e+02
 Pres. DC (bar) Pressure (bar)   Constr. rmsd
   -2.18875e+02   -2.30785e+02    0.00000e+00

           Step           Time
       13635000    27270.00000

   Energies (kJ/mol)
        G96Bond       G96Angle    Proper Dih.  Improper Dih.          LJ-14
    2.34215e+03    3.80280e+03    2.79154e+03    1.04178e+03   -3.72527e+02
     Coulomb-14        LJ (SR)  Disper. corr.   Coulomb (SR)   Coul. recip.
    2.81702e+04    1.23539e+05   -7.45658e+03   -9.39683e+05    5.21101e+03
      Potential    Kinetic En.   Total Energy  Conserved En.    Temperature
   -7.80614e+05    1.38058e+05   -6.42556e+05    3.99573e+05    3.00649e+02
 Pres. DC (bar) Pressure (bar)   Constr. rmsd
   -2.20398e+02   -7.73892e+01    0.00000e+00

           Step           Time
       13640000    27280.00000

   Energies (kJ/mol)
        G96Bond       G96Angle    Proper Dih.  Improper Dih.          LJ-14
    2.41451e+03    3.59306e+03    2.81042e+03    1.07463e+03   -3.30619e+02
     Coulomb-14        LJ (SR)  Disper. corr.   Coulomb (SR)   Coul. recip.
    2.81742e+04    1.21135e+05   -7.48926e+03   -9.38204e+05    5.13874e+03
      Potential    Kinetic En.   Total Energy  Conserved En.    Temperature
   -7.81684e+05    1.37541e+05   -6.44143e+05    4.00008e+05    2.99523e+02
 Pres. DC (bar) Pressure (bar)   Constr. rmsd
   -2.22332e+02   -2.33499e+02    0.00000e+00

           Step           Time
       13645000    27290.00000

   Energies (kJ/mol)
        G96Bond       G96Angle    Proper Dih.  Improper Dih.          LJ-14
    2.21992e+03    3.87893e+03    2.82136e+03    1.10129e+03   -3.84988e+02
     Coulomb-14        LJ (SR)  Disper. corr.   Coulomb (SR)   Coul. recip.
    2.79842e+04    1.22228e+05   -7.43135e+03   -9.37989e+05    5.37449e+03
      Potential    Kinetic En.   Total Energy  Conserved En.    Temperature
   -7.80197e+05    1.37120e+05   -6.43078e+05    4.00696e+05    2.98606e+02
 Pres. DC (bar) Pressure (bar)   Constr. rmsd
   -2.18911e+02   -2.56264e+02    0.00000e+00

           Step           Time
       13650000    27300.00000

   Energies (kJ/mol)
        G96Bond       G96Angle    Proper Dih.  Improper Dih.          LJ-14
    2.33599e+03    3.63050e+03    2.85562e+03    1.03774e+03   -3.04116e+02
     Coulomb-14        LJ (SR)  Disper. corr.   Coulomb (SR)   Coul. recip.
    2.82817e+04    1.24551e+05   -7.44702e+03   -9.41826e+05    5.35537e+03
      Potential    Kinetic En.   Total Energy  Conserved En.    Temperature
   -7.81529e+05    1.38062e+05   -6.43467e+05    4.00975e+05    3.00658e+02
 Pres. DC (bar) Pressure (bar)   Constr. rmsd
   -2.19834e+02   -6.90729e+00    0.00000e+00

           Step           Time
       13655000    27310.00000

   Energies (kJ/mol)
        G96Bond       G96Angle    Proper Dih.  Improper Dih.          LJ-14
    2.37549e+03    3.75602e+03    2.78503e+03    1.17771e+03   -3.44408e+02
     Coulomb-14        LJ (SR)  Disper. corr.   Coulomb (SR)   Coul. recip.
    2.82953e+04    1.22930e+05   -7.44774e+03   -9.37902e+05    5.33464e+03
      Potential    Kinetic En.   Total Energy  Conserved En.    Temperature
   -7.79040e+05    1.38808e+05   -6.40232e+05    4.01298e+05    3.02283e+02
 Pres. DC (bar) Pressure (bar)   Constr. rmsd
   -2.19877e+02    3.62399e+01    0.00000e+00

           Step           Time
       13660000    27320.00000

   Energies (kJ/mol)
        G96Bond       G96Angle    Proper Dih.  Improper Dih.          LJ-14
    2.37971e+03    3.63790e+03    2.84139e+03    1.11142e+03   -4.09811e+02
     Coulomb-14        LJ (SR)  Disper. corr.   Coulomb (SR)   Coul. recip.
    2.82808e+04    1.24012e+05   -7.47175e+03   -9.40680e+05    5.24747e+03
      Potential    Kinetic En.   Total Energy  Conserved En.    Temperature
   -7.81051e+05    1.38186e+05   -6.42865e+05    4.01540e+05    3.00929e+02
 Pres. DC (bar) Pressure (bar)   Constr. rmsd
   -2.21295e+02   -1.42443e+01    0.00000e+00

           Step           Time
       13665000    27330.00000

   Energies (kJ/mol)
        G96Bond       G96Angle    Proper Dih.  Improper Dih.          LJ-14
    2.36420e+03    3.76051e+03    2.79281e+03    1.12125e+03   -4.02593e+02
     Coulomb-14        LJ (SR)  Disper. corr.   Coulomb (SR)   Coul. recip.
    2.82001e+04    1.23139e+05   -7.50149e+03   -9.40782e+05    5.14628e+03
      Potential    Kinetic En.   Total Energy  Conserved En.    Temperature
   -7.82161e+05    1.37639e+05   -6.44522e+05    4.01745e+05    2.99738e+02
 Pres. DC (bar) Pressure (bar)   Constr. rmsd
   -2.23058e+02    5.75897e+00    0.00000e+00

           Step           Time
       13670000    27340.00000

   Energies (kJ/mol)
        G96Bond       G96Angle    Proper Dih.  Improper Dih.          LJ-14
    2.40796e+03    3.65507e+03    2.82995e+03    1.20241e+03   -3.88457e+02
     Coulomb-14        LJ (SR)  Disper. corr.   Coulomb (SR)   Coul. recip.
    2.82077e+04    1.23987e+05   -7.45610e+03   -9.39834e+05    5.36573e+03
      Potential    Kinetic En.   Total Energy  Conserved En.    Temperature
   -7.80022e+05    1.37913e+05   -6.42109e+05    4.02667e+05    3.00334e+02
 Pres. DC (bar) Pressure (bar)   Constr. rmsd
   -2.20370e+02   -3.28422e+01    0.00000e+00

           Step           Time
       13675000    27350.00000

   Energies (kJ/mol)
        G96Bond       G96Angle    Proper Dih.  Improper Dih.          LJ-14
    2.40635e+03    3.83002e+03    2.80334e+03    1.10582e+03   -4.39387e+02
     Coulomb-14        LJ (SR)  Disper. corr.   Coulomb (SR)   Coul. recip.
    2.81085e+04    1.24061e+05   -7.48436e+03   -9.39890e+05    5.11906e+03
      Potential    Kinetic En.   Total Energy  Conserved En.    Temperature
   -7.80380e+05    1.37909e+05   -6.42471e+05    4.02916e+05    3.00325e+02
 Pres. DC (bar) Pressure (bar)   Constr. rmsd
   -2.22042e+02    1.72695e+01    0.00000e+00

           Step           Time
       13680000    27360.00000

   Energies (kJ/mol)
        G96Bond       G96Angle    Proper Dih.  Improper Dih.          LJ-14
    2.21547e+03    3.59617e+03    2.82312e+03    1.00082e+03   -3.00766e+02
     Coulomb-14        LJ (SR)  Disper. corr.   Coulomb (SR)   Coul. recip.
    2.83954e+04    1.24828e+05   -7.47471e+03   -9.42462e+05    5.19518e+03
      Potential    Kinetic En.   Total Energy  Conserved En.    Temperature
   -7.82183e+05    1.36370e+05   -6.45813e+05    4.03065e+05    2.96974e+02
 Pres. DC (bar) Pressure (bar)   Constr. rmsd
   -2.21470e+02    1.88715e+02    0.00000e+00

           Step           Time
       13685000    27370.00000

   Energies (kJ/mol)
        G96Bond       G96Angle    Proper Dih.  Improper Dih.          LJ-14
    2.28236e+03    3.62112e+03    2.90052e+03    1.11684e+03   -3.26586e+02
     Coulomb-14        LJ (SR)  Disper. corr.   Coulomb (SR)   Coul. recip.
    2.81626e+04    1.22117e+05   -7.45348e+03   -9.37879e+05    5.32926e+03
      Potential    Kinetic En.   Total Energy  Conserved En.    Temperature
   -7.80130e+05    1.36780e+05   -6.43350e+05    4.03198e+05    2.97866e+02
 Pres. DC (bar) Pressure (bar)   Constr. rmsd
   -2.20215e+02   -2.10096e+02    0.00000e+00

           Step           Time
       13690000    27380.00000

   Energies (kJ/mol)
        G96Bond       G96Angle    Proper Dih.  Improper Dih.          LJ-14
    2.35669e+03    3.59656e+03    2.79814e+03    1.04839e+03   -3.37895e+02
     Coulomb-14        LJ (SR)  Disper. corr.   Coulomb (SR)   Coul. recip.
    2.83143e+04    1.24847e+05   -7.49124e+03   -9.42560e+05    5.25271e+03
      Potential    Kinetic En.   Total Energy  Conserved En.    Temperature
   -7.82175e+05    1.37558e+05   -6.44617e+05    4.03358e+05    2.99560e+02
 Pres. DC (bar) Pressure (bar)   Constr. rmsd
   -2.22449e+02    7.83761e+01    0.00000e+00

           Step           Time
       13695000    27390.00000

   Energies (kJ/mol)
        G96Bond       G96Angle    Proper Dih.  Improper Dih.          LJ-14
    2.42766e+03    3.68723e+03    2.82873e+03    1.17098e+03   -3.55615e+02
     Coulomb-14        LJ (SR)  Disper. corr.   Coulomb (SR)   Coul. recip.
    2.82986e+04    1.23261e+05   -7.45710e+03   -9.38501e+05    5.29514e+03
      Potential    Kinetic En.   Total Energy  Conserved En.    Temperature
   -7.79344e+05    1.37707e+05   -6.41637e+05    4.03935e+05    2.99885e+02
 Pres. DC (bar) Pressure (bar)   Constr. rmsd
   -2.20429e+02    3.15033e+01    0.00000e+00

           Step           Time
       13700000    27400.00000

   Energies (kJ/mol)
        G96Bond       G96Angle    Proper Dih.  Improper Dih.          LJ-14
    2.26697e+03    3.68207e+03    2.83667e+03    1.11884e+03   -3.80107e+02
     Coulomb-14        LJ (SR)  Disper. corr.   Coulomb (SR)   Coul. recip.
    2.79871e+04    1.24071e+05   -7.48216e+03   -9.40791e+05    5.18425e+03
      Potential    Kinetic En.   Total Energy  Conserved En.    Temperature
   -7.81507e+05    1.36762e+05   -6.44745e+05    4.04082e+05    2.97826e+02
 Pres. DC (bar) Pressure (bar)   Constr. rmsd
   -2.21911e+02    1.46435e+01    0.00000e+00

           Step           Time
       13705000    27410.00000

   Energies (kJ/mol)
        G96Bond       G96Angle    Proper Dih.  Improper Dih.          LJ-14
    2.33755e+03    3.66780e+03    2.77751e+03    1.14581e+03   -3.20353e+02
     Coulomb-14        LJ (SR)  Disper. corr.   Coulomb (SR)   Coul. recip.
    2.84188e+04    1.22468e+05   -7.40542e+03   -9.37238e+05    5.39658e+03
      Potential    Kinetic En.   Total Energy  Conserved En.    Temperature
   -7.78752e+05    1.37383e+05   -6.41369e+05    4.04528e+05    2.99179e+02
 Pres. DC (bar) Pressure (bar)   Constr. rmsd
   -2.17388e+02   -1.80594e+02    0.00000e+00

           Step           Time
       13710000    27420.00000

   Energies (kJ/mol)
        G96Bond       G96Angle    Proper Dih.  Improper Dih.          LJ-14
    2.37101e+03    3.78049e+03    2.73892e+03    1.14411e+03   -4.18874e+02
     Coulomb-14        LJ (SR)  Disper. corr.   Coulomb (SR)   Coul. recip.
    2.80720e+04    1.24139e+05   -7.46681e+03   -9.41148e+05    5.28892e+03
      Potential    Kinetic En.   Total Energy  Conserved En.    Temperature
   -7.81499e+05    1.37882e+05   -6.43617e+05    4.05265e+05    3.00266e+02
 Pres. DC (bar) Pressure (bar)   Constr. rmsd
   -2.21002e+02    1.80687e+01    0.00000e+00

           Step           Time
       13715000    27430.00000

   Energies (kJ/mol)
        G96Bond       G96Angle    Proper Dih.  Improper Dih.          LJ-14
    2.21929e+03    3.74756e+03    2.72515e+03    1.11826e+03   -3.78459e+02
     Coulomb-14        LJ (SR)  Disper. corr.   Coulomb (SR)   Coul. recip.
    2.81072e+04    1.22596e+05   -7.45462e+03   -9.38854e+05    5.31948e+03
      Potential    Kinetic En.   Total Energy  Conserved En.    Temperature
   -7.80854e+05    1.37917e+05   -6.42937e+05    4.05382e+05    3.00341e+02
 Pres. DC (bar) Pressure (bar)   Constr. rmsd
   -2.20282e+02   -1.68207e+02    0.00000e+00

           Step           Time
       13720000    27440.00000

   Energies (kJ/mol)
        G96Bond       G96Angle    Proper Dih.  Improper Dih.          LJ-14
    2.35033e+03    3.55168e+03    2.89153e+03    1.11632e+03   -2.95366e+02
     Coulomb-14        LJ (SR)  Disper. corr.   Coulomb (SR)   Coul. recip.
    2.81605e+04    1.25296e+05   -7.52574e+03   -9.44296e+05    5.22723e+03
      Potential    Kinetic En.   Total Energy  Conserved En.    Temperature
   -7.83523e+05    1.38421e+05   -6.45102e+05    4.05711e+05    3.01441e+02
 Pres. DC (bar) Pressure (bar)   Constr. rmsd
   -2.24500e+02    1.09240e+02    0.00000e+00

           Step           Time
       13725000    27450.00000

   Energies (kJ/mol)
        G96Bond       G96Angle    Proper Dih.  Improper Dih.          LJ-14
    2.41297e+03    3.61355e+03    2.81880e+03    1.09177e+03   -4.00972e+02
     Coulomb-14        LJ (SR)  Disper. corr.   Coulomb (SR)   Coul. recip.
    2.81661e+04    1.23468e+05   -7.48508e+03   -9.39354e+05    5.27916e+03
      Potential    Kinetic En.   Total Energy  Conserved En.    Temperature
   -7.80390e+05    1.38619e+05   -6.41771e+05    4.06565e+05    3.01870e+02
 Pres. DC (bar) Pressure (bar)   Constr. rmsd
   -2.22084e+02    1.47730e+01    0.00000e+00

           Step           Time
       13730000    27460.00000

   Energies (kJ/mol)
        G96Bond       G96Angle    Proper Dih.  Improper Dih.          LJ-14
    2.43798e+03    3.62309e+03    2.83963e+03    1.05678e+03   -2.77980e+02
     Coulomb-14        LJ (SR)  Disper. corr.   Coulomb (SR)   Coul. recip.
    2.82841e+04    1.23565e+05   -7.46408e+03   -9.39544e+05    5.36879e+03
      Potential    Kinetic En.   Total Energy  Conserved En.    Temperature
   -7.80111e+05    1.39135e+05   -6.40976e+05    4.06863e+05    3.02994e+02
 Pres. DC (bar) Pressure (bar)   Constr. rmsd
   -2.20841e+02    7.84975e+01    0.00000e+00

           Step           Time
       13735000    27470.00000

   Energies (kJ/mol)
        G96Bond       G96Angle    Proper Dih.  Improper Dih.          LJ-14
    2.33081e+03    3.69573e+03    2.83281e+03    1.08917e+03   -3.36234e+02
     Coulomb-14        LJ (SR)  Disper. corr.   Coulomb (SR)   Coul. recip.
    2.83660e+04    1.24156e+05   -7.50089e+03   -9.41374e+05    5.14192e+03
      Potential    Kinetic En.   Total Energy  Conserved En.    Temperature
   -7.81599e+05    1.37998e+05   -6.43601e+05    4.07358e+05    3.00519e+02
 Pres. DC (bar) Pressure (bar)   Constr. rmsd
   -2.23022e+02    3.51629e+01    0.00000e+00

           Step           Time
       13740000    27480.00000

   Energies (kJ/mol)
        G96Bond       G96Angle    Proper Dih.  Improper Dih.          LJ-14
    2.34637e+03    3.83992e+03    2.81312e+03    1.07142e+03   -3.52626e+02
     Coulomb-14        LJ (SR)  Disper. corr.   Coulomb (SR)   Coul. recip.
    2.81967e+04    1.22744e+05   -7.51171e+03   -9.38582e+05    5.35340e+03
      Potential    Kinetic En.   Total Energy  Conserved En.    Temperature
   -7.80081e+05    1.37390e+05   -6.42690e+05    4.07539e+05    2.99196e+02
 Pres. DC (bar) Pressure (bar)   Constr. rmsd
   -2.23665e+02    9.17783e+01    0.00000e+00

           Step           Time
       13745000    27490.00000

   Energies (kJ/mol)
        G96Bond       G96Angle    Proper Dih.  Improper Dih.          LJ-14
    2.19355e+03    3.94665e+03    2.78909e+03    1.06452e+03   -3.60380e+02
     Coulomb-14        LJ (SR)  Disper. corr.   Coulomb (SR)   Coul. recip.
    2.83503e+04    1.23146e+05   -7.42302e+03   -9.38694e+05    5.45190e+03
      Potential    Kinetic En.   Total Energy  Conserved En.    Temperature
   -7.79535e+05    1.36205e+05   -6.43330e+05    4.07916e+05    2.96613e+02
 Pres. DC (bar) Pressure (bar)   Constr. rmsd
   -2.18421e+02   -8.76223e+01    0.00000e+00

           Step           Time
       13750000    27500.00000

   Energies (kJ/mol)
        G96Bond       G96Angle    Proper Dih.  Improper Dih.          LJ-14
    2.39528e+03    3.69194e+03    2.72404e+03    1.09568e+03   -3.74068e+02
     Coulomb-14        LJ (SR)  Disper. corr.   Coulomb (SR)   Coul. recip.
    2.84051e+04    1.26009e+05   -7.49976e+03   -9.43074e+05    5.16309e+03
      Potential    Kinetic En.   Total Energy  Conserved En.    Temperature
   -7.81464e+05    1.37295e+05   -6.44168e+05    4.08321e+05    2.98988e+02
 Pres. DC (bar) Pressure (bar)   Constr. rmsd
   -2.22955e+02    2.22672e+02    0.00000e+00

           Step           Time
       13755000    27510.00000

   Energies (kJ/mol)
        G96Bond       G96Angle    Proper Dih.  Improper Dih.          LJ-14
    2.28692e+03    3.67836e+03    2.82945e+03    1.07745e+03   -2.83363e+02
     Coulomb-14        LJ (SR)  Disper. corr.   Coulomb (SR)   Coul. recip.
    2.82771e+04    1.21736e+05   -7.42827e+03   -9.37045e+05    5.44886e+03
      Potential    Kinetic En.   Total Energy  Conserved En.    Temperature
   -7.79422e+05    1.38043e+05   -6.41379e+05    4.09151e+05    3.00616e+02
 Pres. DC (bar) Pressure (bar)   Constr. rmsd
   -2.18730e+02   -1.49846e+02    0.00000e+00

           Step           Time
       13760000    27520.00000

   Energies (kJ/mol)
        G96Bond       G96Angle    Proper Dih.  Improper Dih.          LJ-14
    2.33700e+03    3.62436e+03    2.82092e+03    1.18625e+03   -3.09707e+02
     Coulomb-14        LJ (SR)  Disper. corr.   Coulomb (SR)   Coul. recip.
    2.84428e+04    1.22692e+05   -7.47165e+03   -9.38664e+05    5.24183e+03
      Potential    Kinetic En.   Total Energy  Conserved En.    Temperature
   -7.80101e+05    1.36899e+05   -6.43202e+05    4.09480e+05    2.98125e+02
 Pres. DC (bar) Pressure (bar)   Constr. rmsd
   -2.21289e+02   -1.28470e+01    0.00000e+00

           Step           Time
       13765000    27530.00000

   Energies (kJ/mol)
        G96Bond       G96Angle    Proper Dih.  Improper Dih.          LJ-14
    2.34403e+03    3.72040e+03    2.78054e+03    1.13624e+03   -3.62343e+02
     Coulomb-14        LJ (SR)  Disper. corr.   Coulomb (SR)   Coul. recip.
    2.83672e+04    1.22951e+05   -7.42761e+03   -9.39662e+05    5.24534e+03
      Potential    Kinetic En.   Total Energy  Conserved En.    Temperature
   -7.80907e+05    1.37651e+05   -6.43257e+05    4.09842e+05    2.99762e+02
 Pres. DC (bar) Pressure (bar)   Constr. rmsd
   -2.18691e+02   -1.96210e+02    0.00000e+00

           Step           Time
       13770000    27540.00000

   Energies (kJ/mol)
        G96Bond       G96Angle    Proper Dih.  Improper Dih.          LJ-14
    2.29985e+03    3.71245e+03    2.79691e+03    1.17108e+03   -3.68786e+02
     Coulomb-14        LJ (SR)  Disper. corr.   Coulomb (SR)   Coul. recip.
    2.82944e+04    1.22368e+05   -7.42043e+03   -9.37773e+05    5.26881e+03
      Potential    Kinetic En.   Total Energy  Conserved En.    Temperature
   -7.79651e+05    1.37227e+05   -6.42424e+05    4.10715e+05    2.98839e+02
 Pres. DC (bar) Pressure (bar)   Constr. rmsd
   -2.18269e+02   -1.51601e+02    0.00000e+00

           Step           Time
       13775000    27550.00000

   Energies (kJ/mol)
        G96Bond       G96Angle    Proper Dih.  Improper Dih.          LJ-14
    2.33385e+03    3.65116e+03    2.88848e+03    1.13641e+03   -3.14020e+02
     Coulomb-14        LJ (SR)  Disper. corr.   Coulomb (SR)   Coul. recip.
    2.82904e+04    1.24248e+05   -7.51746e+03   -9.42290e+05    5.23928e+03
      Potential    Kinetic En.   Total Energy  Conserved En.    Temperature
   -7.82333e+05    1.37898e+05   -6.44435e+05    4.11156e+05    3.00301e+02
 Pres. DC (bar) Pressure (bar)   Constr. rmsd
   -2.24007e+02    1.34411e+02    0.00000e+00

           Step           Time
       13780000    27560.00000

   Energies (kJ/mol)
        G96Bond       G96Angle    Proper Dih.  Improper Dih.          LJ-14
    2.34788e+03    3.68678e+03    2.83624e+03    1.06856e+03   -3.55050e+02
     Coulomb-14        LJ (SR)  Disper. corr.   Coulomb (SR)   Coul. recip.
    2.80648e+04    1.25819e+05   -7.53610e+03   -9.44194e+05    5.06663e+03
      Potential    Kinetic En.   Total Energy  Conserved En.    Temperature
   -7.83195e+05    1.37877e+05   -6.45317e+05    4.12187e+05    3.00256e+02
 Pres. DC (bar) Pressure (bar)   Constr. rmsd
   -2.25118e+02    3.08442e+02    0.00000e+00

           Step           Time
       13785000    27570.00000

   Energies (kJ/mol)
        G96Bond       G96Angle    Proper Dih.  Improper Dih.          LJ-14
    2.48777e+03    3.57651e+03    2.83563e+03    1.10384e+03   -3.18090e+02
     Coulomb-14        LJ (SR)  Disper. corr.   Coulomb (SR)   Coul. recip.
    2.82205e+04    1.24996e+05   -7.54393e+03   -9.41847e+05    5.25955e+03
      Potential    Kinetic En.   Total Energy  Conserved En.    Temperature
   -7.81229e+05    1.38991e+05   -6.42238e+05    4.13116e+05    3.02681e+02
 Pres. DC (bar) Pressure (bar)   Constr. rmsd
   -2.25586e+02    2.25409e+02    0.00000e+00

           Step           Time
       13790000    27580.00000

   Energies (kJ/mol)
        G96Bond       G96Angle    Proper Dih.  Improper Dih.          LJ-14
    2.41199e+03    3.92934e+03    2.80921e+03    1.07765e+03   -3.83019e+02
     Coulomb-14        LJ (SR)  Disper. corr.   Coulomb (SR)   Coul. recip.
    2.81918e+04    1.25613e+05   -7.48209e+03   -9.40753e+05    5.37466e+03
      Potential    Kinetic En.   Total Energy  Conserved En.    Temperature
   -7.79210e+05    1.38052e+05   -6.41158e+05    4.13717e+05    3.00636e+02
 Pres. DC (bar) Pressure (bar)   Constr. rmsd
   -2.21907e+02    3.32859e+02    0.00000e+00

           Step           Time
       13795000    27590.00000

   Energies (kJ/mol)
        G96Bond       G96Angle    Proper Dih.  Improper Dih.          LJ-14
    2.32626e+03    3.75311e+03    2.79092e+03    1.02791e+03   -3.73689e+02
     Coulomb-14        LJ (SR)  Disper. corr.   Coulomb (SR)   Coul. recip.
    2.82746e+04    1.23896e+05   -7.48072e+03   -9.41899e+05    5.16140e+03
      Potential    Kinetic En.   Total Energy  Conserved En.    Temperature
   -7.82523e+05    1.37972e+05   -6.44551e+05    4.14186e+05    3.00462e+02
 Pres. DC (bar) Pressure (bar)   Constr. rmsd
   -2.21826e+02    8.29292e+01    0.00000e+00

           Step           Time
       13800000    27600.00000

   Energies (kJ/mol)
        G96Bond       G96Angle    Proper Dih.  Improper Dih.          LJ-14
    2.37493e+03    3.78451e+03    2.84254e+03    1.08045e+03   -3.38807e+02
     Coulomb-14        LJ (SR)  Disper. corr.   Coulomb (SR)   Coul. recip.
    2.84981e+04    1.22394e+05   -7.41985e+03   -9.37883e+05    5.21285e+03
      Potential    Kinetic En.   Total Energy  Conserved En.    Temperature
   -7.79455e+05    1.37296e+05   -6.42159e+05    4.14319e+05    2.98990e+02
 Pres. DC (bar) Pressure (bar)   Constr. rmsd
   -2.18235e+02   -1.45670e+02    0.00000e+00

           Step           Time
       13805000    27610.00000

   Energies (kJ/mol)
        G96Bond       G96Angle    Proper Dih.  Improper Dih.          LJ-14
    2.54011e+03    3.75826e+03    2.80110e+03    1.12800e+03   -3.36285e+02
     Coulomb-14        LJ (SR)  Disper. corr.   Coulomb (SR)   Coul. recip.
    2.83039e+04    1.26037e+05   -7.53254e+03   -9.42699e+05    5.26162e+03
      Potential    Kinetic En.   Total Energy  Conserved En.    Temperature
   -7.80738e+05    1.38019e+05   -6.42718e+05    4.14925e+05    3.00565e+02
 Pres. DC (bar) Pressure (bar)   Constr. rmsd
   -2.24906e+02    3.20903e+02    0.00000e+00

           Step           Time
       13810000    27620.00000

   Energies (kJ/mol)
        G96Bond       G96Angle    Proper Dih.  Improper Dih.          LJ-14
    2.31174e+03    3.68624e+03    2.85191e+03    1.24462e+03   -3.08762e+02
     Coulomb-14        LJ (SR)  Disper. corr.   Coulomb (SR)   Coul. recip.
    2.82286e+04    1.24342e+05   -7.46175e+03   -9.39134e+05    5.11967e+03
      Potential    Kinetic En.   Total Energy  Conserved En.    Temperature
   -7.79120e+05    1.37790e+05   -6.41330e+05    4.15274e+05    3.00065e+02
 Pres. DC (bar) Pressure (bar)   Constr. rmsd
   -2.20703e+02    8.92301e+01    0.00000e+00

           Step           Time
       13815000    27630.00000

   Energies (kJ/mol)
        G96Bond       G96Angle    Proper Dih.  Improper Dih.          LJ-14
    2.27738e+03    3.64021e+03    2.85346e+03    1.15158e+03   -2.57230e+02
     Coulomb-14        LJ (SR)  Disper. corr.   Coulomb (SR)   Coul. recip.
    2.83616e+04    1.23617e+05   -7.48261e+03   -9.40697e+05    5.29080e+03
      Potential    Kinetic En.   Total Energy  Conserved En.    Temperature
   -7.81245e+05    1.37920e+05   -6.43324e+05    4.15592e+05    3.00350e+02
 Pres. DC (bar) Pressure (bar)   Constr. rmsd
   -2.21937e+02    1.52991e+01    0.00000e+00

           Step           Time
       13820000    27640.00000

   Energies (kJ/mol)
        G96Bond       G96Angle    Proper Dih.  Improper Dih.          LJ-14
    2.33939e+03    3.61938e+03    2.80148e+03    1.08166e+03   -3.48324e+02
     Coulomb-14        LJ (SR)  Disper. corr.   Coulomb (SR)   Coul. recip.
    2.81983e+04    1.23732e+05   -7.46386e+03   -9.39776e+05    5.42869e+03
      Potential    Kinetic En.   Total Energy  Conserved En.    Temperature
   -7.80386e+05    1.37970e+05   -6.42416e+05    4.15989e+05    3.00459e+02
 Pres. DC (bar) Pressure (bar)   Constr. rmsd
   -2.20828e+02    1.90760e+01    0.00000e+00

           Step           Time
       13825000    27650.00000

   Energies (kJ/mol)
        G96Bond       G96Angle    Proper Dih.  Improper Dih.          LJ-14
    2.33323e+03    3.59886e+03    2.83002e+03    1.11105e+03   -3.26930e+02
     Coulomb-14        LJ (SR)  Disper. corr.   Coulomb (SR)   Coul. recip.
    2.83952e+04    1.24044e+05   -7.45299e+03   -9.39950e+05    5.23975e+03
      Potential    Kinetic En.   Total Energy  Conserved En.    Temperature
   -7.80177e+05    1.38012e+05   -6.42165e+05    4.16277e+05    3.00549e+02
 Pres. DC (bar) Pressure (bar)   Constr. rmsd
   -2.20186e+02    5.88451e+01    0.00000e+00

           Step           Time
       13830000    27660.00000

   Energies (kJ/mol)
        G96Bond       G96Angle    Proper Dih.  Improper Dih.          LJ-14
    2.42622e+03    3.60774e+03    2.82518e+03    1.13502e+03   -4.07121e+02
     Coulomb-14        LJ (SR)  Disper. corr.   Coulomb (SR)   Coul. recip.
    2.81806e+04    1.23653e+05   -7.40458e+03   -9.40500e+05    5.19220e+03
      Potential    Kinetic En.   Total Energy  Conserved En.    Temperature
   -7.81291e+05    1.38181e+05   -6.43110e+05    4.16596e+05    3.00917e+02
 Pres. DC (bar) Pressure (bar)   Constr. rmsd
   -2.17339e+02   -1.27792e+02    0.00000e+00

           Step           Time
       13835000    27670.00000

   Energies (kJ/mol)
        G96Bond       G96Angle    Proper Dih.  Improper Dih.          LJ-14
    2.35880e+03    3.80155e+03    2.73314e+03    1.08220e+03   -3.68577e+02
     Coulomb-14        LJ (SR)  Disper. corr.   Coulomb (SR)   Coul. recip.
    2.82515e+04    1.24146e+05   -7.44379e+03   -9.40675e+05    5.41999e+03
      Potential    Kinetic En.   Total Energy  Conserved En.    Temperature
   -7.80694e+05    1.37795e+05   -6.42898e+05    4.17069e+05    3.00078e+02
 Pres. DC (bar) Pressure (bar)   Constr. rmsd
   -2.19644e+02    5.93498e+01    0.00000e+00

           Step           Time
       13840000    27680.00000

   Energies (kJ/mol)
        G96Bond       G96Angle    Proper Dih.  Improper Dih.          LJ-14
    2.40282e+03    3.84254e+03    2.71571e+03    1.08892e+03   -2.67086e+02
     Coulomb-14        LJ (SR)  Disper. corr.   Coulomb (SR)   Coul. recip.
    2.81904e+04    1.25728e+05   -7.46639e+03   -9.41660e+05    5.27225e+03
      Potential    Kinetic En.   Total Energy  Conserved En.    Temperature
   -7.80153e+05    1.38947e+05   -6.41206e+05    4.17568e+05    3.02585e+02
 Pres. DC (bar) Pressure (bar)   Constr. rmsd
   -2.20977e+02    1.86514e+02    0.00000e+00

           Step           Time
       13845000    27690.00000

   Energies (kJ/mol)
        G96Bond       G96Angle    Proper Dih.  Improper Dih.          LJ-14
    2.31677e+03    3.67700e+03    2.77961e+03    1.06880e+03   -3.23078e+02
     Coulomb-14        LJ (SR)  Disper. corr.   Coulomb (SR)   Coul. recip.
    2.84974e+04    1.23800e+05   -7.49230e+03   -9.41105e+05    5.08180e+03
      Potential    Kinetic En.   Total Energy  Conserved En.    Temperature
   -7.81699e+05    1.37827e+05   -6.43872e+05    4.17789e+05    3.00146e+02
 Pres. DC (bar) Pressure (bar)   Constr. rmsd
   -2.22512e+02    7.57275e+01    0.00000e+00

           Step           Time
       13850000    27700.00000

   Energies (kJ/mol)
        G96Bond       G96Angle    Proper Dih.  Improper Dih.          LJ-14
    2.32848e+03    3.55396e+03    2.89634e+03    1.08419e+03   -3.05816e+02
     Coulomb-14        LJ (SR)  Disper. corr.   Coulomb (SR)   Coul. recip.
    2.84081e+04    1.22886e+05   -7.44205e+03   -9.37388e+05    5.32299e+03
      Potential    Kinetic En.   Total Energy  Conserved En.    Temperature
   -7.78655e+05    1.37160e+05   -6.41495e+05    4.18151e+05    2.98693e+02
 Pres. DC (bar) Pressure (bar)   Constr. rmsd
   -2.19541e+02   -6.16920e+01    0.00000e+00

           Step           Time
       13855000    27710.00000

   Energies (kJ/mol)
        G96Bond       G96Angle    Proper Dih.  Improper Dih.          LJ-14
    2.44342e+03    3.75122e+03    2.76545e+03    1.09317e+03   -2.69828e+02
     Coulomb-14        LJ (SR)  Disper. corr.   Coulomb (SR)   Coul. recip.
    2.83668e+04    1.22988e+05   -7.42300e+03   -9.37743e+05    5.19109e+03
      Potential    Kinetic En.   Total Energy  Conserved En.    Temperature
   -7.78836e+05    1.37426e+05   -6.41410e+05    4.18483e+05    2.99274e+02
 Pres. DC (bar) Pressure (bar)   Constr. rmsd
   -2.18420e+02   -9.70702e+01    0.00000e+00

           Step           Time
       13860000    27720.00000

   Energies (kJ/mol)
        G96Bond       G96Angle    Proper Dih.  Improper Dih.          LJ-14
    2.34211e+03    3.67929e+03    2.76017e+03    1.06394e+03   -3.41649e+02
     Coulomb-14        LJ (SR)  Disper. corr.   Coulomb (SR)   Coul. recip.
    2.79332e+04    1.23734e+05   -7.51637e+03   -9.42719e+05    5.17688e+03
      Potential    Kinetic En.   Total Energy  Conserved En.    Temperature
   -7.83887e+05    1.37362e+05   -6.46526e+05    4.18927e+05    2.99133e+02
 Pres. DC (bar) Pressure (bar)   Constr. rmsd
   -2.23943e+02   -2.47421e+01    0.00000e+00

           Step           Time
       13865000    27730.00000

   Energies (kJ/mol)
        G96Bond       G96Angle    Proper Dih.  Improper Dih.          LJ-14
    2.38362e+03    3.74497e+03    2.87758e+03    1.07629e+03   -3.18692e+02
     Coulomb-14        LJ (SR)  Disper. corr.   Coulomb (SR)   Coul. recip.
    2.82778e+04    1.24367e+05   -7.47809e+03   -9.40237e+05    5.31081e+03
      Potential    Kinetic En.   Total Energy  Conserved En.    Temperature
   -7.79996e+05    1.38184e+05   -6.41812e+05    4.19336e+05    3.00923e+02
 Pres. DC (bar) Pressure (bar)   Constr. rmsd
   -2.21670e+02    2.12381e+02    0.00000e+00

           Step           Time
       13870000    27740.00000

   Energies (kJ/mol)
        G96Bond       G96Angle    Proper Dih.  Improper Dih.          LJ-14
    2.40420e+03    3.62995e+03    2.93781e+03    1.08178e+03   -3.18656e+02
     Coulomb-14        LJ (SR)  Disper. corr.   Coulomb (SR)   Coul. recip.
    2.79992e+04    1.23882e+05   -7.43502e+03   -9.38765e+05    5.20888e+03
      Potential    Kinetic En.   Total Energy  Conserved En.    Temperature
   -7.79375e+05    1.38036e+05   -6.41339e+05    4.19916e+05    3.00601e+02
 Pres. DC (bar) Pressure (bar)   Constr. rmsd
   -2.19127e+02    4.68694e+01    0.00000e+00

           Step           Time
       13875000    27750.00000

   Energies (kJ/mol)
        G96Bond       G96Angle    Proper Dih.  Improper Dih.          LJ-14
    2.37383e+03    3.72114e+03    2.85446e+03    1.10205e+03   -2.76861e+02
     Coulomb-14        LJ (SR)  Disper. corr.   Coulomb (SR)   Coul. recip.
    2.84114e+04    1.25232e+05   -7.52107e+03   -9.42834e+05    5.31576e+03
      Potential    Kinetic En.   Total Energy  Conserved En.    Temperature
   -7.81622e+05    1.37807e+05   -6.43815e+05    4.20076e+05    3.00103e+02
 Pres. DC (bar) Pressure (bar)   Constr. rmsd
   -2.24222e+02    1.49865e+02    0.00000e+00

           Step           Time
       13880000    27760.00000

   Energies (kJ/mol)
        G96Bond       G96Angle    Proper Dih.  Improper Dih.          LJ-14
    2.42298e+03    3.63135e+03    2.87987e+03    1.07918e+03   -2.98674e+02
     Coulomb-14        LJ (SR)  Disper. corr.   Coulomb (SR)   Coul. recip.
    2.82323e+04    1.23573e+05   -7.43276e+03   -9.39394e+05    5.27578e+03
      Potential    Kinetic En.   Total Energy  Conserved En.    Temperature
   -7.80031e+05    1.38248e+05   -6.41783e+05    4.20823e+05    3.01064e+02
 Pres. DC (bar) Pressure (bar)   Constr. rmsd
   -2.18994e+02   -3.98599e+01    0.00000e+00

           Step           Time
       13885000    27770.00000

   Energies (kJ/mol)
        G96Bond       G96Angle    Proper Dih.  Improper Dih.          LJ-14
    2.20437e+03    3.65494e+03    2.90816e+03    1.10693e+03   -2.92411e+02
     Coulomb-14        LJ (SR)  Disper. corr.   Coulomb (SR)   Coul. recip.
    2.83417e+04    1.25851e+05   -7.50059e+03   -9.42901e+05    5.20519e+03
      Potential    Kinetic En.   Total Energy  Conserved En.    Temperature
   -7.81422e+05    1.38102e+05   -6.43320e+05    4.21516e+05    3.00744e+02
 Pres. DC (bar) Pressure (bar)   Constr. rmsd
   -2.23004e+02    2.75690e+02    0.00000e+00

           Step           Time
       13890000    27780.00000

   Energies (kJ/mol)
        G96Bond       G96Angle    Proper Dih.  Improper Dih.          LJ-14
    2.36112e+03    3.65614e+03    2.98226e+03    1.05531e+03   -3.48493e+02
     Coulomb-14        LJ (SR)  Disper. corr.   Coulomb (SR)   Coul. recip.
    2.83261e+04    1.24007e+05   -7.48772e+03   -9.40508e+05    5.33891e+03
      Potential    Kinetic En.   Total Energy  Conserved En.    Temperature
   -7.80618e+05    1.38732e+05   -6.41886e+05    4.21832e+05    3.02117e+02
 Pres. DC (bar) Pressure (bar)   Constr. rmsd
   -2.22241e+02    1.26229e+02    0.00000e+00

           Step           Time
       13895000    27790.00000

   Energies (kJ/mol)
        G96Bond       G96Angle    Proper Dih.  Improper Dih.          LJ-14
    2.30891e+03    3.63486e+03    2.83286e+03    1.19855e+03   -3.33581e+02
     Coulomb-14        LJ (SR)  Disper. corr.   Coulomb (SR)   Coul. recip.
    2.82779e+04    1.23629e+05   -7.47709e+03   -9.39760e+05    5.12032e+03
      Potential    Kinetic En.   Total Energy  Conserved En.    Temperature
   -7.80568e+05    1.38242e+05   -6.42326e+05    4.22010e+05    3.01049e+02
 Pres. DC (bar) Pressure (bar)   Constr. rmsd
   -2.21611e+02   -3.83286e-01    0.00000e+00

           Step           Time
       13900000    27800.00000

   Energies (kJ/mol)
        G96Bond       G96Angle    Proper Dih.  Improper Dih.          LJ-14
    2.27547e+03    3.64314e+03    2.95294e+03    1.03007e+03   -3.60118e+02
     Coulomb-14        LJ (SR)  Disper. corr.   Coulomb (SR)   Coul. recip.
    2.82844e+04    1.24604e+05   -7.45171e+03   -9.41331e+05    5.16130e+03
      Potential    Kinetic En.   Total Energy  Conserved En.    Temperature
   -7.81192e+05    1.38545e+05   -6.42647e+05    4.22369e+05    3.01710e+02
 Pres. DC (bar) Pressure (bar)   Constr. rmsd
   -2.20111e+02    1.81202e+01    0.00000e+00

           Step           Time
       13905000    27810.00000

   Energies (kJ/mol)
        G96Bond       G96Angle    Proper Dih.  Improper Dih.          LJ-14
    2.34310e+03    3.78195e+03    2.85289e+03    1.14757e+03   -3.32194e+02
     Coulomb-14        LJ (SR)  Disper. corr.   Coulomb (SR)   Coul. recip.
    2.80790e+04    1.25054e+05   -7.45581e+03   -9.42052e+05    5.28084e+03
      Potential    Kinetic En.   Total Energy  Conserved En.    Temperature
   -7.81300e+05    1.37570e+05   -6.43730e+05    4.22735e+05    2.99588e+02
 Pres. DC (bar) Pressure (bar)   Constr. rmsd
   -2.20353e+02    1.04136e+02    0.00000e+00

           Step           Time
       13910000    27820.00000

   Energies (kJ/mol)
        G96Bond       G96Angle    Proper Dih.  Improper Dih.          LJ-14
    2.50187e+03    3.72550e+03    2.83461e+03    1.05176e+03   -4.09168e+02
     Coulomb-14        LJ (SR)  Disper. corr.   Coulomb (SR)   Coul. recip.
    2.82146e+04    1.23463e+05   -7.44564e+03   -9.40396e+05    5.29356e+03
      Potential    Kinetic En.   Total Energy  Conserved En.    Temperature
   -7.81167e+05    1.37868e+05   -6.43298e+05    4.23294e+05    3.00237e+02
 Pres. DC (bar) Pressure (bar)   Constr. rmsd
   -2.19752e+02   -2.52826e+02    0.00000e+00

           Step           Time
       13915000    27830.00000

   Energies (kJ/mol)
        G96Bond       G96Angle    Proper Dih.  Improper Dih.          LJ-14
    2.18318e+03    3.65800e+03    2.92103e+03    1.05480e+03   -3.31140e+02
     Coulomb-14        LJ (SR)  Disper. corr.   Coulomb (SR)   Coul. recip.
    2.81976e+04    1.24753e+05   -7.48383e+03   -9.42662e+05    5.11711e+03
      Potential    Kinetic En.   Total Energy  Conserved En.    Temperature
   -7.82593e+05    1.36649e+05   -6.45943e+05    4.23658e+05    2.97582e+02
 Pres. DC (bar) Pressure (bar)   Constr. rmsd
   -2.22010e+02    1.18090e+02    0.00000e+00

           Step           Time
       13920000    27840.00000

   Energies (kJ/mol)
        G96Bond       G96Angle    Proper Dih.  Improper Dih.          LJ-14
    2.47546e+03    3.71762e+03    2.73457e+03    1.13962e+03   -3.87766e+02
     Coulomb-14        LJ (SR)  Disper. corr.   Coulomb (SR)   Coul. recip.
    2.81258e+04    1.25693e+05   -7.47260e+03   -9.41267e+05    5.26910e+03
      Potential    Kinetic En.   Total Energy  Conserved En.    Temperature
   -7.79973e+05    1.38389e+05   -6.41584e+05    4.23954e+05    3.01370e+02
 Pres. DC (bar) Pressure (bar)   Constr. rmsd
   -2.21345e+02    1.26354e+02    0.00000e+00

           Step           Time
       13925000    27850.00000

   Energies (kJ/mol)
        G96Bond       G96Angle    Proper Dih.  Improper Dih.          LJ-14
    2.25812e+03    3.78388e+03    2.77414e+03    1.02647e+03   -3.44733e+02
     Coulomb-14        LJ (SR)  Disper. corr.   Coulomb (SR)   Coul. recip.
    2.80816e+04    1.25024e+05   -7.49085e+03   -9.42049e+05    5.34088e+03
      Potential    Kinetic En.   Total Energy  Conserved En.    Temperature
   -7.81595e+05    1.38566e+05   -6.43029e+05    4.24139e+05    3.01756e+02
 Pres. DC (bar) Pressure (bar)   Constr. rmsd
   -2.22426e+02    1.89333e+02    0.00000e+00

           Step           Time
       13930000    27860.00000

   Energies (kJ/mol)
        G96Bond       G96Angle    Proper Dih.  Improper Dih.          LJ-14
    2.32415e+03    3.64631e+03    2.86322e+03    1.02029e+03   -3.20039e+02
     Coulomb-14        LJ (SR)  Disper. corr.   Coulomb (SR)   Coul. recip.
    2.82004e+04    1.22971e+05   -7.42938e+03   -9.38781e+05    5.37315e+03
      Potential    Kinetic En.   Total Energy  Conserved En.    Temperature
   -7.80132e+05    1.38090e+05   -6.42042e+05    4.25000e+05    3.00719e+02
 Pres. DC (bar) Pressure (bar)   Constr. rmsd
   -2.18795e+02   -9.66123e+01    0.00000e+00

           Step           Time
       13935000    27870.00000

   Energies (kJ/mol)
        G96Bond       G96Angle    Proper Dih.  Improper Dih.          LJ-14
    2.32022e+03    3.52857e+03    2.86135e+03    1.14577e+03   -2.86171e+02
     Coulomb-14        LJ (SR)  Disper. corr.   Coulomb (SR)   Coul. recip.
    2.82838e+04    1.24834e+05   -7.46113e+03   -9.41673e+05    5.20708e+03
      Potential    Kinetic En.   Total Energy  Conserved En.    Temperature
   -7.81239e+05    1.38119e+05   -6.43120e+05    4.25299e+05    3.00782e+02
 Pres. DC (bar) Pressure (bar)   Constr. rmsd
   -2.20667e+02    7.19713e+01    0.00000e+00

           Step           Time
       13940000    27880.00000

   Energies (kJ/mol)
        G96Bond       G96Angle    Proper Dih.  Improper Dih.          LJ-14
    2.25325e+03    3.64841e+03    2.80677e+03    1.20239e+03   -3.19748e+02
     Coulomb-14        LJ (SR)  Disper. corr.   Coulomb (SR)   Coul. recip.
    2.84631e+04    1.22909e+05   -7.40466e+03   -9.38304e+05    5.25343e+03
      Potential    Kinetic En.   Total Energy  Conserved En.    Temperature
   -7.79491e+05    1.36602e+05   -6.42889e+05    4.25518e+05    2.97479e+02
 Pres. DC (bar) Pressure (bar)   Constr. rmsd
   -2.17343e+02   -1.72917e+02    0.00000e+00

           Step           Time
       13945000    27890.00000

   Energies (kJ/mol)
        G96Bond       G96Angle    Proper Dih.  Improper Dih.          LJ-14
    2.31768e+03    3.67046e+03    2.68904e+03    1.06586e+03   -3.80340e+02
     Coulomb-14        LJ (SR)  Disper. corr.   Coulomb (SR)   Coul. recip.
    2.82787e+04    1.23616e+05   -7.51023e+03   -9.40777e+05    5.23978e+03
      Potential    Kinetic En.   Total Energy  Conserved En.    Temperature
   -7.81790e+05    1.37594e+05   -6.44196e+05    4.26301e+05    2.99638e+02
 Pres. DC (bar) Pressure (bar)   Constr. rmsd
   -2.23577e+02    6.89561e+01    0.00000e+00

           Step           Time
       13950000    27900.00000

   Energies (kJ/mol)
        G96Bond       G96Angle    Proper Dih.  Improper Dih.          LJ-14
    2.37102e+03    3.50414e+03    2.80081e+03    1.03191e+03   -2.72907e+02
     Coulomb-14        LJ (SR)  Disper. corr.   Coulomb (SR)   Coul. recip.
    2.83288e+04    1.23586e+05   -7.46360e+03   -9.41400e+05    5.27362e+03
      Potential    Kinetic En.   Total Energy  Conserved En.    Temperature
   -7.82241e+05    1.37266e+05   -6.44975e+05    4.26718e+05    2.98925e+02
 Pres. DC (bar) Pressure (bar)   Constr. rmsd
   -2.20813e+02   -7.96330e+01    0.00000e+00

           Step           Time
       13955000    27910.00000

   Energies (kJ/mol)
        G96Bond       G96Angle    Proper Dih.  Improper Dih.          LJ-14
    2.51476e+03    3.77129e+03    2.81736e+03    1.20362e+03   -3.25550e+02
     Coulomb-14        LJ (SR)  Disper. corr.   Coulomb (SR)   Coul. recip.
    2.82709e+04    1.25713e+05   -7.47843e+03   -9.41446e+05    5.19815e+03
      Potential    Kinetic En.   Total Energy  Conserved En.    Temperature
   -7.79761e+05    1.37626e+05   -6.42135e+05    4.27330e+05    2.99708e+02
 Pres. DC (bar) Pressure (bar)   Constr. rmsd
   -2.21690e+02    1.76454e+02    0.00000e+00

           Step           Time
       13960000    27920.00000

   Energies (kJ/mol)
        G96Bond       G96Angle    Proper Dih.  Improper Dih.          LJ-14
    2.34371e+03    3.70265e+03    2.79533e+03    1.10022e+03   -3.81089e+02
     Coulomb-14        LJ (SR)  Disper. corr.   Coulomb (SR)   Coul. recip.
    2.83650e+04    1.24421e+05   -7.47122e+03   -9.41242e+05    5.28068e+03
      Potential    Kinetic En.   Total Energy  Conserved En.    Temperature
   -7.81086e+05    1.38282e+05   -6.42803e+05    4.27703e+05    3.01137e+02
 Pres. DC (bar) Pressure (bar)   Constr. rmsd
   -2.21264e+02    5.74885e+01    0.00000e+00

           Step           Time
       13965000    27930.00000

   Energies (kJ/mol)
        G96Bond       G96Angle    Proper Dih.  Improper Dih.          LJ-14
    2.40060e+03    3.73858e+03    2.81209e+03    1.04419e+03   -2.96721e+02
     Coulomb-14        LJ (SR)  Disper. corr.   Coulomb (SR)   Coul. recip.
    2.83597e+04    1.23733e+05   -7.46752e+03   -9.38651e+05    5.25853e+03
      Potential    Kinetic En.   Total Energy  Conserved En.    Temperature
   -7.79069e+05    1.37646e+05   -6.41422e+05    4.28240e+05    2.99753e+02
 Pres. DC (bar) Pressure (bar)   Constr. rmsd
   -2.21045e+02    6.85298e+00    0.00000e+00

           Step           Time
       13970000    27940.00000

   Energies (kJ/mol)
        G96Bond       G96Angle    Proper Dih.  Improper Dih.          LJ-14
    2.31735e+03    3.70925e+03    2.76425e+03    1.08923e+03   -3.14847e+02
     Coulomb-14        LJ (SR)  Disper. corr.   Coulomb (SR)   Coul. recip.
    2.81489e+04    1.23359e+05   -7.41954e+03   -9.39646e+05    5.32136e+03
      Potential    Kinetic En.   Total Energy  Conserved En.    Temperature
   -7.80671e+05    1.37574e+05   -6.43096e+05    4.28405e+05    2.99596e+02
 Pres. DC (bar) Pressure (bar)   Constr. rmsd
   -2.18217e+02   -1.92877e+02    0.00000e+00

           Step           Time
       13975000    27950.00000

   Energies (kJ/mol)
        G96Bond       G96Angle    Proper Dih.  Improper Dih.          LJ-14
    2.40487e+03    3.66167e+03    2.75891e+03    1.21655e+03   -2.94410e+02
     Coulomb-14        LJ (SR)  Disper. corr.   Coulomb (SR)   Coul. recip.
    2.81933e+04    1.25332e+05   -7.48212e+03   -9.41962e+05    5.26156e+03
      Potential    Kinetic En.   Total Energy  Conserved En.    Temperature
   -7.80909e+05    1.38059e+05   -6.42850e+05    4.29003e+05    3.00652e+02
 Pres. DC (bar) Pressure (bar)   Constr. rmsd
   -2.21909e+02    1.49007e+02    0.00000e+00

           Step           Time
       13980000    27960.00000

   Energies (kJ/mol)
        G96Bond       G96Angle    Proper Dih.  Improper Dih.          LJ-14
    2.40275e+03    3.59407e+03    2.74706e+03    1.07332e+03   -2.64212e+02
     Coulomb-14        LJ (SR)  Disper. corr.   Coulomb (SR)   Coul. recip.
    2.83332e+04    1.22564e+05   -7.44629e+03   -9.39294e+05    5.28128e+03
      Potential    Kinetic En.   Total Energy  Conserved En.    Temperature
   -7.81009e+05    1.37632e+05   -6.43377e+05    4.29558e+05    2.99721e+02
 Pres. DC (bar) Pressure (bar)   Constr. rmsd
   -2.19791e+02   -7.87179e+01    0.00000e+00

           Step           Time
       13985000    27970.00000

   Energies (kJ/mol)
        G96Bond       G96Angle    Proper Dih.  Improper Dih.          LJ-14
    2.27192e+03    3.60023e+03    2.87106e+03    1.10582e+03   -3.05685e+02
     Coulomb-14        LJ (SR)  Disper. corr.   Coulomb (SR)   Coul. recip.
    2.83003e+04    1.23959e+05   -7.37866e+03   -9.39277e+05    5.42310e+03
      Potential    Kinetic En.   Total Energy  Conserved En.    Temperature
   -7.79430e+05    1.37800e+05   -6.41630e+05    4.29837e+05    3.00087e+02
 Pres. DC (bar) Pressure (bar)   Constr. rmsd
   -2.15821e+02   -1.49117e+02    0.00000e+00

           Step           Time
       13990000    27980.00000

   Energies (kJ/mol)
        G96Bond       G96Angle    Proper Dih.  Improper Dih.          LJ-14
    2.25428e+03    3.61590e+03    2.86733e+03    1.14890e+03   -3.71344e+02
     Coulomb-14        LJ (SR)  Disper. corr.   Coulomb (SR)   Coul. recip.
    2.83170e+04    1.23396e+05   -7.43895e+03   -9.38923e+05    5.30470e+03
      Potential    Kinetic En.   Total Energy  Conserved En.    Temperature
   -7.79828e+05    1.37045e+05   -6.42783e+05    4.30135e+05    2.98444e+02
 Pres. DC (bar) Pressure (bar)   Constr. rmsd
   -2.19358e+02   -1.26692e+02    0.00000e+00

           Step           Time
       13995000    27990.00000

   Energies (kJ/mol)
        G96Bond       G96Angle    Proper Dih.  Improper Dih.          LJ-14
    2.32651e+03    3.56666e+03    2.85191e+03    1.07817e+03   -3.49769e+02
     Coulomb-14        LJ (SR)  Disper. corr.   Coulomb (SR)   Coul. recip.
    2.83074e+04    1.25236e+05   -7.46322e+03   -9.42597e+05    5.21970e+03
      Potential    Kinetic En.   Total Energy  Conserved En.    Temperature
   -7.81824e+05    1.38042e+05   -6.43782e+05    4.30367e+05    3.00615e+02
 Pres. DC (bar) Pressure (bar)   Constr. rmsd
   -2.20790e+02    9.43071e+01    0.00000e+00

           Step           Time
       14000000    28000.00000

   Energies (kJ/mol)
        G96Bond       G96Angle    Proper Dih.  Improper Dih.          LJ-14
    2.43226e+03    3.63243e+03    2.76380e+03    1.09618e+03   -3.50665e+02
     Coulomb-14        LJ (SR)  Disper. corr.   Coulomb (SR)   Coul. recip.
    2.84568e+04    1.23259e+05   -7.47134e+03   -9.40688e+05    5.29548e+03
      Potential    Kinetic En.   Total Energy  Conserved En.    Temperature
   -7.81574e+05    1.37055e+05   -6.44519e+05    4.30732e+05    2.98466e+02
 Pres. DC (bar) Pressure (bar)   Constr. rmsd
   -2.21270e+02   -2.05677e+02    0.00000e+00

           Step           Time
       14005000    28010.00000

   Energies (kJ/mol)
        G96Bond       G96Angle    Proper Dih.  Improper Dih.          LJ-14
    2.31508e+03    3.62249e+03    2.78504e+03    1.01787e+03   -2.75783e+02
     Coulomb-14        LJ (SR)  Disper. corr.   Coulomb (SR)   Coul. recip.
    2.83267e+04    1.24505e+05   -7.48670e+03   -9.41461e+05    5.20773e+03
      Potential    Kinetic En.   Total Energy  Conserved En.    Temperature
   -7.81444e+05    1.37573e+05   -6.43870e+05    4.31064e+05    2.99594e+02
 Pres. DC (bar) Pressure (bar)   Constr. rmsd
   -2.22180e+02    1.95496e+02    0.00000e+00

           Step           Time
       14010000    28020.00000

   Energies (kJ/mol)
        G96Bond       G96Angle    Proper Dih.  Improper Dih.          LJ-14
    2.32704e+03    3.57611e+03    2.77446e+03    1.14791e+03   -3.18512e+02
     Coulomb-14        LJ (SR)  Disper. corr.   Coulomb (SR)   Coul. recip.
    2.84197e+04    1.24848e+05   -7.46635e+03   -9.43169e+05    5.25638e+03
      Potential    Kinetic En.   Total Energy  Conserved En.    Temperature
   -7.82604e+05    1.36669e+05   -6.45935e+05    4.31457e+05    2.97625e+02
 Pres. DC (bar) Pressure (bar)   Constr. rmsd
   -2.20975e+02    1.78134e+01    0.00000e+00

           Step           Time
       14015000    28030.00000

   Energies (kJ/mol)
        G96Bond       G96Angle    Proper Dih.  Improper Dih.          LJ-14
    2.20673e+03    3.74705e+03    2.86866e+03    1.12321e+03   -2.72470e+02
     Coulomb-14        LJ (SR)  Disper. corr.   Coulomb (SR)   Coul. recip.
    2.83797e+04    1.25486e+05   -7.48921e+03   -9.41053e+05    5.23468e+03
      Potential    Kinetic En.   Total Energy  Conserved En.    Temperature
   -7.79769e+05    1.37521e+05   -6.42248e+05    4.31797e+05    2.99480e+02
 Pres. DC (bar) Pressure (bar)   Constr. rmsd
   -2.22329e+02    2.99143e+02    0.00000e+00

           Step           Time
       14020000    28040.00000

   Energies (kJ/mol)
        G96Bond       G96Angle    Proper Dih.  Improper Dih.          LJ-14
    2.38074e+03    3.65923e+03    2.79989e+03    1.11982e+03   -3.36936e+02
     Coulomb-14        LJ (SR)  Disper. corr.   Coulomb (SR)   Coul. recip.
    2.82555e+04    1.21940e+05   -7.48499e+03   -9.37047e+05    5.16840e+03
      Potential    Kinetic En.   Total Energy  Conserved En.    Temperature
   -7.79545e+05    1.38277e+05   -6.41268e+05    4.32173e+05    3.01127e+02
 Pres. DC (bar) Pressure (bar)   Constr. rmsd
   -2.22079e+02   -1.67700e+02    0.00000e+00

           Step           Time
       14025000    28050.00000

   Energies (kJ/mol)
        G96Bond       G96Angle    Proper Dih.  Improper Dih.          LJ-14
    2.39932e+03    3.46879e+03    2.88517e+03    1.03100e+03   -3.23850e+02
     Coulomb-14        LJ (SR)  Disper. corr.   Coulomb (SR)   Coul. recip.
    2.85968e+04    1.23849e+05   -7.47936e+03   -9.42379e+05    5.25981e+03
      Potential    Kinetic En.   Total Energy  Conserved En.    Temperature
   -7.82692e+05    1.38060e+05   -6.44633e+05    4.32320e+05    3.00653e+02
 Pres. DC (bar) Pressure (bar)   Constr. rmsd
   -2.21745e+02   -4.53196e+00    0.00000e+00

           Step           Time
       14030000    28060.00000

   Energies (kJ/mol)
        G96Bond       G96Angle    Proper Dih.  Improper Dih.          LJ-14
    2.19564e+03    3.65974e+03    2.80356e+03    1.11215e+03   -1.97633e+02
     Coulomb-14        LJ (SR)  Disper. corr.   Coulomb (SR)   Coul. recip.
    2.85064e+04    1.23314e+05   -7.47576e+03   -9.40153e+05    5.18811e+03
      Potential    Kinetic En.   Total Energy  Conserved En.    Temperature
   -7.81046e+05    1.38456e+05   -6.42590e+05    4.32438e+05    3.01517e+02
 Pres. DC (bar) Pressure (bar)   Constr. rmsd
   -2.21532e+02    8.30964e+01    0.00000e+00

           Step           Time
       14035000    28070.00000

   Energies (kJ/mol)
        G96Bond       G96Angle    Proper Dih.  Improper Dih.          LJ-14
    2.22533e+03    3.87907e+03    2.74675e+03    1.17557e+03   -3.16252e+02
     Coulomb-14        LJ (SR)  Disper. corr.   Coulomb (SR)   Coul. recip.
    2.82498e+04    1.23270e+05   -7.44564e+03   -9.38299e+05    5.32180e+03
      Potential    Kinetic En.   Total Energy  Conserved En.    Temperature
   -7.79192e+05    1.37172e+05   -6.42020e+05    4.32736e+05    2.98721e+02
 Pres. DC (bar) Pressure (bar)   Constr. rmsd
   -2.19753e+02   -7.06253e+01    0.00000e+00

           Step           Time
       14040000    28080.00000

   Energies (kJ/mol)
        G96Bond       G96Angle    Proper Dih.  Improper Dih.          LJ-14
    2.35302e+03    3.84280e+03    2.76148e+03    1.06946e+03   -2.97556e+02
     Coulomb-14        LJ (SR)  Disper. corr.   Coulomb (SR)   Coul. recip.
    2.82461e+04    1.25391e+05   -7.50307e+03   -9.41099e+05    5.06983e+03
      Potential    Kinetic En.   Total Energy  Conserved En.    Temperature
   -7.80167e+05    1.37494e+05   -6.42673e+05    4.33156e+05    2.99421e+02
 Pres. DC (bar) Pressure (bar)   Constr. rmsd
   -2.23152e+02    2.42744e+02    0.00000e+00

           Step           Time
       14045000    28090.00000

   Energies (kJ/mol)
        G96Bond       G96Angle    Proper Dih.  Improper Dih.          LJ-14
    2.41705e+03    3.69954e+03    2.78262e+03    1.11906e+03   -3.84945e+02
     Coulomb-14        LJ (SR)  Disper. corr.   Coulomb (SR)   Coul. recip.
    2.82802e+04    1.24125e+05   -7.48530e+03   -9.40818e+05    5.22757e+03
      Potential    Kinetic En.   Total Energy  Conserved En.    Temperature
   -7.81037e+05    1.37576e+05   -6.43461e+05    4.33782e+05    2.99600e+02
 Pres. DC (bar) Pressure (bar)   Constr. rmsd
   -2.22097e+02    4.13600e+01    0.00000e+00

           Step           Time
       14050000    28100.00000

   Energies (kJ/mol)
        G96Bond       G96Angle    Proper Dih.  Improper Dih.          LJ-14
    2.31842e+03    3.73128e+03    2.81114e+03    1.04919e+03   -2.71002e+02
     Coulomb-14        LJ (SR)  Disper. corr.   Coulomb (SR)   Coul. recip.
    2.86071e+04    1.24036e+05   -7.46885e+03   -9.40283e+05    5.31847e+03
      Potential    Kinetic En.   Total Energy  Conserved En.    Temperature
   -7.80151e+05    1.37586e+05   -6.42565e+05    4.33944e+05    2.99622e+02
 Pres. DC (bar) Pressure (bar)   Constr. rmsd
   -2.21123e+02    1.86362e+01    0.00000e+00

           Step           Time
       14055000    28110.00000

   Energies (kJ/mol)
        G96Bond       G96Angle    Proper Dih.  Improper Dih.          LJ-14
    2.21104e+03    3.75880e+03    2.87552e+03    1.16505e+03   -2.86443e+02
     Coulomb-14        LJ (SR)  Disper. corr.   Coulomb (SR)   Coul. recip.
    2.85541e+04    1.24628e+05   -7.47629e+03   -9.41905e+05    5.27522e+03
      Potential    Kinetic En.   Total Energy  Conserved En.    Temperature
   -7.81200e+05    1.38468e+05   -6.42732e+05    4.34593e+05    3.01543e+02
 Pres. DC (bar) Pressure (bar)   Constr. rmsd
   -2.21563e+02    1.03297e+02    0.00000e+00

           Step           Time
       14060000    28120.00000

   Energies (kJ/mol)
        G96Bond       G96Angle    Proper Dih.  Improper Dih.          LJ-14
    2.42132e+03    3.88708e+03    2.70932e+03    1.22667e+03   -3.74475e+02
     Coulomb-14        LJ (SR)  Disper. corr.   Coulomb (SR)   Coul. recip.
    2.84315e+04    1.22980e+05   -7.41905e+03   -9.38272e+05    5.27550e+03
      Potential    Kinetic En.   Total Energy  Conserved En.    Temperature
   -7.79134e+05    1.38460e+05   -6.40674e+05    4.34824e+05    3.01525e+02
 Pres. DC (bar) Pressure (bar)   Constr. rmsd
   -2.18188e+02   -1.43308e+02    0.00000e+00

           Step           Time
       14065000    28130.00000

   Energies (kJ/mol)
        G96Bond       G96Angle    Proper Dih.  Improper Dih.          LJ-14
    2.34708e+03    3.75364e+03    2.76898e+03    1.11028e+03   -3.27716e+02
     Coulomb-14        LJ (SR)  Disper. corr.   Coulomb (SR)   Coul. recip.
    2.84023e+04    1.23847e+05   -7.43222e+03   -9.38716e+05    5.32592e+03
      Potential    Kinetic En.   Total Energy  Conserved En.    Temperature
   -7.78921e+05    1.36679e+05   -6.42242e+05    4.34966e+05    2.97647e+02
 Pres. DC (bar) Pressure (bar)   Constr. rmsd
   -2.18962e+02    3.69267e+01    0.00000e+00

           Step           Time
       14070000    28140.00000

   Energies (kJ/mol)
        G96Bond       G96Angle    Proper Dih.  Improper Dih.          LJ-14
    2.29687e+03    3.59979e+03    2.86631e+03    1.15748e+03   -3.36644e+02
     Coulomb-14        LJ (SR)  Disper. corr.   Coulomb (SR)   Coul. recip.
    2.84522e+04    1.23333e+05   -7.46611e+03   -9.40958e+05    5.27831e+03
      Potential    Kinetic En.   Total Energy  Conserved En.    Temperature
   -7.81777e+05    1.37808e+05   -6.43969e+05    4.35394e+05    3.00104e+02
 Pres. DC (bar) Pressure (bar)   Constr. rmsd
   -2.20961e+02   -1.05260e+02    0.00000e+00

           Step           Time
       14075000    28150.00000

   Energies (kJ/mol)
        G96Bond       G96Angle    Proper Dih.  Improper Dih.          LJ-14
    2.29097e+03    3.73501e+03    2.84501e+03    1.10269e+03   -3.66378e+02
     Coulomb-14        LJ (SR)  Disper. corr.   Coulomb (SR)   Coul. recip.
    2.83688e+04    1.21365e+05   -7.41520e+03   -9.38204e+05    5.30582e+03
      Potential    Kinetic En.   Total Energy  Conserved En.    Temperature
   -7.80973e+05    1.37480e+05   -6.43493e+05    4.35856e+05    2.99390e+02
 Pres. DC (bar) Pressure (bar)   Constr. rmsd
   -2.17962e+02   -3.25757e+02    0.00000e+00

           Step           Time
       14080000    28160.00000

   Energies (kJ/mol)
        G96Bond       G96Angle    Proper Dih.  Improper Dih.          LJ-14
    2.29988e+03    3.78162e+03    2.81650e+03    1.08560e+03   -2.85331e+02
     Coulomb-14        LJ (SR)  Disper. corr.   Coulomb (SR)   Coul. recip.
    2.83186e+04    1.23822e+05   -7.42654e+03   -9.40272e+05    5.21487e+03
      Potential    Kinetic En.   Total Energy  Conserved En.    Temperature
   -7.80645e+05    1.37275e+05   -6.43370e+05    4.36608e+05    2.98945e+02
 Pres. DC (bar) Pressure (bar)   Constr. rmsd
   -2.18628e+02   -1.27051e+02    0.00000e+00

           Step           Time
       14085000    28170.00000

   Energies (kJ/mol)
        G96Bond       G96Angle    Proper Dih.  Improper Dih.          LJ-14
    2.33286e+03    3.49302e+03    2.70940e+03    1.13757e+03   -2.84244e+02
     Coulomb-14        LJ (SR)  Disper. corr.   Coulomb (SR)   Coul. recip.
    2.83920e+04    1.23138e+05   -7.43355e+03   -9.40432e+05    5.22384e+03
      Potential    Kinetic En.   Total Energy  Conserved En.    Temperature
   -7.81723e+05    1.37379e+05   -6.44344e+05    4.37520e+05    2.99170e+02
 Pres. DC (bar) Pressure (bar)   Constr. rmsd
   -2.19040e+02   -2.30717e+02    0.00000e+00

           Step           Time
       14090000    28180.00000

   Energies (kJ/mol)
        G96Bond       G96Angle    Proper Dih.  Improper Dih.          LJ-14
    2.41134e+03    3.63321e+03    2.81101e+03    1.04715e+03   -2.93876e+02
     Coulomb-14        LJ (SR)  Disper. corr.   Coulomb (SR)   Coul. recip.
    2.84777e+04    1.21706e+05   -7.43942e+03   -9.36815e+05    5.18876e+03
      Potential    Kinetic En.   Total Energy  Conserved En.    Temperature
   -7.79273e+05    1.36541e+05   -6.42732e+05    4.37791e+05    2.97346e+02
 Pres. DC (bar) Pressure (bar)   Constr. rmsd
   -2.19386e+02   -1.76955e+02    0.00000e+00

           Step           Time
       14095000    28190.00000

   Energies (kJ/mol)
        G96Bond       G96Angle    Proper Dih.  Improper Dih.          LJ-14
    2.41890e+03    3.82260e+03    2.74215e+03    1.08444e+03   -3.26749e+02
     Coulomb-14        LJ (SR)  Disper. corr.   Coulomb (SR)   Coul. recip.
    2.80961e+04    1.23539e+05   -7.46260e+03   -9.39395e+05    5.34806e+03
      Potential    Kinetic En.   Total Energy  Conserved En.    Temperature
   -7.80133e+05    1.37101e+05   -6.43032e+05    4.38087e+05    2.98566e+02
 Pres. DC (bar) Pressure (bar)   Constr. rmsd
   -2.20754e+02   -3.32449e+01    0.00000e+00

           Step           Time
       14100000    28200.00000

   Energies (kJ/mol)
        G96Bond       G96Angle    Proper Dih.  Improper Dih.          LJ-14
    2.49048e+03    3.70568e+03    2.87533e+03    1.10724e+03   -2.58839e+02
     Coulomb-14        LJ (SR)  Disper. corr.   Coulomb (SR)   Coul. recip.
    2.83706e+04    1.24017e+05   -7.45040e+03   -9.40375e+05    5.25080e+03
      Potential    Kinetic En.   Total Energy  Conserved En.    Temperature
   -7.80268e+05    1.37147e+05   -6.43121e+05    4.38308e+05    2.98665e+02
 Pres. DC (bar) Pressure (bar)   Constr. rmsd
   -2.20033e+02    6.05943e+01    0.00000e+00

           Step           Time
       14105000    28210.00000

   Energies (kJ/mol)
        G96Bond       G96Angle    Proper Dih.  Improper Dih.          LJ-14
    2.23804e+03    3.78846e+03    2.77671e+03    1.11840e+03   -3.42009e+02
     Coulomb-14        LJ (SR)  Disper. corr.   Coulomb (SR)   Coul. recip.
    2.82108e+04    1.23949e+05   -7.46512e+03   -9.40769e+05    5.16989e+03
      Potential    Kinetic En.   Total Energy  Conserved En.    Temperature
   -7.81324e+05    1.37852e+05   -6.43473e+05    4.38779e+05    3.00200e+02
 Pres. DC (bar) Pressure (bar)   Constr. rmsd
   -2.20903e+02    5.50350e+00    0.00000e+00

           Step           Time
       14110000    28220.00000

   Energies (kJ/mol)
        G96Bond       G96Angle    Proper Dih.  Improper Dih.          LJ-14
    2.31498e+03    3.72558e+03    2.70734e+03    1.14815e+03   -2.83490e+02
     Coulomb-14        LJ (SR)  Disper. corr.   Coulomb (SR)   Coul. recip.
    2.83402e+04    1.25931e+05   -7.44738e+03   -9.42888e+05    5.31586e+03
      Potential    Kinetic En.   Total Energy  Conserved En.    Temperature
   -7.81136e+05    1.36722e+05   -6.44414e+05    4.39113e+05    2.97741e+02
 Pres. DC (bar) Pressure (bar)   Constr. rmsd
   -2.19855e+02    1.94656e+02    0.00000e+00

           Step           Time
       14115000    28230.00000

   Energies (kJ/mol)
        G96Bond       G96Angle    Proper Dih.  Improper Dih.          LJ-14
    2.25457e+03    3.68940e+03    2.85977e+03    1.12384e+03   -3.43183e+02
     Coulomb-14        LJ (SR)  Disper. corr.   Coulomb (SR)   Coul. recip.
    2.83730e+04    1.24512e+05   -7.42702e+03   -9.42071e+05    5.29534e+03
      Potential    Kinetic En.   Total Energy  Conserved En.    Temperature
   -7.81734e+05    1.38299e+05   -6.43434e+05    4.39285e+05    3.01175e+02
 Pres. DC (bar) Pressure (bar)   Constr. rmsd
   -2.18656e+02   -8.91991e+01    0.00000e+00

           Step           Time
       14120000    28240.00000

   Energies (kJ/mol)
        G96Bond       G96Angle    Proper Dih.  Improper Dih.          LJ-14
    2.24135e+03    3.71675e+03    2.83369e+03    1.13716e+03   -3.16858e+02
     Coulomb-14        LJ (SR)  Disper. corr.   Coulomb (SR)   Coul. recip.
    2.83195e+04    1.24829e+05   -7.50974e+03   -9.41572e+05    5.12505e+03
      Potential    Kinetic En.   Total Energy  Conserved En.    Temperature
   -7.81196e+05    1.37394e+05   -6.43802e+05    4.39945e+05    2.99204e+02
 Pres. DC (bar) Pressure (bar)   Constr. rmsd
   -2.23548e+02    2.38196e+02    0.00000e+00

           Step           Time
       14125000    28250.00000

   Energies (kJ/mol)
        G96Bond       G96Angle    Proper Dih.  Improper Dih.          LJ-14
    2.42081e+03    3.78359e+03    2.74206e+03    1.13502e+03   -3.16704e+02
     Coulomb-14        LJ (SR)  Disper. corr.   Coulomb (SR)   Coul. recip.
    2.84449e+04    1.22452e+05   -7.40788e+03   -9.39139e+05    5.20019e+03
      Potential    Kinetic En.   Total Energy  Conserved En.    Temperature
   -7.80685e+05    1.37390e+05   -6.43295e+05    4.40432e+05    2.99196e+02
 Pres. DC (bar) Pressure (bar)   Constr. rmsd
   -2.17532e+02   -2.66585e+02    0.00000e+00

           Step           Time
       14130000    28260.00000

   Energies (kJ/mol)
        G96Bond       G96Angle    Proper Dih.  Improper Dih.          LJ-14
    2.43252e+03    3.62895e+03    2.89711e+03    1.17275e+03   -3.59517e+02
     Coulomb-14        LJ (SR)  Disper. corr.   Coulomb (SR)   Coul. recip.
    2.84548e+04    1.24622e+05   -7.47130e+03   -9.41674e+05    5.23094e+03
      Potential    Kinetic En.   Total Energy  Conserved En.    Temperature
   -7.81065e+05    1.38725e+05   -6.42341e+05    4.40916e+05    3.02101e+02
 Pres. DC (bar) Pressure (bar)   Constr. rmsd
   -2.21268e+02    3.57743e+01    0.00000e+00

           Step           Time
       14135000    28270.00000

   Energies (kJ/mol)
        G96Bond       G96Angle    Proper Dih.  Improper Dih.          LJ-14
    2.29859e+03    3.67926e+03    2.84581e+03    1.13446e+03   -2.54895e+02
     Coulomb-14        LJ (SR)  Disper. corr.   Coulomb (SR)   Coul. recip.
    2.82847e+04    1.24113e+05   -7.44265e+03   -9.39407e+05    5.14657e+03
      Potential    Kinetic En.   Total Energy  Conserved En.    Temperature
   -7.79602e+05    1.37925e+05   -6.41677e+05    4.41459e+05    3.00360e+02
 Pres. DC (bar) Pressure (bar)   Constr. rmsd
   -2.19577e+02    2.39227e+00    0.00000e+00

           Step           Time
       14140000    28280.00000

   Energies (kJ/mol)
        G96Bond       G96Angle    Proper Dih.  Improper Dih.          LJ-14
    2.38129e+03    3.66878e+03    2.82661e+03    1.19438e+03   -2.86323e+02
     Coulomb-14        LJ (SR)  Disper. corr.   Coulomb (SR)   Coul. recip.
    2.84265e+04    1.24440e+05   -7.50814e+03   -9.41246e+05    5.20008e+03
      Potential    Kinetic En.   Total Energy  Conserved En.    Temperature
   -7.80902e+05    1.38532e+05   -6.42370e+05    4.42081e+05    3.01682e+02
 Pres. DC (bar) Pressure (bar)   Constr. rmsd
   -2.23453e+02    1.86787e+02    0.00000e+00

           Step           Time
       14145000    28290.00000

   Energies (kJ/mol)
        G96Bond       G96Angle    Proper Dih.  Improper Dih.          LJ-14
    2.17890e+03    3.80210e+03    2.85569e+03    1.15549e+03   -3.24420e+02
     Coulomb-14        LJ (SR)  Disper. corr.   Coulomb (SR)   Coul. recip.
    2.82951e+04    1.21377e+05   -7.46242e+03   -9.37217e+05    5.17655e+03
      Potential    Kinetic En.   Total Energy  Conserved En.    Temperature
   -7.80163e+05    1.36932e+05   -6.43231e+05    4.42243e+05    2.98198e+02
 Pres. DC (bar) Pressure (bar)   Constr. rmsd
   -2.20743e+02   -3.03271e+02    0.00000e+00

           Step           Time
       14150000    28300.00000

   Energies (kJ/mol)
        G96Bond       G96Angle    Proper Dih.  Improper Dih.          LJ-14
    2.30336e+03    3.98057e+03    2.83282e+03    1.06990e+03   -2.70227e+02
     Coulomb-14        LJ (SR)  Disper. corr.   Coulomb (SR)   Coul. recip.
    2.81155e+04    1.22913e+05   -7.41740e+03   -9.38366e+05    5.34175e+03
      Potential    Kinetic En.   Total Energy  Conserved En.    Temperature
   -7.79497e+05    1.37687e+05   -6.41810e+05    4.42719e+05    2.99841e+02
 Pres. DC (bar) Pressure (bar)   Constr. rmsd
   -2.18091e+02   -1.42405e+02    0.00000e+00

           Step           Time
       14155000    28310.00000

   Energies (kJ/mol)
        G96Bond       G96Angle    Proper Dih.  Improper Dih.          LJ-14
    2.37068e+03    3.96199e+03    2.76931e+03    1.13440e+03   -3.72861e+02
     Coulomb-14        LJ (SR)  Disper. corr.   Coulomb (SR)   Coul. recip.
    2.84729e+04    1.23988e+05   -7.46805e+03   -9.39159e+05    5.27967e+03
      Potential    Kinetic En.   Total Energy  Conserved En.    Temperature
   -7.79023e+05    1.37631e+05   -6.41392e+05    4.43363e+05    2.99719e+02
 Pres. DC (bar) Pressure (bar)   Constr. rmsd
   -2.21076e+02    1.25323e+02    0.00000e+00

           Step           Time
       14160000    28320.00000

   Energies (kJ/mol)
        G96Bond       G96Angle    Proper Dih.  Improper Dih.          LJ-14
    2.42455e+03    3.80026e+03    2.87323e+03    1.16690e+03   -3.23115e+02
     Coulomb-14        LJ (SR)  Disper. corr.   Coulomb (SR)   Coul. recip.
    2.83634e+04    1.23100e+05   -7.47283e+03   -9.38996e+05    5.18702e+03
      Potential    Kinetic En.   Total Energy  Conserved En.    Temperature
   -7.79877e+05    1.38341e+05   -6.41536e+05    4.43635e+05    3.01265e+02
 Pres. DC (bar) Pressure (bar)   Constr. rmsd
   -2.21358e+02   -6.82514e+01    0.00000e+00

           Step           Time
       14165000    28330.00000

   Energies (kJ/mol)
        G96Bond       G96Angle    Proper Dih.  Improper Dih.          LJ-14
    2.63018e+03    3.67864e+03    2.87094e+03    1.18601e+03   -3.70872e+02
     Coulomb-14        LJ (SR)  Disper. corr.   Coulomb (SR)   Coul. recip.
    2.82700e+04    1.23457e+05   -7.47723e+03   -9.39384e+05    5.24580e+03
      Potential    Kinetic En.   Total Energy  Conserved En.    Temperature
   -7.79894e+05    1.37704e+05   -6.42190e+05    4.43812e+05    2.99877e+02
 Pres. DC (bar) Pressure (bar)   Constr. rmsd
   -2.21619e+02   -2.54902e+01    0.00000e+00

           Step           Time
       14170000    28340.00000

   Energies (kJ/mol)
        G96Bond       G96Angle    Proper Dih.  Improper Dih.          LJ-14
    2.22502e+03    3.55709e+03    2.94751e+03    1.15811e+03   -3.38436e+02
     Coulomb-14        LJ (SR)  Disper. corr.   Coulomb (SR)   Coul. recip.
    2.81352e+04    1.24035e+05   -7.46241e+03   -9.41235e+05    5.22004e+03
      Potential    Kinetic En.   Total Energy  Conserved En.    Temperature
   -7.81758e+05    1.38641e+05   -6.43117e+05    4.44468e+05    3.01919e+02
 Pres. DC (bar) Pressure (bar)   Constr. rmsd
   -2.20742e+02   -5.24565e+01    0.00000e+00

           Step           Time
       14175000    28350.00000

   Energies (kJ/mol)
        G96Bond       G96Angle    Proper Dih.  Improper Dih.          LJ-14
    2.30129e+03    3.98304e+03    2.93747e+03    1.10512e+03   -3.38497e+02
     Coulomb-14        LJ (SR)  Disper. corr.   Coulomb (SR)   Coul. recip.
    2.83117e+04    1.23435e+05   -7.51444e+03   -9.40532e+05    5.27477e+03
      Potential    Kinetic En.   Total Energy  Conserved En.    Temperature
   -7.81037e+05    1.37451e+05   -6.43586e+05    4.44673e+05    2.99327e+02
 Pres. DC (bar) Pressure (bar)   Constr. rmsd
   -2.23828e+02    5.25239e+01    0.00000e+00

           Step           Time
       14180000    28360.00000

   Energies (kJ/mol)
        G96Bond       G96Angle    Proper Dih.  Improper Dih.          LJ-14
    2.23130e+03    3.84932e+03    2.84941e+03    1.07486e+03   -2.64318e+02
     Coulomb-14        LJ (SR)  Disper. corr.   Coulomb (SR)   Coul. recip.
    2.82718e+04    1.23934e+05   -7.46962e+03   -9.41110e+05    5.25996e+03
      Potential    Kinetic En.   Total Energy  Conserved En.    Temperature
   -7.81373e+05    1.37176e+05   -6.44197e+05    4.44882e+05    2.98729e+02
 Pres. DC (bar) Pressure (bar)   Constr. rmsd
   -2.21169e+02    1.33916e+01    0.00000e+00

           Step           Time
       14185000    28370.00000

   Energies (kJ/mol)
        G96Bond       G96Angle    Proper Dih.  Improper Dih.          LJ-14
    2.39399e+03    3.74233e+03    2.93155e+03    1.15005e+03   -3.33069e+02
     Coulomb-14        LJ (SR)  Disper. corr.   Coulomb (SR)   Coul. recip.
    2.83133e+04    1.22682e+05   -7.45308e+03   -9.37620e+05    5.11949e+03
      Potential    Kinetic En.   Total Energy  Conserved En.    Temperature
   -7.79074e+05    1.37594e+05   -6.41480e+05    4.45356e+05    2.99638e+02
 Pres. DC (bar) Pressure (bar)   Constr. rmsd
   -2.20191e+02   -4.41416e+01    0.00000e+00

           Step           Time
       14190000    28380.00000

   Energies (kJ/mol)
        G96Bond       G96Angle    Proper Dih.  Improper Dih.          LJ-14
    2.40721e+03    3.58907e+03    2.71356e+03    1.04264e+03   -2.99092e+02
     Coulomb-14        LJ (SR)  Disper. corr.   Coulomb (SR)   Coul. recip.
    2.83280e+04    1.23346e+05   -7.41198e+03   -9.39406e+05    5.41854e+03
      Potential    Kinetic En.   Total Energy  Conserved En.    Temperature
   -7.80272e+05    1.37450e+05   -6.42822e+05    4.45749e+05    2.99325e+02
 Pres. DC (bar) Pressure (bar)   Constr. rmsd
   -2.17773e+02   -1.32549e+02    0.00000e+00

           Step           Time
       14195000    28390.00000

   Energies (kJ/mol)
        G96Bond       G96Angle    Proper Dih.  Improper Dih.          LJ-14
    2.49193e+03    3.62869e+03    2.68611e+03    1.06034e+03   -3.22945e+02
     Coulomb-14        LJ (SR)  Disper. corr.   Coulomb (SR)   Coul. recip.
    2.84031e+04    1.25321e+05   -7.51054e+03   -9.42822e+05    5.21871e+03
      Potential    Kinetic En.   Total Energy  Conserved En.    Temperature
   -7.81845e+05    1.37900e+05   -6.43945e+05    4.46186e+05    3.00305e+02
 Pres. DC (bar) Pressure (bar)   Constr. rmsd
   -2.23596e+02    2.64002e+02    0.00000e+00

           Step           Time
       14200000    28400.00000

   Energies (kJ/mol)
        G96Bond       G96Angle    Proper Dih.  Improper Dih.          LJ-14
    2.38178e+03    3.92294e+03    2.82883e+03    1.09610e+03   -3.35194e+02
     Coulomb-14        LJ (SR)  Disper. corr.   Coulomb (SR)   Coul. recip.
    2.82433e+04    1.21365e+05   -7.41387e+03   -9.37105e+05    5.35963e+03
      Potential    Kinetic En.   Total Energy  Conserved En.    Temperature
   -7.79656e+05    1.37220e+05   -6.42436e+05    4.46757e+05    2.98825e+02
 Pres. DC (bar) Pressure (bar)   Constr. rmsd
   -2.17884e+02   -3.85141e+02    0.00000e+00

           Step           Time
       14205000    28410.00000

   Energies (kJ/mol)
        G96Bond       G96Angle    Proper Dih.  Improper Dih.          LJ-14
    2.34638e+03    3.75881e+03    2.79673e+03    1.16209e+03   -3.44628e+02
     Coulomb-14        LJ (SR)  Disper. corr.   Coulomb (SR)   Coul. recip.
    2.83199e+04    1.25462e+05   -7.50863e+03   -9.43114e+05    5.06470e+03
      Potential    Kinetic En.   Total Energy  Conserved En.    Temperature
   -7.82057e+05    1.36448e+05   -6.45608e+05    4.47243e+05    2.97144e+02
 Pres. DC (bar) Pressure (bar)   Constr. rmsd
   -2.23482e+02    2.61512e+02    0.00000e+00

           Step           Time
       14210000    28420.00000

   Energies (kJ/mol)
        G96Bond       G96Angle    Proper Dih.  Improper Dih.          LJ-14
    2.37598e+03    3.93126e+03    2.87993e+03    1.08575e+03   -3.69314e+02
     Coulomb-14        LJ (SR)  Disper. corr.   Coulomb (SR)   Coul. recip.
    2.83641e+04    1.24295e+05   -7.45260e+03   -9.39888e+05    5.31198e+03
      Potential    Kinetic En.   Total Energy  Conserved En.    Temperature
   -7.79466e+05    1.37359e+05   -6.42107e+05    4.47437e+05    2.99126e+02
 Pres. DC (bar) Pressure (bar)   Constr. rmsd
   -2.20163e+02    2.07722e+01    0.00000e+00

           Step           Time
       14215000    28430.00000

   Energies (kJ/mol)
        G96Bond       G96Angle    Proper Dih.  Improper Dih.          LJ-14
    2.29709e+03    3.64294e+03    2.82940e+03    1.06381e+03   -2.92755e+02
     Coulomb-14        LJ (SR)  Disper. corr.   Coulomb (SR)   Coul. recip.
    2.84245e+04    1.24828e+05   -7.45797e+03   -9.41900e+05    5.29116e+03
      Potential    Kinetic En.   Total Energy  Conserved En.    Temperature
   -7.81275e+05    1.38386e+05   -6.42888e+05    4.47669e+05    3.01364e+02
 Pres. DC (bar) Pressure (bar)   Constr. rmsd
   -2.20480e+02    1.26006e+02    0.00000e+00

           Step           Time
       14220000    28440.00000

   Energies (kJ/mol)
        G96Bond       G96Angle    Proper Dih.  Improper Dih.          LJ-14
    2.30891e+03    3.70844e+03    2.83821e+03    1.02320e+03   -3.94173e+02
     Coulomb-14        LJ (SR)  Disper. corr.   Coulomb (SR)   Coul. recip.
    2.82008e+04    1.23885e+05   -7.46531e+03   -9.40091e+05    5.28431e+03
      Potential    Kinetic En.   Total Energy  Conserved En.    Temperature
   -7.80701e+05    1.37867e+05   -6.42834e+05    4.47783e+05    3.00234e+02
 Pres. DC (bar) Pressure (bar)   Constr. rmsd
   -2.20914e+02   -2.53606e-01    0.00000e+00

           Step           Time
       14225000    28450.00000

   Energies (kJ/mol)
        G96Bond       G96Angle    Proper Dih.  Improper Dih.          LJ-14
    2.34393e+03    3.61127e+03    2.75503e+03    1.01186e+03   -3.37193e+02
     Coulomb-14        LJ (SR)  Disper. corr.   Coulomb (SR)   Coul. recip.
    2.82219e+04    1.24599e+05   -7.48151e+03   -9.40461e+05    5.17253e+03
      Potential    Kinetic En.   Total Energy  Conserved En.    Temperature
   -7.80564e+05    1.36588e+05   -6.43975e+05    4.48199e+05    2.97448e+02
 Pres. DC (bar) Pressure (bar)   Constr. rmsd
   -2.21872e+02    1.48861e+02    0.00000e+00

           Step           Time
       14230000    28460.00000

   Energies (kJ/mol)
        G96Bond       G96Angle    Proper Dih.  Improper Dih.          LJ-14
    2.43832e+03    3.84157e+03    2.82741e+03    1.06297e+03   -4.05771e+02
     Coulomb-14        LJ (SR)  Disper. corr.   Coulomb (SR)   Coul. recip.
    2.81422e+04    1.23747e+05   -7.47485e+03   -9.38986e+05    5.23841e+03
      Potential    Kinetic En.   Total Energy  Conserved En.    Temperature
   -7.79568e+05    1.38375e+05   -6.41193e+05    4.48354e+05    3.01340e+02
 Pres. DC (bar) Pressure (bar)   Constr. rmsd
   -2.21478e+02   -4.11248e+01    0.00000e+00

           Step           Time
       14235000    28470.00000

   Energies (kJ/mol)
        G96Bond       G96Angle    Proper Dih.  Improper Dih.          LJ-14
    2.34525e+03    3.71454e+03    2.73770e+03    1.09963e+03   -3.11391e+02
     Coulomb-14        LJ (SR)  Disper. corr.   Coulomb (SR)   Coul. recip.
    2.84031e+04    1.24270e+05   -7.41909e+03   -9.40922e+05    5.19487e+03
      Potential    Kinetic En.   Total Energy  Conserved En.    Temperature
   -7.80887e+05    1.38112e+05   -6.42774e+05    4.48716e+05    3.00768e+02
 Pres. DC (bar) Pressure (bar)   Constr. rmsd
   -2.18190e+02   -3.91143e+01    0.00000e+00

           Step           Time
       14240000    28480.00000

   Energies (kJ/mol)
        G96Bond       G96Angle    Proper Dih.  Improper Dih.          LJ-14
    2.35828e+03    3.55620e+03    2.73525e+03    1.13041e+03   -3.64309e+02
     Coulomb-14        LJ (SR)  Disper. corr.   Coulomb (SR)   Coul. recip.
    2.81466e+04    1.23041e+05   -7.46687e+03   -9.40148e+05    5.23533e+03
      Potential    Kinetic En.   Total Energy  Conserved En.    Temperature
   -7.81776e+05    1.36929e+05   -6.44848e+05    4.49119e+05    2.98190e+02
 Pres. DC (bar) Pressure (bar)   Constr. rmsd
   -2.21006e+02   -7.01773e+01    0.00000e+00

           Step           Time
       14245000    28490.00000

   Energies (kJ/mol)
        G96Bond       G96Angle    Proper Dih.  Improper Dih.          LJ-14
    2.32859e+03    3.59737e+03    2.79247e+03    1.03447e+03   -3.67253e+02
     Coulomb-14        LJ (SR)  Disper. corr.   Coulomb (SR)   Coul. recip.
    2.81700e+04    1.23677e+05   -7.41363e+03   -9.40220e+05    5.26168e+03
      Potential    Kinetic En.   Total Energy  Conserved En.    Temperature
   -7.81138e+05    1.36779e+05   -6.44360e+05    4.49406e+05    2.97864e+02
 Pres. DC (bar) Pressure (bar)   Constr. rmsd
   -2.17869e+02   -2.35264e+02    0.00000e+00

           Step           Time
       14250000    28500.00000

   Energies (kJ/mol)
        G96Bond       G96Angle    Proper Dih.  Improper Dih.          LJ-14
    2.27065e+03    3.72820e+03    2.70436e+03    1.07644e+03   -2.98935e+02
     Coulomb-14        LJ (SR)  Disper. corr.   Coulomb (SR)   Coul. recip.
    2.82095e+04    1.22789e+05   -7.46193e+03   -9.37865e+05    5.36279e+03
      Potential    Kinetic En.   Total Energy  Conserved En.    Temperature
   -7.79485e+05    1.37411e+05   -6.42074e+05    4.49566e+05    2.99240e+02
 Pres. DC (bar) Pressure (bar)   Constr. rmsd
   -2.20714e+02   -2.48808e+00    0.00000e+00

           Step           Time
       14255000    28510.00000

   Energies (kJ/mol)
        G96Bond       G96Angle    Proper Dih.  Improper Dih.          LJ-14
    2.44465e+03    3.63342e+03    2.82405e+03    1.07650e+03   -3.71809e+02
     Coulomb-14        LJ (SR)  Disper. corr.   Coulomb (SR)   Coul. recip.
    2.81137e+04    1.22397e+05   -7.40075e+03   -9.37324e+05    5.26191e+03
      Potential    Kinetic En.   Total Energy  Conserved En.    Temperature
   -7.79345e+05    1.36965e+05   -6.42380e+05    4.50010e+05    2.98269e+02
 Pres. DC (bar) Pressure (bar)   Constr. rmsd
   -2.17114e+02   -3.35755e+02    0.00000e+00

           Step           Time
       14260000    28520.00000

   Energies (kJ/mol)
        G96Bond       G96Angle    Proper Dih.  Improper Dih.          LJ-14
    2.24926e+03    3.64248e+03    2.86473e+03    1.18444e+03   -3.82614e+02
     Coulomb-14        LJ (SR)  Disper. corr.   Coulomb (SR)   Coul. recip.
    2.82675e+04    1.24659e+05   -7.51041e+03   -9.42990e+05    5.28919e+03
      Potential    Kinetic En.   Total Energy  Conserved En.    Temperature
   -7.82726e+05    1.37436e+05   -6.45290e+05    4.50233e+05    2.99294e+02
 Pres. DC (bar) Pressure (bar)   Constr. rmsd
   -2.23588e+02    5.66966e+01    0.00000e+00

           Step           Time
       14265000    28530.00000

   Energies (kJ/mol)
        G96Bond       G96Angle    Proper Dih.  Improper Dih.          LJ-14
    2.50645e+03    3.60638e+03    2.90312e+03    1.13829e+03   -3.64510e+02
     Coulomb-14        LJ (SR)  Disper. corr.   Coulomb (SR)   Coul. recip.
    2.82320e+04    1.21841e+05   -7.45649e+03   -9.38256e+05    5.19154e+03
      Potential    Kinetic En.   Total Energy  Conserved En.    Temperature
   -7.80658e+05    1.38520e+05   -6.42139e+05    4.50405e+05    3.01655e+02
 Pres. DC (bar) Pressure (bar)   Constr. rmsd
   -2.20393e+02   -3.29112e+02    0.00000e+00

           Step           Time
       14270000    28540.00000

   Energies (kJ/mol)
        G96Bond       G96Angle    Proper Dih.  Improper Dih.          LJ-14
    2.17902e+03    3.68293e+03    2.86541e+03    1.07967e+03   -3.19167e+02
     Coulomb-14        LJ (SR)  Disper. corr.   Coulomb (SR)   Coul. recip.
    2.85887e+04    1.23512e+05   -7.47421e+03   -9.39633e+05    5.28170e+03
      Potential    Kinetic En.   Total Energy  Conserved En.    Temperature
   -7.80237e+05    1.36961e+05   -6.43276e+05    4.50526e+05    2.98260e+02
 Pres. DC (bar) Pressure (bar)   Constr. rmsd
   -2.21440e+02    7.10378e+01    0.00000e+00

           Step           Time
       14275000    28550.00000

   Energies (kJ/mol)
        G96Bond       G96Angle    Proper Dih.  Improper Dih.          LJ-14
    2.26771e+03    3.63433e+03    3.02264e+03    1.09558e+03   -3.01893e+02
     Coulomb-14        LJ (SR)  Disper. corr.   Coulomb (SR)   Coul. recip.
    2.82672e+04    1.25682e+05   -7.48732e+03   -9.43404e+05    5.20969e+03
      Potential    Kinetic En.   Total Energy  Conserved En.    Temperature
   -7.82014e+05    1.38480e+05   -6.43534e+05    4.51273e+05    3.01569e+02
 Pres. DC (bar) Pressure (bar)   Constr. rmsd
   -2.22217e+02    7.90166e+01    0.00000e+00

           Step           Time
       14280000    28560.00000

   Energies (kJ/mol)
        G96Bond       G96Angle    Proper Dih.  Improper Dih.          LJ-14
    2.26027e+03    3.95449e+03    2.79943e+03    1.13726e+03   -3.26737e+02
     Coulomb-14        LJ (SR)  Disper. corr.   Coulomb (SR)   Coul. recip.
    2.84205e+04    1.23982e+05   -7.43178e+03   -9.40522e+05    5.23477e+03
      Potential    Kinetic En.   Total Energy  Conserved En.    Temperature
   -7.80492e+05    1.38834e+05   -6.41658e+05    4.51590e+05    3.02340e+02
 Pres. DC (bar) Pressure (bar)   Constr. rmsd
   -2.18936e+02    7.48654e+00    0.00000e+00

           Step           Time
       14285000    28570.00000

   Energies (kJ/mol)
        G96Bond       G96Angle    Proper Dih.  Improper Dih.          LJ-14
    2.33142e+03    3.87480e+03    2.87365e+03    1.13660e+03   -3.20915e+02
     Coulomb-14        LJ (SR)  Disper. corr.   Coulomb (SR)   Coul. recip.
    2.82197e+04    1.22319e+05   -7.40077e+03   -9.36729e+05    5.41343e+03
      Potential    Kinetic En.   Total Energy  Conserved En.    Temperature
   -7.78281e+05    1.37844e+05   -6.40438e+05    4.52063e+05    3.00183e+02
 Pres. DC (bar) Pressure (bar)   Constr. rmsd
   -2.17116e+02   -2.31660e+02    0.00000e+00

           Step           Time
       14290000    28580.00000

   Energies (kJ/mol)
        G96Bond       G96Angle    Proper Dih.  Improper Dih.          LJ-14
    2.18573e+03    3.61343e+03    2.87036e+03    1.08977e+03   -3.07262e+02
     Coulomb-14        LJ (SR)  Disper. corr.   Coulomb (SR)   Coul. recip.
    2.82926e+04    1.23204e+05   -7.45335e+03   -9.39955e+05    5.14888e+03
      Potential    Kinetic En.   Total Energy  Conserved En.    Temperature
   -7.81311e+05    1.36766e+05   -6.44546e+05    4.53036e+05    2.97835e+02
 Pres. DC (bar) Pressure (bar)   Constr. rmsd
   -2.20207e+02   -3.19482e+01    0.00000e+00

           Step           Time
       14295000    28590.00000

   Energies (kJ/mol)
        G96Bond       G96Angle    Proper Dih.  Improper Dih.          LJ-14
    2.24812e+03    3.55527e+03    2.80993e+03    1.03551e+03   -2.69074e+02
     Coulomb-14        LJ (SR)  Disper. corr.   Coulomb (SR)   Coul. recip.
    2.83953e+04    1.24418e+05   -7.50219e+03   -9.42151e+05    5.22340e+03
      Potential    Kinetic En.   Total Energy  Conserved En.    Temperature
   -7.82236e+05    1.36761e+05   -6.45475e+05    4.53444e+05    2.97825e+02
 Pres. DC (bar) Pressure (bar)   Constr. rmsd
   -2.23099e+02    7.07512e+01    0.00000e+00

           Step           Time
       14300000    28600.00000

   Energies (kJ/mol)
        G96Bond       G96Angle    Proper Dih.  Improper Dih.          LJ-14
    2.33633e+03    3.70780e+03    2.68027e+03    1.07076e+03   -3.06867e+02
     Coulomb-14        LJ (SR)  Disper. corr.   Coulomb (SR)   Coul. recip.
    2.84091e+04    1.25190e+05   -7.49171e+03   -9.43035e+05    5.30488e+03
      Potential    Kinetic En.   Total Energy  Conserved En.    Temperature
   -7.82134e+05    1.37558e+05   -6.44576e+05    4.53634e+05    2.99561e+02
 Pres. DC (bar) Pressure (bar)   Constr. rmsd
   -2.22477e+02    5.55110e+01    0.00000e+00

           Step           Time
       14305000    28610.00000

   Energies (kJ/mol)
        G96Bond       G96Angle    Proper Dih.  Improper Dih.          LJ-14
    2.33896e+03    3.60302e+03    2.80945e+03    1.10519e+03   -3.32661e+02
     Coulomb-14        LJ (SR)  Disper. corr.   Coulomb (SR)   Coul. recip.
    2.83689e+04    1.23374e+05   -7.49394e+03   -9.40571e+05    5.19197e+03
      Potential    Kinetic En.   Total Energy  Conserved En.    Temperature
   -7.81606e+05    1.38538e+05   -6.43068e+05    4.54141e+05    3.01694e+02
 Pres. DC (bar) Pressure (bar)   Constr. rmsd
   -2.22610e+02   -1.15461e+02    0.00000e+00

           Step           Time
       14310000    28620.00000

   Energies (kJ/mol)
        G96Bond       G96Angle    Proper Dih.  Improper Dih.          LJ-14
    2.39458e+03    3.74132e+03    2.82681e+03    1.10387e+03   -4.12646e+02
     Coulomb-14        LJ (SR)  Disper. corr.   Coulomb (SR)   Coul. recip.
    2.83362e+04    1.25549e+05   -7.48062e+03   -9.41976e+05    5.19702e+03
      Potential    Kinetic En.   Total Energy  Conserved En.    Temperature
   -7.80720e+05    1.38572e+05   -6.42148e+05    4.54813e+05    3.01768e+02
 Pres. DC (bar) Pressure (bar)   Constr. rmsd
   -2.21820e+02    1.77199e+02    0.00000e+00

           Step           Time
       14315000    28630.00000

   Energies (kJ/mol)
        G96Bond       G96Angle    Proper Dih.  Improper Dih.          LJ-14
    2.41306e+03    3.73226e+03    2.80036e+03    1.14574e+03   -2.45974e+02
     Coulomb-14        LJ (SR)  Disper. corr.   Coulomb (SR)   Coul. recip.
    2.85088e+04    1.25199e+05   -7.47548e+03   -9.41846e+05    5.21185e+03
      Potential    Kinetic En.   Total Energy  Conserved En.    Temperature
   -7.80556e+05    1.37568e+05   -6.42988e+05    4.55061e+05    2.99582e+02
 Pres. DC (bar) Pressure (bar)   Constr. rmsd
   -2.21515e+02    2.41820e+02    0.00000e+00

           Step           Time
       14320000    28640.00000

   Energies (kJ/mol)
        G96Bond       G96Angle    Proper Dih.  Improper Dih.          LJ-14
    2.51433e+03    3.79368e+03    2.78983e+03    1.17427e+03   -3.69874e+02
     Coulomb-14        LJ (SR)  Disper. corr.   Coulomb (SR)   Coul. recip.
    2.84363e+04    1.23799e+05   -7.42576e+03   -9.37515e+05    5.26669e+03
      Potential    Kinetic En.   Total Energy  Conserved En.    Temperature
   -7.77537e+05    1.37531e+05   -6.40006e+05    4.55531e+05    2.99501e+02
 Pres. DC (bar) Pressure (bar)   Constr. rmsd
   -2.18582e+02    9.73400e+01    0.00000e+00

           Step           Time
       14325000    28650.00000

   Energies (kJ/mol)
        G96Bond       G96Angle    Proper Dih.  Improper Dih.          LJ-14
    2.50545e+03    3.67952e+03    2.84517e+03    1.06539e+03   -2.81194e+02
     Coulomb-14        LJ (SR)  Disper. corr.   Coulomb (SR)   Coul. recip.
    2.84196e+04    1.24589e+05   -7.48964e+03   -9.41778e+05    5.22876e+03
      Potential    Kinetic En.   Total Energy  Conserved En.    Temperature
   -7.81216e+05    1.38456e+05   -6.42760e+05    4.55720e+05    3.01517e+02
 Pres. DC (bar) Pressure (bar)   Constr. rmsd
   -2.22355e+02    1.56382e+02    0.00000e+00

           Step           Time
       14330000    28660.00000

   Energies (kJ/mol)
        G96Bond       G96Angle    Proper Dih.  Improper Dih.          LJ-14
    2.21002e+03    3.73551e+03    2.86738e+03    1.16648e+03   -3.62918e+02
     Coulomb-14        LJ (SR)  Disper. corr.   Coulomb (SR)   Coul. recip.
    2.83578e+04    1.23163e+05   -7.44848e+03   -9.39885e+05    5.24133e+03
      Potential    Kinetic En.   Total Energy  Conserved En.    Temperature
   -7.80954e+05    1.39061e+05   -6.41893e+05    4.56249e+05    3.02834e+02
 Pres. DC (bar) Pressure (bar)   Constr. rmsd
   -2.19920e+02   -1.19718e+02    0.00000e+00

           Step           Time
       14335000    28670.00000

   Energies (kJ/mol)
        G96Bond       G96Angle    Proper Dih.  Improper Dih.          LJ-14
    2.42249e+03    3.58730e+03    2.92943e+03    1.11068e+03   -3.59706e+02
     Coulomb-14        LJ (SR)  Disper. corr.   Coulomb (SR)   Coul. recip.
    2.82424e+04    1.22684e+05   -7.48090e+03   -9.38745e+05    5.17808e+03
      Potential    Kinetic En.   Total Energy  Conserved En.    Temperature
   -7.80431e+05    1.37143e+05   -6.43288e+05    4.56631e+05    2.98657e+02
 Pres. DC (bar) Pressure (bar)   Constr. rmsd
   -2.21837e+02   -1.35226e+02    0.00000e+00

           Step           Time
       14340000    28680.00000

   Energies (kJ/mol)
        G96Bond       G96Angle    Proper Dih.  Improper Dih.          LJ-14
    2.33758e+03    3.66639e+03    2.87582e+03    1.13901e+03   -3.11518e+02
     Coulomb-14        LJ (SR)  Disper. corr.   Coulomb (SR)   Coul. recip.
    2.83985e+04    1.23322e+05   -7.45103e+03   -9.39296e+05    5.37189e+03
      Potential    Kinetic En.   Total Energy  Conserved En.    Temperature
   -7.79947e+05    1.36837e+05   -6.43110e+05    4.56746e+05    2.97991e+02
 Pres. DC (bar) Pressure (bar)   Constr. rmsd
   -2.20071e+02   -2.18239e+00    0.00000e+00

           Step           Time
       14345000    28690.00000

   Energies (kJ/mol)
        G96Bond       G96Angle    Proper Dih.  Improper Dih.          LJ-14
    2.50963e+03    3.60192e+03    2.86944e+03    1.06139e+03   -3.59896e+02
     Coulomb-14        LJ (SR)  Disper. corr.   Coulomb (SR)   Coul. recip.
    2.83883e+04    1.23984e+05   -7.40217e+03   -9.39514e+05    5.27361e+03
      Potential    Kinetic En.   Total Energy  Conserved En.    Temperature
   -7.79588e+05    1.38181e+05   -6.41406e+05    4.57100e+05    3.00918e+02
 Pres. DC (bar) Pressure (bar)   Constr. rmsd
   -2.17197e+02   -1.59978e+02    0.00000e+00

           Step           Time
       14350000    28700.00000

   Energies (kJ/mol)
        G96Bond       G96Angle    Proper Dih.  Improper Dih.          LJ-14
    2.33940e+03    3.53595e+03    2.94711e+03    1.06524e+03   -3.43212e+02
     Coulomb-14        LJ (SR)  Disper. corr.   Coulomb (SR)   Coul. recip.
    2.82933e+04    1.22530e+05   -7.42092e+03   -9.39616e+05    5.29069e+03
      Potential    Kinetic En.   Total Energy  Conserved En.    Temperature
   -7.81378e+05    1.37147e+05   -6.44231e+05    4.57318e+05    2.98665e+02
 Pres. DC (bar) Pressure (bar)   Constr. rmsd
   -2.18298e+02   -2.63915e+02    0.00000e+00

           Step           Time
       14355000    28710.00000

   Energies (kJ/mol)
        G96Bond       G96Angle    Proper Dih.  Improper Dih.          LJ-14
    2.38600e+03    3.58676e+03    2.82632e+03    1.10173e+03   -3.60691e+02
     Coulomb-14        LJ (SR)  Disper. corr.   Coulomb (SR)   Coul. recip.
    2.82237e+04    1.22169e+05   -7.39962e+03   -9.37039e+05    5.29508e+03
      Potential    Kinetic En.   Total Energy  Conserved En.    Temperature
   -7.79210e+05    1.36296e+05   -6.42914e+05    4.57512e+05    2.96812e+02
 Pres. DC (bar) Pressure (bar)   Constr. rmsd
   -2.17048e+02   -3.93327e+02    0.00000e+00

           Step           Time
       14360000    28720.00000

   Energies (kJ/mol)
        G96Bond       G96Angle    Proper Dih.  Improper Dih.          LJ-14
    2.31930e+03    3.71820e+03    2.85089e+03    1.11734e+03   -3.69964e+02
     Coulomb-14        LJ (SR)  Disper. corr.   Coulomb (SR)   Coul. recip.
    2.82720e+04    1.21097e+05   -7.41198e+03   -9.36273e+05    5.33852e+03
      Potential    Kinetic En.   Total Energy  Conserved En.    Temperature
   -7.79342e+05    1.38418e+05   -6.40923e+05    4.57980e+05    3.01434e+02
 Pres. DC (bar) Pressure (bar)   Constr. rmsd
   -2.17773e+02   -3.49867e+02    0.00000e+00

           Step           Time
       14365000    28730.00000

   Energies (kJ/mol)
        G96Bond       G96Angle    Proper Dih.  Improper Dih.          LJ-14
    2.35792e+03    3.88358e+03    2.90136e+03    1.09408e+03   -3.54745e+02
     Coulomb-14        LJ (SR)  Disper. corr.   Coulomb (SR)   Coul. recip.
    2.81545e+04    1.24620e+05   -7.40838e+03   -9.39584e+05    5.29153e+03
      Potential    Kinetic En.   Total Energy  Conserved En.    Temperature
   -7.79045e+05    1.37933e+05   -6.41112e+05    4.58333e+05    3.00376e+02
 Pres. DC (bar) Pressure (bar)   Constr. rmsd
   -2.17561e+02    7.32578e+01    0.00000e+00

           Step           Time
       14370000    28740.00000

   Energies (kJ/mol)
        G96Bond       G96Angle    Proper Dih.  Improper Dih.          LJ-14
    2.40348e+03    3.82213e+03    2.83250e+03    1.10842e+03   -2.86476e+02
     Coulomb-14        LJ (SR)  Disper. corr.   Coulomb (SR)   Coul. recip.
    2.80076e+04    1.23574e+05   -7.42167e+03   -9.39007e+05    5.29689e+03
      Potential    Kinetic En.   Total Energy  Conserved En.    Temperature
   -7.79671e+05    1.37896e+05   -6.41775e+05    4.59242e+05    3.00296e+02
 Pres. DC (bar) Pressure (bar)   Constr. rmsd
   -2.18342e+02   -1.15642e+02    0.00000e+00

           Step           Time
       14375000    28750.00000

   Energies (kJ/mol)
        G96Bond       G96Angle    Proper Dih.  Improper Dih.          LJ-14
    2.33156e+03    3.66674e+03    2.78754e+03    1.11976e+03   -2.69673e+02
     Coulomb-14        LJ (SR)  Disper. corr.   Coulomb (SR)   Coul. recip.
    2.84721e+04    1.21222e+05   -7.45423e+03   -9.36326e+05    5.26197e+03
      Potential    Kinetic En.   Total Energy  Conserved En.    Temperature
   -7.79189e+05    1.37886e+05   -6.41303e+05    4.59553e+05    3.00274e+02
 Pres. DC (bar) Pressure (bar)   Constr. rmsd
   -2.20259e+02   -1.86919e+02    0.00000e+00

           Step           Time
       14380000    28760.00000

   Energies (kJ/mol)
        G96Bond       G96Angle    Proper Dih.  Improper Dih.          LJ-14
    2.38730e+03    3.80278e+03    2.83261e+03    1.12340e+03   -3.21172e+02
     Coulomb-14        LJ (SR)  Disper. corr.   Coulomb (SR)   Coul. recip.
    2.83210e+04    1.23501e+05   -7.49820e+03   -9.40231e+05    5.29704e+03
      Potential    Kinetic En.   Total Energy  Conserved En.    Temperature
   -7.80785e+05    1.38060e+05   -6.42725e+05    4.59690e+05    3.00653e+02
 Pres. DC (bar) Pressure (bar)   Constr. rmsd
   -2.22862e+02   -5.59149e+01    0.00000e+00

           Step           Time
       14385000    28770.00000

   Energies (kJ/mol)
        G96Bond       G96Angle    Proper Dih.  Improper Dih.          LJ-14
    2.41901e+03    3.73066e+03    2.79201e+03    1.09171e+03   -3.40632e+02
     Coulomb-14        LJ (SR)  Disper. corr.   Coulomb (SR)   Coul. recip.
    2.83568e+04    1.23216e+05   -7.46434e+03   -9.39922e+05    5.34173e+03
      Potential    Kinetic En.   Total Energy  Conserved En.    Temperature
   -7.80779e+05    1.37365e+05   -6.43414e+05    4.60304e+05    2.99140e+02
 Pres. DC (bar) Pressure (bar)   Constr. rmsd
   -2.20857e+02   -7.35862e+01    0.00000e+00

           Step           Time
       14390000    28780.00000

   Energies (kJ/mol)
        G96Bond       G96Angle    Proper Dih.  Improper Dih.          LJ-14
    2.36146e+03    3.81435e+03    2.77726e+03    1.11260e+03   -3.28530e+02
     Coulomb-14        LJ (SR)  Disper. corr.   Coulomb (SR)   Coul. recip.
    2.82501e+04    1.23451e+05   -7.49261e+03   -9.41447e+05    5.14698e+03
      Potential    Kinetic En.   Total Energy  Conserved En.    Temperature
   -7.82354e+05    1.37844e+05   -6.44510e+05    4.60501e+05    3.00184e+02
 Pres. DC (bar) Pressure (bar)   Constr. rmsd
   -2.22531e+02    1.01971e+01    0.00000e+00

           Step           Time
       14395000    28790.00000

   Energies (kJ/mol)
        G96Bond       G96Angle    Proper Dih.  Improper Dih.          LJ-14
    2.43555e+03    3.72495e+03    2.81415e+03    1.11312e+03   -3.08071e+02
     Coulomb-14        LJ (SR)  Disper. corr.   Coulomb (SR)   Coul. recip.
    2.82824e+04    1.24094e+05   -7.53153e+03   -9.41401e+05    5.14305e+03
      Potential    Kinetic En.   Total Energy  Conserved En.    Temperature
   -7.81634e+05    1.37095e+05   -6.44540e+05    4.61094e+05    2.98551e+02
 Pres. DC (bar) Pressure (bar)   Constr. rmsd
   -2.24846e+02    1.30280e+02    0.00000e+00

           Step           Time
       14400000    28800.00000

   Energies (kJ/mol)
        G96Bond       G96Angle    Proper Dih.  Improper Dih.          LJ-14
    2.37542e+03    3.49360e+03    2.90253e+03    1.11465e+03   -2.88643e+02
     Coulomb-14        LJ (SR)  Disper. corr.   Coulomb (SR)   Coul. recip.
    2.83958e+04    1.23217e+05   -7.43138e+03   -9.40173e+05    5.37788e+03
      Potential    Kinetic En.   Total Energy  Conserved En.    Temperature
   -7.81017e+05    1.37245e+05   -6.43772e+05    4.61707e+05    2.98878e+02
 Pres. DC (bar) Pressure (bar)   Constr. rmsd
   -2.18913e+02   -9.63774e+01    0.00000e+00

           Step           Time
       14405000    28810.00000

   Energies (kJ/mol)
        G96Bond       G96Angle    Proper Dih.  Improper Dih.          LJ-14
    2.23054e+03    3.70909e+03    2.85063e+03    1.12977e+03   -2.93976e+02
     Coulomb-14        LJ (SR)  Disper. corr.   Coulomb (SR)   Coul. recip.
    2.84857e+04    1.23633e+05   -7.44898e+03   -9.39424e+05    5.24197e+03
      Potential    Kinetic En.   Total Energy  Conserved En.    Temperature
   -7.79886e+05    1.37272e+05   -6.42614e+05    4.62496e+05    2.98939e+02
 Pres. DC (bar) Pressure (bar)   Constr. rmsd
   -2.19950e+02   -5.26554e+01    0.00000e+00

           Step           Time
       14410000    28820.00000

   Energies (kJ/mol)
        G96Bond       G96Angle    Proper Dih.  Improper Dih.          LJ-14
    2.21168e+03    3.80062e+03    2.78318e+03    1.12774e+03   -3.43814e+02
     Coulomb-14        LJ (SR)  Disper. corr.   Coulomb (SR)   Coul. recip.
    2.83549e+04    1.24437e+05   -7.44202e+03   -9.41221e+05    5.26713e+03
      Potential    Kinetic En.   Total Energy  Conserved En.    Temperature
   -7.81024e+05    1.38457e+05   -6.42568e+05    4.63112e+05    3.01518e+02
 Pres. DC (bar) Pressure (bar)   Constr. rmsd
   -2.19539e+02    5.58395e+01    0.00000e+00

           Step           Time
       14415000    28830.00000

   Energies (kJ/mol)
        G96Bond       G96Angle    Proper Dih.  Improper Dih.          LJ-14
    2.35598e+03    3.64043e+03    2.83566e+03    1.11221e+03   -2.75288e+02
     Coulomb-14        LJ (SR)  Disper. corr.   Coulomb (SR)   Coul. recip.
    2.83233e+04    1.25663e+05   -7.51822e+03   -9.43480e+05    5.20706e+03
      Potential    Kinetic En.   Total Energy  Conserved En.    Temperature
   -7.82136e+05    1.37427e+05   -6.44709e+05    4.63298e+05    2.99274e+02
 Pres. DC (bar) Pressure (bar)   Constr. rmsd
   -2.24052e+02    2.87388e+02    0.00000e+00

           Step           Time
       14420000    28840.00000

   Energies (kJ/mol)
        G96Bond       G96Angle    Proper Dih.  Improper Dih.          LJ-14
    2.38348e+03    3.63063e+03    2.88508e+03    1.09667e+03   -3.85501e+02
     Coulomb-14        LJ (SR)  Disper. corr.   Coulomb (SR)   Coul. recip.
    2.82664e+04    1.23773e+05   -7.49812e+03   -9.41124e+05    5.30709e+03
      Potential    Kinetic En.   Total Energy  Conserved En.    Temperature
   -7.81666e+05    1.37395e+05   -6.44271e+05    4.64184e+05    2.99205e+02
 Pres. DC (bar) Pressure (bar)   Constr. rmsd
   -2.22858e+02   -8.18680e+00    0.00000e+00

           Step           Time
       14425000    28850.00000

   Energies (kJ/mol)
        G96Bond       G96Angle    Proper Dih.  Improper Dih.          LJ-14
    2.45450e+03    3.76393e+03    2.76437e+03    1.09205e+03   -3.55560e+02
     Coulomb-14        LJ (SR)  Disper. corr.   Coulomb (SR)   Coul. recip.
    2.83771e+04    1.22383e+05   -7.44909e+03   -9.38210e+05    5.24478e+03
      Potential    Kinetic En.   Total Energy  Conserved En.    Temperature
   -7.79934e+05    1.38364e+05   -6.41570e+05    4.64548e+05    3.01316e+02
 Pres. DC (bar) Pressure (bar)   Constr. rmsd
   -2.19956e+02   -1.04176e+02    0.00000e+00

           Step           Time
       14430000    28860.00000

   Energies (kJ/mol)
        G96Bond       G96Angle    Proper Dih.  Improper Dih.          LJ-14
    2.30729e+03    3.82447e+03    2.82076e+03    1.20036e+03   -3.05809e+02
     Coulomb-14        LJ (SR)  Disper. corr.   Coulomb (SR)   Coul. recip.
    2.81769e+04    1.26092e+05   -7.43280e+03   -9.41466e+05    5.32257e+03
      Potential    Kinetic En.   Total Energy  Conserved En.    Temperature
   -7.79460e+05    1.38320e+05   -6.41140e+05    4.64847e+05    3.01221e+02
 Pres. DC (bar) Pressure (bar)   Constr. rmsd
   -2.18996e+02    2.68942e+02    0.00000e+00

           Step           Time
       14435000    28870.00000

   Energies (kJ/mol)
        G96Bond       G96Angle    Proper Dih.  Improper Dih.          LJ-14
    2.33030e+03    3.71085e+03    2.84077e+03    1.07048e+03   -3.16482e+02
     Coulomb-14        LJ (SR)  Disper. corr.   Coulomb (SR)   Coul. recip.
    2.80975e+04    1.22059e+05   -7.43254e+03   -9.38127e+05    5.24626e+03
      Potential    Kinetic En.   Total Energy  Conserved En.    Temperature
   -7.80520e+05    1.36770e+05   -6.43750e+05    4.65264e+05    2.97845e+02
 Pres. DC (bar) Pressure (bar)   Constr. rmsd
   -2.18981e+02   -1.67056e+02    0.00000e+00

           Step           Time
       14440000    28880.00000

   Energies (kJ/mol)
        G96Bond       G96Angle    Proper Dih.  Improper Dih.          LJ-14
    2.29057e+03    3.70707e+03    2.94006e+03    1.14315e+03   -3.73987e+02
     Coulomb-14        LJ (SR)  Disper. corr.   Coulomb (SR)   Coul. recip.
    2.80091e+04    1.24764e+05   -7.51970e+03   -9.41999e+05    5.20200e+03
      Potential    Kinetic En.   Total Energy  Conserved En.    Temperature
   -7.81837e+05    1.38167e+05   -6.43670e+05    4.65700e+05    3.00887e+02
 Pres. DC (bar) Pressure (bar)   Constr. rmsd
   -2.24141e+02    1.40579e+02    0.00000e+00

           Step           Time
       14445000    28890.00000

   Energies (kJ/mol)
        G96Bond       G96Angle    Proper Dih.  Improper Dih.          LJ-14
    2.32771e+03    3.66696e+03    2.91283e+03    1.12179e+03   -4.02638e+02
     Coulomb-14        LJ (SR)  Disper. corr.   Coulomb (SR)   Coul. recip.
    2.81616e+04    1.24962e+05   -7.48815e+03   -9.40827e+05    5.26109e+03
      Potential    Kinetic En.   Total Energy  Conserved En.    Temperature
   -7.80304e+05    1.38024e+05   -6.42280e+05    4.65962e+05    3.00576e+02
 Pres. DC (bar) Pressure (bar)   Constr. rmsd
   -2.22266e+02    2.16044e+02    0.00000e+00

           Step           Time
       14450000    28900.00000

   Energies (kJ/mol)
        G96Bond       G96Angle    Proper Dih.  Improper Dih.          LJ-14
    2.33817e+03    3.62031e+03    2.73340e+03    1.12332e+03   -2.15683e+02
     Coulomb-14        LJ (SR)  Disper. corr.   Coulomb (SR)   Coul. recip.
    2.83350e+04    1.22221e+05   -7.42875e+03   -9.37295e+05    5.26338e+03
      Potential    Kinetic En.   Total Energy  Conserved En.    Temperature
   -7.79305e+05    1.36818e+05   -6.42487e+05    4.66192e+05    2.97948e+02
 Pres. DC (bar) Pressure (bar)   Constr. rmsd
   -2.18758e+02   -9.79462e+01    0.00000e+00

           Step           Time
       14455000    28910.00000

   Energies (kJ/mol)
        G96Bond       G96Angle    Proper Dih.  Improper Dih.          LJ-14
    2.34837e+03    3.63755e+03    2.88791e+03    1.10656e+03   -2.69504e+02
     Coulomb-14        LJ (SR)  Disper. corr.   Coulomb (SR)   Coul. recip.
    2.83364e+04    1.24528e+05   -7.47126e+03   -9.40172e+05    5.24383e+03
      Potential    Kinetic En.   Total Energy  Conserved En.    Temperature
   -7.79824e+05    1.38420e+05   -6.41405e+05    4.66831e+05    3.01437e+02
 Pres. DC (bar) Pressure (bar)   Constr. rmsd
   -2.21266e+02    1.53485e+02    0.00000e+00

           Step           Time
       14460000    28920.00000

   Energies (kJ/mol)
        G96Bond       G96Angle    Proper Dih.  Improper Dih.          LJ-14
    2.41141e+03    3.92401e+03    2.78202e+03    1.17567e+03   -3.08249e+02
     Coulomb-14        LJ (SR)  Disper. corr.   Coulomb (SR)   Coul. recip.
    2.83739e+04    1.26422e+05   -7.53343e+03   -9.42656e+05    5.21452e+03
      Potential    Kinetic En.   Total Energy  Conserved En.    Temperature
   -7.80194e+05    1.38118e+05   -6.42076e+05    4.67857e+05    3.00781e+02
 Pres. DC (bar) Pressure (bar)   Constr. rmsd
   -2.24959e+02    4.26910e+02    0.00000e+00

           Step           Time
       14465000    28930.00000

   Energies (kJ/mol)
        G96Bond       G96Angle    Proper Dih.  Improper Dih.          LJ-14
    2.36839e+03    3.73038e+03    2.84535e+03    1.14735e+03   -3.75230e+02
     Coulomb-14        LJ (SR)  Disper. corr.   Coulomb (SR)   Coul. recip.
    2.81392e+04    1.23899e+05   -7.46410e+03   -9.39984e+05    5.31230e+03
      Potential    Kinetic En.   Total Energy  Conserved En.    Temperature
   -7.80382e+05    1.37330e+05   -6.43052e+05    4.68430e+05    2.99064e+02
 Pres. DC (bar) Pressure (bar)   Constr. rmsd
   -2.20842e+02   -6.32863e+00    0.00000e+00

           Step           Time
       14470000    28940.00000

   Energies (kJ/mol)
        G96Bond       G96Angle    Proper Dih.  Improper Dih.          LJ-14
    2.41931e+03    3.69607e+03    2.88487e+03    1.07073e+03   -3.45232e+02
     Coulomb-14        LJ (SR)  Disper. corr.   Coulomb (SR)   Coul. recip.
    2.82059e+04    1.23047e+05   -7.49312e+03   -9.40574e+05    5.34688e+03
      Potential    Kinetic En.   Total Energy  Conserved En.    Temperature
   -7.81742e+05    1.37705e+05   -6.44037e+05    4.68906e+05    2.99880e+02
 Pres. DC (bar) Pressure (bar)   Constr. rmsd
   -2.22561e+02   -1.38382e+02    0.00000e+00

           Step           Time
       14475000    28950.00000

   Energies (kJ/mol)
        G96Bond       G96Angle    Proper Dih.  Improper Dih.          LJ-14
    2.45238e+03    3.89455e+03    2.88894e+03    1.03955e+03   -3.06658e+02
     Coulomb-14        LJ (SR)  Disper. corr.   Coulomb (SR)   Coul. recip.
    2.81380e+04    1.24729e+05   -7.49276e+03   -9.41120e+05    5.16152e+03
      Potential    Kinetic En.   Total Energy  Conserved En.    Temperature
   -7.80615e+05    1.37902e+05   -6.42713e+05    4.69118e+05    3.00310e+02
 Pres. DC (bar) Pressure (bar)   Constr. rmsd
   -2.22540e+02    2.63240e+02    0.00000e+00

           Step           Time
       14480000    28960.00000

   Energies (kJ/mol)
        G96Bond       G96Angle    Proper Dih.  Improper Dih.          LJ-14
    2.35459e+03    3.69007e+03    2.88603e+03    1.10320e+03   -3.55496e+02
     Coulomb-14        LJ (SR)  Disper. corr.   Coulomb (SR)   Coul. recip.
    2.81673e+04    1.25285e+05   -7.48600e+03   -9.42310e+05    5.24695e+03
      Potential    Kinetic En.   Total Energy  Conserved En.    Temperature
   -7.81418e+05    1.38552e+05   -6.42866e+05    4.69607e+05    3.01724e+02
 Pres. DC (bar) Pressure (bar)   Constr. rmsd
   -2.22139e+02    1.09953e+02    0.00000e+00

           Step           Time
       14485000    28970.00000

   Energies (kJ/mol)
        G96Bond       G96Angle    Proper Dih.  Improper Dih.          LJ-14
    2.47429e+03    3.65981e+03    2.75354e+03    1.13486e+03   -3.65291e+02
     Coulomb-14        LJ (SR)  Disper. corr.   Coulomb (SR)   Coul. recip.
    2.80877e+04    1.26499e+05   -7.48151e+03   -9.43296e+05    5.37000e+03
      Potential    Kinetic En.   Total Energy  Conserved En.    Temperature
   -7.81164e+05    1.37315e+05   -6.43850e+05    4.69740e+05    2.99031e+02
 Pres. DC (bar) Pressure (bar)   Constr. rmsd
   -2.21872e+02    1.72839e+02    0.00000e+00

           Step           Time
       14490000    28980.00000

   Energies (kJ/mol)
        G96Bond       G96Angle    Proper Dih.  Improper Dih.          LJ-14
    2.28260e+03    3.65338e+03    2.74965e+03    1.22888e+03   -2.41471e+02
     Coulomb-14        LJ (SR)  Disper. corr.   Coulomb (SR)   Coul. recip.
    2.81110e+04    1.23534e+05   -7.47501e+03   -9.39756e+05    5.17288e+03
      Potential    Kinetic En.   Total Energy  Conserved En.    Temperature
   -7.80740e+05    1.36608e+05   -6.44133e+05    4.69979e+05    2.97491e+02
 Pres. DC (bar) Pressure (bar)   Constr. rmsd
   -2.21487e+02    4.01899e+01    0.00000e+00

           Step           Time
       14495000    28990.00000

   Energies (kJ/mol)
        G96Bond       G96Angle    Proper Dih.  Improper Dih.          LJ-14
    2.37190e+03    3.81196e+03    2.69279e+03    1.13269e+03   -3.54689e+02
     Coulomb-14        LJ (SR)  Disper. corr.   Coulomb (SR)   Coul. recip.
    2.81419e+04    1.22429e+05   -7.45593e+03   -9.38535e+05    5.30679e+03
      Potential    Kinetic En.   Total Energy  Conserved En.    Temperature
   -7.80459e+05    1.39077e+05   -6.41382e+05    4.70425e+05    3.02869e+02
 Pres. DC (bar) Pressure (bar)   Constr. rmsd
   -2.20360e+02   -1.48748e+02    0.00000e+00

           Step           Time
       14500000    29000.00000

   Energies (kJ/mol)
        G96Bond       G96Angle    Proper Dih.  Improper Dih.          LJ-14
    2.47956e+03    3.77537e+03    2.81994e+03    1.08730e+03   -3.42648e+02
     Coulomb-14        LJ (SR)  Disper. corr.   Coulomb (SR)   Coul. recip.
    2.81236e+04    1.23627e+05   -7.47394e+03   -9.39391e+05    5.16480e+03
      Potential    Kinetic En.   Total Energy  Conserved En.    Temperature
   -7.80130e+05    1.36713e+05   -6.43417e+05    4.70574e+05    2.97719e+02
 Pres. DC (bar) Pressure (bar)   Constr. rmsd
   -2.21424e+02   -4.98786e+00    0.00000e+00

           Step           Time
       14505000    29010.00000

   Energies (kJ/mol)
        G96Bond       G96Angle    Proper Dih.  Improper Dih.          LJ-14
    2.33192e+03    3.63227e+03    2.79386e+03    1.02272e+03   -2.72335e+02
     Coulomb-14        LJ (SR)  Disper. corr.   Coulomb (SR)   Coul. recip.
    2.83689e+04    1.23283e+05   -7.46303e+03   -9.39869e+05    5.26964e+03
      Potential    Kinetic En.   Total Energy  Conserved En.    Temperature
   -7.80902e+05    1.38507e+05   -6.42394e+05    4.70871e+05    3.01627e+02
 Pres. DC (bar) Pressure (bar)   Constr. rmsd
   -2.20779e+02   -2.81571e+01    0.00000e+00

           Step           Time
       14510000    29020.00000

   Energies (kJ/mol)
        G96Bond       G96Angle    Proper Dih.  Improper Dih.          LJ-14
    2.37650e+03    3.63621e+03    2.77716e+03    1.09979e+03   -2.35207e+02
     Coulomb-14        LJ (SR)  Disper. corr.   Coulomb (SR)   Coul. recip.
    2.82797e+04    1.24632e+05   -7.44747e+03   -9.41617e+05    5.24120e+03
      Potential    Kinetic En.   Total Energy  Conserved En.    Temperature
   -7.81257e+05    1.37927e+05   -6.43331e+05    4.71718e+05    3.00363e+02
 Pres. DC (bar) Pressure (bar)   Constr. rmsd
   -2.19860e+02    3.30562e+00    0.00000e+00

           Step           Time
       14515000    29030.00000

   Energies (kJ/mol)
        G96Bond       G96Angle    Proper Dih.  Improper Dih.          LJ-14
    2.19574e+03    3.79955e+03    2.88130e+03    1.07520e+03   -3.40399e+02
     Coulomb-14        LJ (SR)  Disper. corr.   Coulomb (SR)   Coul. recip.
    2.80644e+04    1.25916e+05   -7.47209e+03   -9.42729e+05    5.20791e+03
      Potential    Kinetic En.   Total Energy  Conserved En.    Temperature
   -7.81401e+05    1.37605e+05   -6.43796e+05    4.72360e+05    2.99663e+02
 Pres. DC (bar) Pressure (bar)   Constr. rmsd
   -2.21315e+02    1.70068e+02    0.00000e+00

           Step           Time
       14520000    29040.00000

   Energies (kJ/mol)
        G96Bond       G96Angle    Proper Dih.  Improper Dih.          LJ-14
    2.43621e+03    3.74528e+03    2.80315e+03    1.13015e+03   -3.62341e+02
     Coulomb-14        LJ (SR)  Disper. corr.   Coulomb (SR)   Coul. recip.
    2.81854e+04    1.24419e+05   -7.48237e+03   -9.41435e+05    5.18621e+03
      Potential    Kinetic En.   Total Energy  Conserved En.    Temperature
   -7.81375e+05    1.38189e+05   -6.43186e+05    4.72748e+05    3.00935e+02
 Pres. DC (bar) Pressure (bar)   Constr. rmsd
   -2.21923e+02    6.73207e+01    0.00000e+00

           Step           Time
       14525000    29050.00000

   Energies (kJ/mol)
        G96Bond       G96Angle    Proper Dih.  Improper Dih.          LJ-14
    2.45397e+03    3.61892e+03    2.89367e+03    1.07800e+03   -3.68226e+02
     Coulomb-14        LJ (SR)  Disper. corr.   Coulomb (SR)   Coul. recip.
    2.81255e+04    1.24051e+05   -7.48988e+03   -9.41140e+05    5.22944e+03
      Potential    Kinetic En.   Total Energy  Conserved En.    Temperature
   -7.81547e+05    1.37934e+05   -6.43613e+05    4.73083e+05    3.00380e+02
 Pres. DC (bar) Pressure (bar)   Constr. rmsd
   -2.22369e+02   -1.03151e+02    0.00000e+00

           Step           Time
       14530000    29060.00000

   Energies (kJ/mol)
        G96Bond       G96Angle    Proper Dih.  Improper Dih.          LJ-14
    2.26588e+03    3.70670e+03    2.77478e+03    1.08035e+03   -3.31628e+02
     Coulomb-14        LJ (SR)  Disper. corr.   Coulomb (SR)   Coul. recip.
    2.83954e+04    1.24691e+05   -7.46941e+03   -9.42183e+05    5.25651e+03
      Potential    Kinetic En.   Total Energy  Conserved En.    Temperature
   -7.81814e+05    1.38600e+05   -6.43214e+05    4.73216e+05    3.01830e+02
 Pres. DC (bar) Pressure (bar)   Constr. rmsd
   -2.21156e+02    3.98942e+01    0.00000e+00

           Step           Time
       14535000    29070.00000

   Energies (kJ/mol)
        G96Bond       G96Angle    Proper Dih.  Improper Dih.          LJ-14
    2.21695e+03    3.62538e+03    2.84152e+03    1.09244e+03   -2.58425e+02
     Coulomb-14        LJ (SR)  Disper. corr.   Coulomb (SR)   Coul. recip.
    2.85011e+04    1.24835e+05   -7.46857e+03   -9.41283e+05    5.21347e+03
      Potential    Kinetic En.   Total Energy  Conserved En.    Temperature
   -7.80685e+05    1.36481e+05   -6.44204e+05    4.73436e+05    2.97215e+02
 Pres. DC (bar) Pressure (bar)   Constr. rmsd
   -2.21106e+02    1.75663e+02    0.00000e+00

           Step           Time
       14540000    29080.00000

   Energies (kJ/mol)
        G96Bond       G96Angle    Proper Dih.  Improper Dih.          LJ-14
    2.40080e+03    3.85425e+03    2.78250e+03    1.13910e+03   -2.80684e+02
     Coulomb-14        LJ (SR)  Disper. corr.   Coulomb (SR)   Coul. recip.
    2.80941e+04    1.24479e+05   -7.47292e+03   -9.41060e+05    5.17873e+03
      Potential    Kinetic En.   Total Energy  Conserved En.    Temperature
   -7.80885e+05    1.36984e+05   -6.43901e+05    4.73781e+05    2.98311e+02
 Pres. DC (bar) Pressure (bar)   Constr. rmsd
   -2.21364e+02    1.04696e+02    0.00000e+00

           Step           Time
       14545000    29090.00000

   Energies (kJ/mol)
        G96Bond       G96Angle    Proper Dih.  Improper Dih.          LJ-14
    2.31458e+03    3.93191e+03    2.85136e+03    1.10261e+03   -3.18122e+02
     Coulomb-14        LJ (SR)  Disper. corr.   Coulomb (SR)   Coul. recip.
    2.81303e+04    1.23353e+05   -7.43487e+03   -9.38332e+05    5.32492e+03
      Potential    Kinetic En.   Total Energy  Conserved En.    Temperature
   -7.79076e+05    1.38146e+05   -6.40930e+05    4.73945e+05    3.00840e+02
 Pres. DC (bar) Pressure (bar)   Constr. rmsd
   -2.19118e+02   -1.35337e+02    0.00000e+00

           Step           Time
       14550000    29100.00000

   Energies (kJ/mol)
        G96Bond       G96Angle    Proper Dih.  Improper Dih.          LJ-14
    2.24358e+03    3.69905e+03    2.80541e+03    1.12869e+03   -2.73291e+02
     Coulomb-14        LJ (SR)  Disper. corr.   Coulomb (SR)   Coul. recip.
    2.81023e+04    1.24873e+05   -7.45302e+03   -9.41924e+05    5.20834e+03
      Potential    Kinetic En.   Total Energy  Conserved En.    Temperature
   -7.81590e+05    1.37878e+05   -6.43712e+05    4.74139e+05    3.00257e+02
 Pres. DC (bar) Pressure (bar)   Constr. rmsd
   -2.20188e+02    5.82303e+01    0.00000e+00

           Step           Time
       14555000    29110.00000

   Energies (kJ/mol)
        G96Bond       G96Angle    Proper Dih.  Improper Dih.          LJ-14
    2.41848e+03    3.78386e+03    2.77015e+03    1.09870e+03   -3.14653e+02
     Coulomb-14        LJ (SR)  Disper. corr.   Coulomb (SR)   Coul. recip.
    2.79994e+04    1.23082e+05   -7.45497e+03   -9.39999e+05    5.32956e+03
      Potential    Kinetic En.   Total Energy  Conserved En.    Temperature
   -7.81287e+05    1.37983e+05   -6.43304e+05    4.74508e+05    3.00486e+02
 Pres. DC (bar) Pressure (bar)   Constr. rmsd
   -2.20303e+02   -8.96649e+01    0.00000e+00

           Step           Time
       14560000    29120.00000

   Energies (kJ/mol)
        G96Bond       G96Angle    Proper Dih.  Improper Dih.          LJ-14
    2.36797e+03    3.70257e+03    2.91296e+03    1.06711e+03   -3.22135e+02
     Coulomb-14        LJ (SR)  Disper. corr.   Coulomb (SR)   Coul. recip.
    2.82732e+04    1.23545e+05   -7.46618e+03   -9.40690e+05    5.22032e+03
      Potential    Kinetic En.   Total Energy  Conserved En.    Temperature
   -7.81390e+05    1.37060e+05   -6.44330e+05    4.75226e+05    2.98476e+02
 Pres. DC (bar) Pressure (bar)   Constr. rmsd
   -2.20966e+02   -1.19774e+02    0.00000e+00

           Step           Time
       14565000    29130.00000

   Energies (kJ/mol)
        G96Bond       G96Angle    Proper Dih.  Improper Dih.          LJ-14
    2.45761e+03    3.90066e+03    2.87082e+03    1.07284e+03   -2.55732e+02
     Coulomb-14        LJ (SR)  Disper. corr.   Coulomb (SR)   Coul. recip.
    2.80792e+04    1.25947e+05   -7.50857e+03   -9.43437e+05    5.32822e+03
      Potential    Kinetic En.   Total Energy  Conserved En.    Temperature
   -7.81545e+05    1.39072e+05   -6.42474e+05    4.75636e+05    3.02857e+02
 Pres. DC (bar) Pressure (bar)   Constr. rmsd
   -2.23479e+02    1.60223e+02    0.00000e+00

           Step           Time
       14570000    29140.00000

   Energies (kJ/mol)
        G96Bond       G96Angle    Proper Dih.  Improper Dih.          LJ-14
    2.37900e+03    3.48712e+03    2.92149e+03    1.03039e+03   -3.12800e+02
     Coulomb-14        LJ (SR)  Disper. corr.   Coulomb (SR)   Coul. recip.
    2.83758e+04    1.24439e+05   -7.46533e+03   -9.41289e+05    5.08823e+03
      Potential    Kinetic En.   Total Energy  Conserved En.    Temperature
   -7.81346e+05    1.38405e+05   -6.42941e+05    4.76088e+05    3.01406e+02
 Pres. DC (bar) Pressure (bar)   Constr. rmsd
   -2.20915e+02    6.74493e+01    0.00000e+00

           Step           Time
       14575000    29150.00000

   Energies (kJ/mol)
        G96Bond       G96Angle    Proper Dih.  Improper Dih.          LJ-14
    2.24544e+03    3.67591e+03    2.84332e+03    1.05364e+03   -3.22779e+02
     Coulomb-14        LJ (SR)  Disper. corr.   Coulomb (SR)   Coul. recip.
    2.83185e+04    1.25009e+05   -7.48789e+03   -9.42389e+05    5.29628e+03
      Potential    Kinetic En.   Total Energy  Conserved En.    Temperature
   -7.81758e+05    1.37476e+05   -6.44281e+05    4.76452e+05    2.99383e+02
 Pres. DC (bar) Pressure (bar)   Constr. rmsd
   -2.22250e+02    1.00463e+02    0.00000e+00

           Step           Time
       14580000    29160.00000

   Energies (kJ/mol)
        G96Bond       G96Angle    Proper Dih.  Improper Dih.          LJ-14
    2.30512e+03    3.63664e+03    2.91047e+03    1.12769e+03   -2.89537e+02
     Coulomb-14        LJ (SR)  Disper. corr.   Coulomb (SR)   Coul. recip.
    2.82206e+04    1.22389e+05   -7.42575e+03   -9.39011e+05    5.22130e+03
      Potential    Kinetic En.   Total Energy  Conserved En.    Temperature
   -7.80915e+05    1.37008e+05   -6.43907e+05    4.76814e+05    2.98363e+02
 Pres. DC (bar) Pressure (bar)   Constr. rmsd
   -2.18582e+02   -2.29408e+02    0.00000e+00

           Step           Time
       14585000    29170.00000

   Energies (kJ/mol)
        G96Bond       G96Angle    Proper Dih.  Improper Dih.          LJ-14
    2.19004e+03    3.48114e+03    2.80995e+03    1.10092e+03   -2.22660e+02
     Coulomb-14        LJ (SR)  Disper. corr.   Coulomb (SR)   Coul. recip.
    2.81123e+04    1.25302e+05   -7.48259e+03   -9.44019e+05    5.11378e+03
      Potential    Kinetic En.   Total Energy  Conserved En.    Temperature
   -7.83614e+05    1.36860e+05   -6.46753e+05    4.77217e+05    2.98041e+02
 Pres. DC (bar) Pressure (bar)   Constr. rmsd
   -2.21937e+02    5.30421e+01    0.00000e+00

           Step           Time
       14590000    29180.00000

   Energies (kJ/mol)
        G96Bond       G96Angle    Proper Dih.  Improper Dih.          LJ-14
    2.36537e+03    3.80880e+03    2.74706e+03    1.14922e+03   -3.54889e+02
     Coulomb-14        LJ (SR)  Disper. corr.   Coulomb (SR)   Coul. recip.
    2.81528e+04    1.23967e+05   -7.42425e+03   -9.40027e+05    5.10476e+03
      Potential    Kinetic En.   Total Energy  Conserved En.    Temperature
   -7.80512e+05    1.37300e+05   -6.43212e+05    4.77905e+05    2.98999e+02
 Pres. DC (bar) Pressure (bar)   Constr. rmsd
   -2.18494e+02    2.88760e+01    0.00000e+00

           Step           Time
       14595000    29190.00000

   Energies (kJ/mol)
        G96Bond       G96Angle    Proper Dih.  Improper Dih.          LJ-14
    2.26114e+03    3.74567e+03    2.96401e+03    1.17214e+03   -3.05843e+02
     Coulomb-14        LJ (SR)  Disper. corr.   Coulomb (SR)   Coul. recip.
    2.81247e+04    1.24220e+05   -7.42830e+03   -9.39010e+05    5.30199e+03
      Potential    Kinetic En.   Total Energy  Conserved En.    Temperature
   -7.78954e+05    1.39187e+05   -6.39767e+05    4.78478e+05    3.03108e+02
 Pres. DC (bar) Pressure (bar)   Constr. rmsd
   -2.18732e+02    9.14262e+01    0.00000e+00

           Step           Time
       14600000    29200.00000

   Energies (kJ/mol)
        G96Bond       G96Angle    Proper Dih.  Improper Dih.          LJ-14
    2.35604e+03    3.69496e+03    2.81795e+03    1.17057e+03   -2.53468e+02
     Coulomb-14        LJ (SR)  Disper. corr.   Coulomb (SR)   Coul. recip.
    2.83185e+04    1.23506e+05   -7.43783e+03   -9.39712e+05    5.18058e+03
      Potential    Kinetic En.   Total Energy  Conserved En.    Temperature
   -7.80359e+05    1.38349e+05   -6.42010e+05    4.78612e+05    3.01283e+02
 Pres. DC (bar) Pressure (bar)   Constr. rmsd
   -2.19293e+02   -1.14013e+01    0.00000e+00

           Step           Time
       14605000    29210.00000

   Energies (kJ/mol)
        G96Bond       G96Angle    Proper Dih.  Improper Dih.          LJ-14
    2.36959e+03    3.92665e+03    2.79314e+03    1.00997e+03   -4.04502e+02
     Coulomb-14        LJ (SR)  Disper. corr.   Coulomb (SR)   Coul. recip.
    2.80879e+04    1.25013e+05   -7.50617e+03   -9.41479e+05    5.38052e+03
      Potential    Kinetic En.   Total Energy  Conserved En.    Temperature
   -7.80809e+05    1.37827e+05   -6.42983e+05    4.79053e+05    3.00146e+02
 Pres. DC (bar) Pressure (bar)   Constr. rmsd
   -2.23336e+02    4.39559e+01    0.00000e+00

           Step           Time
       14610000    29220.00000

   Energies (kJ/mol)
        G96Bond       G96Angle    Proper Dih.  Improper Dih.          LJ-14
    2.46141e+03    3.95813e+03    2.78282e+03    1.11586e+03   -2.55454e+02
     Coulomb-14        LJ (SR)  Disper. corr.   Coulomb (SR)   Coul. recip.
    2.81147e+04    1.24441e+05   -7.48249e+03   -9.41148e+05    5.26983e+03
      Potential    Kinetic En.   Total Energy  Conserved En.    Temperature
   -7.80742e+05    1.37237e+05   -6.43505e+05    4.79211e+05    2.98861e+02
 Pres. DC (bar) Pressure (bar)   Constr. rmsd
   -2.21930e+02   -4.02999e+01    0.00000e+00

           Step           Time
       14615000    29230.00000

   Energies (kJ/mol)
        G96Bond       G96Angle    Proper Dih.  Improper Dih.          LJ-14
    2.27599e+03    3.54786e+03    2.82030e+03    1.08625e+03   -2.59016e+02
     Coulomb-14        LJ (SR)  Disper. corr.   Coulomb (SR)   Coul. recip.
    2.82057e+04    1.25716e+05   -7.46437e+03   -9.41708e+05    5.25724e+03
      Potential    Kinetic En.   Total Energy  Conserved En.    Temperature
   -7.80522e+05    1.39023e+05   -6.41499e+05    4.79476e+05    3.02752e+02
 Pres. DC (bar) Pressure (bar)   Constr. rmsd
   -2.20859e+02    2.02290e+02    0.00000e+00

           Step           Time
       14620000    29240.00000

   Energies (kJ/mol)
        G96Bond       G96Angle    Proper Dih.  Improper Dih.          LJ-14
    2.36875e+03    3.71142e+03    2.92594e+03    1.11770e+03   -2.55102e+02
     Coulomb-14        LJ (SR)  Disper. corr.   Coulomb (SR)   Coul. recip.
    2.83825e+04    1.24369e+05   -7.44964e+03   -9.40140e+05    5.12524e+03
      Potential    Kinetic En.   Total Energy  Conserved En.    Temperature
   -7.79844e+05    1.37697e+05   -6.42147e+05    4.80181e+05    2.99863e+02
 Pres. DC (bar) Pressure (bar)   Constr. rmsd
   -2.19989e+02    1.21832e+02    0.00000e+00

           Step           Time
       14625000    29250.00000

   Energies (kJ/mol)
        G96Bond       G96Angle    Proper Dih.  Improper Dih.          LJ-14
    2.21641e+03    3.67333e+03    2.86792e+03    1.03872e+03   -2.71852e+02
     Coulomb-14        LJ (SR)  Disper. corr.   Coulomb (SR)   Coul. recip.
    2.82264e+04    1.24730e+05   -7.45193e+03   -9.41446e+05    5.26086e+03
      Potential    Kinetic En.   Total Energy  Conserved En.    Temperature
   -7.81155e+05    1.37567e+05   -6.43588e+05    4.80412e+05    2.99581e+02
 Pres. DC (bar) Pressure (bar)   Constr. rmsd
   -2.20124e+02    1.34592e+02    0.00000e+00

           Step           Time
       14630000    29260.00000

   Energies (kJ/mol)
        G96Bond       G96Angle    Proper Dih.  Improper Dih.          LJ-14
    2.32920e+03    3.69088e+03    2.82811e+03    1.08329e+03   -2.64306e+02
     Coulomb-14        LJ (SR)  Disper. corr.   Coulomb (SR)   Coul. recip.
    2.82508e+04    1.25043e+05   -7.47750e+03   -9.40668e+05    5.28950e+03
      Potential    Kinetic En.   Total Energy  Conserved En.    Temperature
   -7.79895e+05    1.38935e+05   -6.40959e+05    4.80868e+05    3.02560e+02
 Pres. DC (bar) Pressure (bar)   Constr. rmsd
   -2.21635e+02    1.94824e+02    0.00000e+00

           Step           Time
       14635000    29270.00000

   Energies (kJ/mol)
        G96Bond       G96Angle    Proper Dih.  Improper Dih.          LJ-14
    2.24344e+03    3.64211e+03    2.83240e+03    1.10678e+03   -2.92750e+02
     Coulomb-14        LJ (SR)  Disper. corr.   Coulomb (SR)   Coul. recip.
    2.84390e+04    1.24939e+05   -7.51042e+03   -9.41764e+05    5.40235e+03
      Potential    Kinetic En.   Total Energy  Conserved En.    Temperature
   -7.80963e+05    1.37895e+05   -6.43068e+05    4.81586e+05    3.00294e+02
 Pres. DC (bar) Pressure (bar)   Constr. rmsd
   -2.23589e+02    1.93173e+02    0.00000e+00

           Step           Time
       14640000    29280.00000

   Energies (kJ/mol)
        G96Bond       G96Angle    Proper Dih.  Improper Dih.          LJ-14
    2.36278e+03    3.63955e+03    2.78761e+03    1.04891e+03   -3.09138e+02
     Coulomb-14        LJ (SR)  Disper. corr.   Coulomb (SR)   Coul. recip.
    2.84381e+04    1.24061e+05   -7.43955e+03   -9.40806e+05    5.36345e+03
      Potential    Kinetic En.   Total Energy  Conserved En.    Temperature
   -7.80854e+05    1.38352e+05   -6.42502e+05    4.81652e+05    3.01289e+02
 Pres. DC (bar) Pressure (bar)   Constr. rmsd
   -2.19394e+02   -1.69697e+01    0.00000e+00

           Step           Time
       14645000    29290.00000

   Energies (kJ/mol)
        G96Bond       G96Angle    Proper Dih.  Improper Dih.          LJ-14
    2.31381e+03    3.93823e+03    2.83309e+03    1.19288e+03   -3.79293e+02
     Coulomb-14        LJ (SR)  Disper. corr.   Coulomb (SR)   Coul. recip.
    2.81848e+04    1.23648e+05   -7.45905e+03   -9.40602e+05    5.32624e+03
      Potential    Kinetic En.   Total Energy  Conserved En.    Temperature
   -7.81003e+05    1.37884e+05   -6.43119e+05    4.81865e+05    3.00271e+02
 Pres. DC (bar) Pressure (bar)   Constr. rmsd
   -2.20544e+02   -3.89363e+01    0.00000e+00

           Step           Time
       14650000    29300.00000

   Energies (kJ/mol)
        G96Bond       G96Angle    Proper Dih.  Improper Dih.          LJ-14
    2.44216e+03    3.67320e+03    2.85768e+03    1.11289e+03   -3.17985e+02
     Coulomb-14        LJ (SR)  Disper. corr.   Coulomb (SR)   Coul. recip.
    2.82968e+04    1.24332e+05   -7.49267e+03   -9.41052e+05    5.26801e+03
      Potential    Kinetic En.   Total Energy  Conserved En.    Temperature
   -7.80880e+05    1.38762e+05   -6.42118e+05    4.82526e+05    3.02181e+02
 Pres. DC (bar) Pressure (bar)   Constr. rmsd
   -2.22534e+02    1.38486e+02    0.00000e+00

           Step           Time
       14655000    29310.00000

   Energies (kJ/mol)
        G96Bond       G96Angle    Proper Dih.  Improper Dih.          LJ-14
    2.38107e+03    3.63982e+03    2.92543e+03    1.14561e+03   -2.88556e+02
     Coulomb-14        LJ (SR)  Disper. corr.   Coulomb (SR)   Coul. recip.
    2.81786e+04    1.23623e+05   -7.50643e+03   -9.40500e+05    5.13550e+03
      Potential    Kinetic En.   Total Energy  Conserved En.    Temperature
   -7.81266e+05    1.37022e+05   -6.44243e+05    4.83100e+05    2.98394e+02
 Pres. DC (bar) Pressure (bar)   Constr. rmsd
   -2.23351e+02    1.06394e+02    0.00000e+00

           Step           Time
       14660000    29320.00000

   Energies (kJ/mol)
        G96Bond       G96Angle    Proper Dih.  Improper Dih.          LJ-14
    2.37872e+03    3.89341e+03    2.81712e+03    1.04987e+03   -3.26417e+02
     Coulomb-14        LJ (SR)  Disper. corr.   Coulomb (SR)   Coul. recip.
    2.83921e+04    1.24278e+05   -7.43292e+03   -9.41124e+05    5.28370e+03
      Potential    Kinetic En.   Total Energy  Conserved En.    Temperature
   -7.80791e+05    1.38857e+05   -6.41934e+05    4.83570e+05    3.02389e+02
 Pres. DC (bar) Pressure (bar)   Constr. rmsd
   -2.19004e+02   -2.30658e+01    0.00000e+00

           Step           Time
       14665000    29330.00000

   Energies (kJ/mol)
        G96Bond       G96Angle    Proper Dih.  Improper Dih.          LJ-14
    2.32072e+03    3.62756e+03    2.88248e+03    1.11813e+03   -3.38051e+02
     Coulomb-14        LJ (SR)  Disper. corr.   Coulomb (SR)   Coul. recip.
    2.82656e+04    1.24206e+05   -7.48075e+03   -9.40793e+05    5.24836e+03
      Potential    Kinetic En.   Total Energy  Conserved En.    Temperature
   -7.80943e+05    1.37455e+05   -6.43488e+05    4.83884e+05    2.99336e+02
 Pres. DC (bar) Pressure (bar)   Constr. rmsd
   -2.21827e+02    6.73600e+01    0.00000e+00

           Step           Time
       14670000    29340.00000

   Energies (kJ/mol)
        G96Bond       G96Angle    Proper Dih.  Improper Dih.          LJ-14
    2.27917e+03    3.79670e+03    2.91887e+03    1.05953e+03   -3.84379e+02
     Coulomb-14        LJ (SR)  Disper. corr.   Coulomb (SR)   Coul. recip.
    2.81757e+04    1.20802e+05   -7.42493e+03   -9.36665e+05    5.37006e+03
      Potential    Kinetic En.   Total Energy  Conserved En.    Temperature
   -7.80072e+05    1.38723e+05   -6.41349e+05    4.84734e+05    3.02098e+02
 Pres. DC (bar) Pressure (bar)   Constr. rmsd
   -2.18533e+02   -3.75156e+02    0.00000e+00

           Step           Time
       14675000    29350.00000

   Energies (kJ/mol)
        G96Bond       G96Angle    Proper Dih.  Improper Dih.          LJ-14
    2.39818e+03    3.73278e+03    2.89475e+03    1.07686e+03   -2.79905e+02
     Coulomb-14        LJ (SR)  Disper. corr.   Coulomb (SR)   Coul. recip.
    2.81891e+04    1.21563e+05   -7.41013e+03   -9.38274e+05    5.23250e+03
      Potential    Kinetic En.   Total Energy  Conserved En.    Temperature
   -7.80876e+05    1.37294e+05   -6.43582e+05    4.85210e+05    2.98987e+02
 Pres. DC (bar) Pressure (bar)   Constr. rmsd
   -2.17664e+02   -4.27823e+02    0.00000e+00

           Step           Time
       14680000    29360.00000

   Energies (kJ/mol)
        G96Bond       G96Angle    Proper Dih.  Improper Dih.          LJ-14
    2.38956e+03    3.80581e+03    2.83364e+03    1.18356e+03   -3.21237e+02
     Coulomb-14        LJ (SR)  Disper. corr.   Coulomb (SR)   Coul. recip.
    2.82657e+04    1.24527e+05   -7.53644e+03   -9.41805e+05    5.20435e+03
      Potential    Kinetic En.   Total Energy  Conserved En.    Temperature
   -7.81454e+05    1.38371e+05   -6.43083e+05    4.85636e+05    3.01331e+02
 Pres. DC (bar) Pressure (bar)   Constr. rmsd
   -2.25138e+02    2.16102e+02    0.00000e+00

           Step           Time
       14685000    29370.00000

   Energies (kJ/mol)
        G96Bond       G96Angle    Proper Dih.  Improper Dih.          LJ-14
    2.33748e+03    3.82841e+03    2.79629e+03    1.07782e+03   -2.41295e+02
     Coulomb-14        LJ (SR)  Disper. corr.   Coulomb (SR)   Coul. recip.
    2.81188e+04    1.24571e+05   -7.47615e+03   -9.41405e+05    5.27272e+03
      Potential    Kinetic En.   Total Energy  Conserved En.    Temperature
   -7.81120e+05    1.36457e+05   -6.44663e+05    4.86118e+05    2.97162e+02
 Pres. DC (bar) Pressure (bar)   Constr. rmsd
   -2.21555e+02    1.64287e+02    0.00000e+00

           Step           Time
       14690000    29380.00000

   Energies (kJ/mol)
        G96Bond       G96Angle    Proper Dih.  Improper Dih.          LJ-14
    2.39414e+03    3.57932e+03    2.87271e+03    1.04167e+03   -2.66421e+02
     Coulomb-14        LJ (SR)  Disper. corr.   Coulomb (SR)   Coul. recip.
    2.82415e+04    1.24406e+05   -7.45839e+03   -9.42111e+05    5.15923e+03
      Potential    Kinetic En.   Total Energy  Conserved En.    Temperature
   -7.82142e+05    1.38325e+05   -6.43817e+05    4.86263e+05    3.01231e+02
 Pres. DC (bar) Pressure (bar)   Constr. rmsd
   -2.20505e+02    2.65217e+01    0.00000e+00

           Step           Time
       14695000    29390.00000

   Energies (kJ/mol)
        G96Bond       G96Angle    Proper Dih.  Improper Dih.          LJ-14
    2.31178e+03    3.71711e+03    2.87725e+03    1.03858e+03   -2.96559e+02
     Coulomb-14        LJ (SR)  Disper. corr.   Coulomb (SR)   Coul. recip.
    2.83372e+04    1.23860e+05   -7.41464e+03   -9.39407e+05    5.22567e+03
      Potential    Kinetic En.   Total Energy  Conserved En.    Temperature
   -7.79751e+05    1.37295e+05   -6.42456e+05    4.86549e+05    2.98987e+02
 Pres. DC (bar) Pressure (bar)   Constr. rmsd
   -2.17929e+02   -6.07150e+01    0.00000e+00

           Step           Time
       14700000    29400.00000

   Energies (kJ/mol)
        G96Bond       G96Angle    Proper Dih.  Improper Dih.          LJ-14
    2.34214e+03    3.70772e+03    2.85159e+03    1.11608e+03   -3.04267e+02
     Coulomb-14        LJ (SR)  Disper. corr.   Coulomb (SR)   Coul. recip.
    2.83911e+04    1.22195e+05   -7.43351e+03   -9.37321e+05    5.14281e+03
      Potential    Kinetic En.   Total Energy  Conserved En.    Temperature
   -7.79312e+05    1.38864e+05   -6.40448e+05    4.86991e+05    3.02405e+02
 Pres. DC (bar) Pressure (bar)   Constr. rmsd
   -2.19038e+02   -1.81956e+02    0.00000e+00

           Step           Time
       14705000    29410.00000

   Energies (kJ/mol)
        G96Bond       G96Angle    Proper Dih.  Improper Dih.          LJ-14
    2.32061e+03    3.52862e+03    2.84640e+03    1.09090e+03   -3.20615e+02
     Coulomb-14        LJ (SR)  Disper. corr.   Coulomb (SR)   Coul. recip.
    2.81446e+04    1.23398e+05   -7.41256e+03   -9.40588e+05    5.31305e+03
      Potential    Kinetic En.   Total Energy  Conserved En.    Temperature
   -7.81678e+05    1.35707e+05   -6.45971e+05    4.87259e+05    2.95530e+02
 Pres. DC (bar) Pressure (bar)   Constr. rmsd
   -2.17807e+02   -3.47910e+02    0.00000e+00

           Step           Time
       14710000    29420.00000

   Energies (kJ/mol)
        G96Bond       G96Angle    Proper Dih.  Improper Dih.          LJ-14
    2.49365e+03    3.52813e+03    2.87916e+03    1.17968e+03   -3.83456e+02
     Coulomb-14        LJ (SR)  Disper. corr.   Coulomb (SR)   Coul. recip.
    2.83549e+04    1.22471e+05   -7.46652e+03   -9.38362e+05    5.21464e+03
      Potential    Kinetic En.   Total Energy  Conserved En.    Temperature
   -7.80091e+05    1.38348e+05   -6.41744e+05    4.87904e+05    3.01280e+02
 Pres. DC (bar) Pressure (bar)   Constr. rmsd
   -2.20985e+02   -1.78357e+02    0.00000e+00

           Step           Time
       14715000    29430.00000

   Energies (kJ/mol)
        G96Bond       G96Angle    Proper Dih.  Improper Dih.          LJ-14
    2.41035e+03    3.64948e+03    2.75212e+03    1.12455e+03   -3.65773e+02
     Coulomb-14        LJ (SR)  Disper. corr.   Coulomb (SR)   Coul. recip.
    2.81226e+04    1.22698e+05   -7.43049e+03   -9.39088e+05    5.25334e+03
      Potential    Kinetic En.   Total Energy  Conserved En.    Temperature
   -7.80874e+05    1.37066e+05   -6.43808e+05    4.88367e+05    2.98488e+02
 Pres. DC (bar) Pressure (bar)   Constr. rmsd
   -2.18860e+02   -2.46995e+02    0.00000e+00

           Step           Time
       14720000    29440.00000

   Energies (kJ/mol)
        G96Bond       G96Angle    Proper Dih.  Improper Dih.          LJ-14
    2.25768e+03    3.55838e+03    2.85981e+03    1.16278e+03   -2.67043e+02
     Coulomb-14        LJ (SR)  Disper. corr.   Coulomb (SR)   Coul. recip.
    2.83857e+04    1.24881e+05   -7.44727e+03   -9.41431e+05    5.29142e+03
      Potential    Kinetic En.   Total Energy  Conserved En.    Temperature
   -7.80749e+05    1.37037e+05   -6.43712e+05    4.88498e+05    2.98425e+02
 Pres. DC (bar) Pressure (bar)   Constr. rmsd
   -2.19849e+02    8.91132e+01    0.00000e+00

           Step           Time
       14725000    29450.00000

   Energies (kJ/mol)
        G96Bond       G96Angle    Proper Dih.  Improper Dih.          LJ-14
    2.38455e+03    3.62436e+03    2.73338e+03    1.09607e+03   -2.99835e+02
     Coulomb-14        LJ (SR)  Disper. corr.   Coulomb (SR)   Coul. recip.
    2.83314e+04    1.24361e+05   -7.48238e+03   -9.40701e+05    5.27873e+03
      Potential    Kinetic En.   Total Energy  Conserved En.    Temperature
   -7.80674e+05    1.38681e+05   -6.41993e+05    4.88638e+05    3.02006e+02
 Pres. DC (bar) Pressure (bar)   Constr. rmsd
   -2.21924e+02    8.88373e+01    0.00000e+00

           Step           Time
       14730000    29460.00000

   Energies (kJ/mol)
        G96Bond       G96Angle    Proper Dih.  Improper Dih.          LJ-14
    2.35821e+03    3.76766e+03    2.79108e+03    1.07486e+03   -3.15304e+02
     Coulomb-14        LJ (SR)  Disper. corr.   Coulomb (SR)   Coul. recip.
    2.81711e+04    1.23509e+05   -7.41400e+03   -9.39853e+05    5.25538e+03
      Potential    Kinetic En.   Total Energy  Conserved En.    Temperature
   -7.80655e+05    1.36798e+05   -6.43856e+05    4.88937e+05    2.97906e+02
 Pres. DC (bar) Pressure (bar)   Constr. rmsd
   -2.17891e+02   -1.21819e+01    0.00000e+00

           Step           Time
       14735000    29470.00000

   Energies (kJ/mol)
        G96Bond       G96Angle    Proper Dih.  Improper Dih.          LJ-14
    2.35298e+03    3.69815e+03    2.86852e+03    1.07583e+03   -3.35581e+02
     Coulomb-14        LJ (SR)  Disper. corr.   Coulomb (SR)   Coul. recip.
    2.80956e+04    1.22251e+05   -7.39779e+03   -9.37638e+05    5.26211e+03
      Potential    Kinetic En.   Total Energy  Conserved En.    Temperature
   -7.79768e+05    1.36867e+05   -6.42900e+05    4.89413e+05    2.98057e+02
 Pres. DC (bar) Pressure (bar)   Constr. rmsd
   -2.16940e+02   -2.38075e+02    0.00000e+00

           Step           Time
       14740000    29480.00000

   Energies (kJ/mol)
        G96Bond       G96Angle    Proper Dih.  Improper Dih.          LJ-14
    2.34167e+03    3.88619e+03    2.77804e+03    1.18147e+03   -3.16622e+02
     Coulomb-14        LJ (SR)  Disper. corr.   Coulomb (SR)   Coul. recip.
    2.80502e+04    1.22216e+05   -7.45231e+03   -9.36923e+05    5.31151e+03
      Potential    Kinetic En.   Total Energy  Conserved En.    Temperature
   -7.78927e+05    1.37956e+05   -6.40971e+05    4.90387e+05    3.00427e+02
 Pres. DC (bar) Pressure (bar)   Constr. rmsd
   -2.20146e+02   -1.99500e+01    0.00000e+00

           Step           Time
       14745000    29490.00000

   Energies (kJ/mol)
        G96Bond       G96Angle    Proper Dih.  Improper Dih.          LJ-14
    2.19097e+03    3.76298e+03    2.86471e+03    1.10714e+03   -3.10233e+02
     Coulomb-14        LJ (SR)  Disper. corr.   Coulomb (SR)   Coul. recip.
    2.81938e+04    1.23491e+05   -7.45111e+03   -9.40255e+05    5.21467e+03
      Potential    Kinetic En.   Total Energy  Conserved En.    Temperature
   -7.81192e+05    1.37439e+05   -6.43752e+05    4.90632e+05    2.99302e+02
 Pres. DC (bar) Pressure (bar)   Constr. rmsd
   -2.20075e+02   -5.50554e+01    0.00000e+00

           Step           Time
       14750000    29500.00000

   Energies (kJ/mol)
        G96Bond       G96Angle    Proper Dih.  Improper Dih.          LJ-14
    2.23817e+03    3.62623e+03    2.93130e+03    1.09357e+03   -2.99265e+02
     Coulomb-14        LJ (SR)  Disper. corr.   Coulomb (SR)   Coul. recip.
    2.81494e+04    1.21088e+05   -7.39387e+03   -9.34217e+05    5.43047e+03
      Potential    Kinetic En.   Total Energy  Conserved En.    Temperature
   -7.77353e+05    1.36851e+05   -6.40502e+05    4.90984e+05    2.98020e+02
 Pres. DC (bar) Pressure (bar)   Constr. rmsd
   -2.16711e+02   -2.19460e+02    0.00000e+00

           Step           Time
       14755000    29510.00000

   Energies (kJ/mol)
        G96Bond       G96Angle    Proper Dih.  Improper Dih.          LJ-14
    2.34914e+03    3.50986e+03    2.89745e+03    1.07266e+03   -2.82433e+02
     Coulomb-14        LJ (SR)  Disper. corr.   Coulomb (SR)   Coul. recip.
    2.81409e+04    1.21530e+05   -7.43340e+03   -9.36688e+05    5.39926e+03
      Potential    Kinetic En.   Total Energy  Conserved En.    Temperature
   -7.79504e+05    1.37228e+05   -6.42276e+05    4.91512e+05    2.98842e+02
 Pres. DC (bar) Pressure (bar)   Constr. rmsd
   -2.19031e+02   -1.21198e+02    0.00000e+00

           Step           Time
       14760000    29520.00000

   Energies (kJ/mol)
        G96Bond       G96Angle    Proper Dih.  Improper Dih.          LJ-14
    2.31151e+03    3.65348e+03    2.85301e+03    1.07463e+03   -2.89056e+02
     Coulomb-14        LJ (SR)  Disper. corr.   Coulomb (SR)   Coul. recip.
    2.83262e+04    1.24804e+05   -7.48745e+03   -9.41709e+05    5.18742e+03
      Potential    Kinetic En.   Total Energy  Conserved En.    Temperature
   -7.81275e+05    1.38488e+05   -6.42788e+05    4.91944e+05    3.01585e+02
 Pres. DC (bar) Pressure (bar)   Constr. rmsd
   -2.22224e+02    1.13330e+02    0.00000e+00

           Step           Time
       14765000    29530.00000

   Energies (kJ/mol)
        G96Bond       G96Angle    Proper Dih.  Improper Dih.          LJ-14
    2.51106e+03    3.64008e+03    2.80053e+03    1.07355e+03   -2.48361e+02
     Coulomb-14        LJ (SR)  Disper. corr.   Coulomb (SR)   Coul. recip.
    2.84399e+04    1.24287e+05   -7.45895e+03   -9.41386e+05    5.20522e+03
      Potential    Kinetic En.   Total Energy  Conserved En.    Temperature
   -7.81136e+05    1.38544e+05   -6.42593e+05    4.92340e+05    3.01707e+02
 Pres. DC (bar) Pressure (bar)   Constr. rmsd
   -2.20538e+02   -5.21740e+01    0.00000e+00

           Step           Time
       14770000    29540.00000

   Energies (kJ/mol)
        G96Bond       G96Angle    Proper Dih.  Improper Dih.          LJ-14
    2.42793e+03    3.73269e+03    2.86838e+03    1.20278e+03   -3.78776e+02
     Coulomb-14        LJ (SR)  Disper. corr.   Coulomb (SR)   Coul. recip.
    2.84490e+04    1.23008e+05   -7.45605e+03   -9.38602e+05    5.33981e+03
      Potential    Kinetic En.   Total Energy  Conserved En.    Temperature
   -7.79409e+05    1.37950e+05   -6.41459e+05    4.92571e+05    3.00415e+02
 Pres. DC (bar) Pressure (bar)   Constr. rmsd
   -2.20367e+02   -2.45441e+01    0.00000e+00

           Step           Time
       14775000    29550.00000

   Energies (kJ/mol)
        G96Bond       G96Angle    Proper Dih.  Improper Dih.          LJ-14
    2.36100e+03    3.54675e+03    2.85930e+03    1.06098e+03   -3.91726e+02
     Coulomb-14        LJ (SR)  Disper. corr.   Coulomb (SR)   Coul. recip.
    2.84321e+04    1.22118e+05   -7.43881e+03   -9.38278e+05    5.20755e+03
      Potential    Kinetic En.   Total Energy  Conserved En.    Temperature
   -7.80523e+05    1.37088e+05   -6.43435e+05    4.92754e+05    2.98537e+02
 Pres. DC (bar) Pressure (bar)   Constr. rmsd
   -2.19350e+02   -2.11277e+02    0.00000e+00

           Step           Time
       14780000    29560.00000

   Energies (kJ/mol)
        G96Bond       G96Angle    Proper Dih.  Improper Dih.          LJ-14
    2.34408e+03    3.50405e+03    2.85311e+03    1.06051e+03   -3.80812e+02
     Coulomb-14        LJ (SR)  Disper. corr.   Coulomb (SR)   Coul. recip.
    2.82630e+04    1.23468e+05   -7.47454e+03   -9.39697e+05    5.20965e+03
      Potential    Kinetic En.   Total Energy  Conserved En.    Temperature
   -7.80850e+05    1.36087e+05   -6.44763e+05    4.93107e+05    2.96357e+02
 Pres. DC (bar) Pressure (bar)   Constr. rmsd
   -2.21460e+02    9.20811e+01    0.00000e+00

           Step           Time
       14785000    29570.00000

   Energies (kJ/mol)
        G96Bond       G96Angle    Proper Dih.  Improper Dih.          LJ-14
    2.21942e+03    3.73041e+03    2.78040e+03    1.18713e+03   -3.28542e+02
     Coulomb-14        LJ (SR)  Disper. corr.   Coulomb (SR)   Coul. recip.
    2.81521e+04    1.24863e+05   -7.43519e+03   -9.41689e+05    5.19745e+03
      Potential    Kinetic En.   Total Energy  Conserved En.    Temperature
   -7.81323e+05    1.37689e+05   -6.43634e+05    4.93315e+05    2.99845e+02
 Pres. DC (bar) Pressure (bar)   Constr. rmsd
   -2.19137e+02    2.84760e+01    0.00000e+00

           Step           Time
       14790000    29580.00000

   Energies (kJ/mol)
        G96Bond       G96Angle    Proper Dih.  Improper Dih.          LJ-14
    2.28230e+03    3.77749e+03    2.76052e+03    1.08762e+03   -3.12956e+02
     Coulomb-14        LJ (SR)  Disper. corr.   Coulomb (SR)   Coul. recip.
    2.82370e+04    1.23244e+05   -7.46218e+03   -9.39283e+05    5.21495e+03
      Potential    Kinetic En.   Total Energy  Conserved En.    Temperature
   -7.80454e+05    1.37802e+05   -6.42653e+05    4.93641e+05    3.00091e+02
 Pres. DC (bar) Pressure (bar)   Constr. rmsd
   -2.20729e+02   -4.28502e+01    0.00000e+00

           Step           Time
       14795000    29590.00000

   Energies (kJ/mol)
        G96Bond       G96Angle    Proper Dih.  Improper Dih.          LJ-14
    2.41573e+03    3.67726e+03    2.80341e+03    1.08262e+03   -2.89780e+02
     Coulomb-14        LJ (SR)  Disper. corr.   Coulomb (SR)   Coul. recip.
    2.82355e+04    1.23637e+05   -7.42376e+03   -9.39980e+05    5.23541e+03
      Potential    Kinetic En.   Total Energy  Conserved En.    Temperature
   -7.80607e+05    1.38063e+05   -6.42544e+05    4.93922e+05    3.00660e+02
 Pres. DC (bar) Pressure (bar)   Constr. rmsd
   -2.18465e+02   -1.02215e+02    0.00000e+00

           Step           Time
       14800000    29600.00000

   Energies (kJ/mol)
        G96Bond       G96Angle    Proper Dih.  Improper Dih.          LJ-14
    2.43440e+03    3.63801e+03    2.89869e+03    1.16976e+03   -3.15700e+02
     Coulomb-14        LJ (SR)  Disper. corr.   Coulomb (SR)   Coul. recip.
    2.83333e+04    1.24731e+05   -7.52655e+03   -9.42444e+05    5.23460e+03
      Potential    Kinetic En.   Total Energy  Conserved En.    Temperature
   -7.81847e+05    1.37970e+05   -6.43877e+05    4.94373e+05    3.00457e+02
 Pres. DC (bar) Pressure (bar)   Constr. rmsd
   -2.24549e+02    2.20905e+02    0.00000e+00

           Step           Time
       14805000    29610.00000

   Energies (kJ/mol)
        G96Bond       G96Angle    Proper Dih.  Improper Dih.          LJ-14
    2.33518e+03    3.70179e+03    2.87437e+03    1.14322e+03   -2.72849e+02
     Coulomb-14        LJ (SR)  Disper. corr.   Coulomb (SR)   Coul. recip.
    2.82090e+04    1.23748e+05   -7.45705e+03   -9.40061e+05    5.38648e+03
      Potential    Kinetic En.   Total Energy  Conserved En.    Temperature
   -7.80393e+05    1.38649e+05   -6.41744e+05    4.94700e+05    3.01936e+02
 Pres. DC (bar) Pressure (bar)   Constr. rmsd
   -2.20426e+02   -2.07627e+01    0.00000e+00

           Step           Time
       14810000    29620.00000

   Energies (kJ/mol)
        G96Bond       G96Angle    Proper Dih.  Improper Dih.          LJ-14
    2.35589e+03    3.74261e+03    2.86421e+03    1.11218e+03   -2.86542e+02
     Coulomb-14        LJ (SR)  Disper. corr.   Coulomb (SR)   Coul. recip.
    2.85326e+04    1.23442e+05   -7.47281e+03   -9.39372e+05    5.26061e+03
      Potential    Kinetic En.   Total Energy  Conserved En.    Temperature
   -7.79821e+05    1.38354e+05   -6.41467e+05    4.95016e+05    3.01294e+02
 Pres. DC (bar) Pressure (bar)   Constr. rmsd
   -2.21358e+02    8.19966e+01    0.00000e+00

           Step           Time
       14815000    29630.00000

   Energies (kJ/mol)
        G96Bond       G96Angle    Proper Dih.  Improper Dih.          LJ-14
    2.34842e+03    3.65555e+03    2.81690e+03    1.10530e+03   -3.20133e+02
     Coulomb-14        LJ (SR)  Disper. corr.   Coulomb (SR)   Coul. recip.
    2.81786e+04    1.24998e+05   -7.42978e+03   -9.40732e+05    5.25045e+03
      Potential    Kinetic En.   Total Energy  Conserved En.    Temperature
   -7.80129e+05    1.36965e+05   -6.43165e+05    4.95079e+05    2.98268e+02
 Pres. DC (bar) Pressure (bar)   Constr. rmsd
   -2.18818e+02    8.19613e+01    0.00000e+00

           Step           Time
       14820000    29640.00000

   Energies (kJ/mol)
        G96Bond       G96Angle    Proper Dih.  Improper Dih.          LJ-14
    2.39548e+03    3.74228e+03    2.91647e+03    1.12744e+03   -3.90645e+02
     Coulomb-14        LJ (SR)  Disper. corr.   Coulomb (SR)   Coul. recip.
    2.82322e+04    1.22730e+05   -7.44023e+03   -9.38673e+05    5.24187e+03
      Potential    Kinetic En.   Total Energy  Conserved En.    Temperature
   -7.80118e+05    1.38831e+05   -6.41287e+05    4.95353e+05    3.02334e+02
 Pres. DC (bar) Pressure (bar)   Constr. rmsd
   -2.19434e+02   -1.00629e+02    0.00000e+00

           Step           Time
       14825000    29650.00000

   Energies (kJ/mol)
        G96Bond       G96Angle    Proper Dih.  Improper Dih.          LJ-14
    2.38169e+03    3.90365e+03    2.86355e+03    1.11346e+03   -2.36364e+02
     Coulomb-14        LJ (SR)  Disper. corr.   Coulomb (SR)   Coul. recip.
    2.79996e+04    1.26180e+05   -7.50966e+03   -9.43621e+05    5.31042e+03
      Potential    Kinetic En.   Total Energy  Conserved En.    Temperature
   -7.81614e+05    1.37739e+05   -6.43875e+05    4.95767e+05    2.99956e+02
 Pres. DC (bar) Pressure (bar)   Constr. rmsd
   -2.23543e+02    3.66051e+02    0.00000e+00

           Step           Time
       14830000    29660.00000

   Energies (kJ/mol)
        G96Bond       G96Angle    Proper Dih.  Improper Dih.          LJ-14
    2.41336e+03    3.76655e+03    2.91843e+03    1.09146e+03   -3.08763e+02
     Coulomb-14        LJ (SR)  Disper. corr.   Coulomb (SR)   Coul. recip.
    2.82059e+04    1.22861e+05   -7.43218e+03   -9.36679e+05    5.35528e+03
      Potential    Kinetic En.   Total Energy  Conserved En.    Temperature
   -7.77808e+05    1.37975e+05   -6.39834e+05    4.96146e+05    3.00468e+02
 Pres. DC (bar) Pressure (bar)   Constr. rmsd
   -2.18960e+02    3.71849e+01    0.00000e+00

           Step           Time
       14835000    29670.00000

   Energies (kJ/mol)
        G96Bond       G96Angle    Proper Dih.  Improper Dih.          LJ-14
    2.32637e+03    3.76788e+03    2.79976e+03    1.05973e+03   -3.45123e+02
     Coulomb-14        LJ (SR)  Disper. corr.   Coulomb (SR)   Coul. recip.
    2.82953e+04    1.22765e+05   -7.46345e+03   -9.39370e+05    5.28172e+03
      Potential    Kinetic En.   Total Energy  Conserved En.    Temperature
   -7.80882e+05    1.36320e+05   -6.44563e+05    4.96585e+05    2.96864e+02
 Pres. DC (bar) Pressure (bar)   Constr. rmsd
   -2.20804e+02   -1.13610e+02    0.00000e+00

           Step           Time
       14840000    29680.00000

   Energies (kJ/mol)
        G96Bond       G96Angle    Proper Dih.  Improper Dih.          LJ-14
    2.46094e+03    3.77688e+03    2.85289e+03    1.13460e+03   -3.08248e+02
     Coulomb-14        LJ (SR)  Disper. corr.   Coulomb (SR)   Coul. recip.
    2.82048e+04    1.24620e+05   -7.46591e+03   -9.41064e+05    5.32236e+03
      Potential    Kinetic En.   Total Energy  Conserved En.    Temperature
   -7.80466e+05    1.38650e+05   -6.41816e+05    4.96893e+05    3.01938e+02
 Pres. DC (bar) Pressure (bar)   Constr. rmsd
   -2.20949e+02    1.40955e+02    0.00000e+00

           Step           Time
       14845000    29690.00000

   Energies (kJ/mol)
        G96Bond       G96Angle    Proper Dih.  Improper Dih.          LJ-14
    2.45045e+03    3.70444e+03    2.78490e+03    1.13796e+03   -3.02122e+02
     Coulomb-14        LJ (SR)  Disper. corr.   Coulomb (SR)   Coul. recip.
    2.81689e+04    1.24265e+05   -7.49757e+03   -9.40919e+05    5.23584e+03
      Potential    Kinetic En.   Total Energy  Conserved En.    Temperature
   -7.80971e+05    1.38714e+05   -6.42257e+05    4.97734e+05    3.02079e+02
 Pres. DC (bar) Pressure (bar)   Constr. rmsd
   -2.22825e+02    2.19014e+02    0.00000e+00

           Step           Time
       14850000    29700.00000

   Energies (kJ/mol)
        G96Bond       G96Angle    Proper Dih.  Improper Dih.          LJ-14
    2.46793e+03    3.78405e+03    2.83380e+03    1.08351e+03   -3.47736e+02
     Coulomb-14        LJ (SR)  Disper. corr.   Coulomb (SR)   Coul. recip.
    2.82361e+04    1.24266e+05   -7.43138e+03   -9.39633e+05    5.10943e+03
      Potential    Kinetic En.   Total Energy  Conserved En.    Temperature
   -7.79631e+05    1.38177e+05   -6.41454e+05    4.98056e+05    3.00909e+02
 Pres. DC (bar) Pressure (bar)   Constr. rmsd
   -2.18913e+02   -2.82604e+01    0.00000e+00

           Step           Time
       14855000    29710.00000

   Energies (kJ/mol)
        G96Bond       G96Angle    Proper Dih.  Improper Dih.          LJ-14
    2.45168e+03    3.70666e+03    2.80346e+03    1.18882e+03   -3.15546e+02
     Coulomb-14        LJ (SR)  Disper. corr.   Coulomb (SR)   Coul. recip.
    2.81549e+04    1.23980e+05   -7.50683e+03   -9.39499e+05    5.34152e+03
      Potential    Kinetic En.   Total Energy  Conserved En.    Temperature
   -7.79694e+05    1.38088e+05   -6.41607e+05    4.98913e+05    3.00714e+02
 Pres. DC (bar) Pressure (bar)   Constr. rmsd
   -2.23375e+02    1.87833e+02    0.00000e+00

           Step           Time
       14860000    29720.00000

   Energies (kJ/mol)
        G96Bond       G96Angle    Proper Dih.  Improper Dih.          LJ-14
    2.40286e+03    3.77027e+03    2.84336e+03    1.14640e+03   -3.17173e+02
     Coulomb-14        LJ (SR)  Disper. corr.   Coulomb (SR)   Coul. recip.
    2.82427e+04    1.23842e+05   -7.45618e+03   -9.39996e+05    5.25561e+03
      Potential    Kinetic En.   Total Energy  Conserved En.    Temperature
   -7.80266e+05    1.38878e+05   -6.41388e+05    4.99557e+05    3.02436e+02
 Pres. DC (bar) Pressure (bar)   Constr. rmsd
   -2.20374e+02   -1.59888e+01    0.00000e+00

           Step           Time
       14865000    29730.00000

   Energies (kJ/mol)
        G96Bond       G96Angle    Proper Dih.  Improper Dih.          LJ-14
    2.39003e+03    3.77895e+03    2.94405e+03    1.09026e+03   -3.45714e+02
     Coulomb-14        LJ (SR)  Disper. corr.   Coulomb (SR)   Coul. recip.
    2.82286e+04    1.24054e+05   -7.47085e+03   -9.40338e+05    5.16761e+03
      Potential    Kinetic En.   Total Energy  Conserved En.    Temperature
   -7.80501e+05    1.38213e+05   -6.42288e+05    4.99799e+05    3.00987e+02
 Pres. DC (bar) Pressure (bar)   Constr. rmsd
   -2.21242e+02    7.89913e+01    0.00000e+00

           Step           Time
       14870000    29740.00000

   Energies (kJ/mol)
        G96Bond       G96Angle    Proper Dih.  Improper Dih.          LJ-14
    2.42426e+03    3.63484e+03    2.80478e+03    1.07478e+03   -3.72339e+02
     Coulomb-14        LJ (SR)  Disper. corr.   Coulomb (SR)   Coul. recip.
    2.82545e+04    1.25195e+05   -7.49030e+03   -9.41478e+05    5.39949e+03
      Potential    Kinetic En.   Total Energy  Conserved En.    Temperature
   -7.80554e+05    1.37343e+05   -6.43211e+05    4.99924e+05    2.99092e+02
 Pres. DC (bar) Pressure (bar)   Constr. rmsd
   -2.22393e+02    8.68060e+01    0.00000e+00

           Step           Time
       14875000    29750.00000

   Energies (kJ/mol)
        G96Bond       G96Angle    Proper Dih.  Improper Dih.          LJ-14
    2.41872e+03    3.76538e+03    2.82132e+03    1.11100e+03   -2.67043e+02
     Coulomb-14        LJ (SR)  Disper. corr.   Coulomb (SR)   Coul. recip.
    2.83426e+04    1.25964e+05   -7.50437e+03   -9.44056e+05    5.16864e+03
      Potential    Kinetic En.   Total Energy  Conserved En.    Temperature
   -7.82235e+05    1.37491e+05   -6.44744e+05    5.00108e+05    2.99415e+02
 Pres. DC (bar) Pressure (bar)   Constr. rmsd
   -2.23229e+02    2.87100e+02    0.00000e+00

           Step           Time
       14880000    29760.00000

   Energies (kJ/mol)
        G96Bond       G96Angle    Proper Dih.  Improper Dih.          LJ-14
    2.25726e+03    3.50583e+03    2.77904e+03    1.23740e+03   -2.89655e+02
     Coulomb-14        LJ (SR)  Disper. corr.   Coulomb (SR)   Coul. recip.
    2.83172e+04    1.25317e+05   -7.46724e+03   -9.42034e+05    5.25117e+03
      Potential    Kinetic En.   Total Energy  Conserved En.    Temperature
   -7.81126e+05    1.37618e+05   -6.43508e+05    5.00391e+05    2.99692e+02
 Pres. DC (bar) Pressure (bar)   Constr. rmsd
   -2.21028e+02    1.97928e+02    0.00000e+00

           Step           Time
       14885000    29770.00000

   Energies (kJ/mol)
        G96Bond       G96Angle    Proper Dih.  Improper Dih.          LJ-14
    2.42209e+03    3.50495e+03    2.80007e+03    1.07514e+03   -3.44957e+02
     Coulomb-14        LJ (SR)  Disper. corr.   Coulomb (SR)   Coul. recip.
    2.84383e+04    1.24551e+05   -7.48245e+03   -9.41232e+05    5.33929e+03
      Potential    Kinetic En.   Total Energy  Conserved En.    Temperature
   -7.80928e+05    1.36624e+05   -6.44304e+05    5.00821e+05    2.97527e+02
 Pres. DC (bar) Pressure (bar)   Constr. rmsd
   -2.21928e+02    8.58971e+01    0.00000e+00

           Step           Time
       14890000    29780.00000

   Energies (kJ/mol)
        G96Bond       G96Angle    Proper Dih.  Improper Dih.          LJ-14
    2.28213e+03    3.76032e+03    2.82012e+03    1.17286e+03   -2.81216e+02
     Coulomb-14        LJ (SR)  Disper. corr.   Coulomb (SR)   Coul. recip.
    2.83490e+04    1.23805e+05   -7.49928e+03   -9.41382e+05    5.31444e+03
      Potential    Kinetic En.   Total Energy  Conserved En.    Temperature
   -7.81659e+05    1.38557e+05   -6.43102e+05    5.01152e+05    3.01736e+02
 Pres. DC (bar) Pressure (bar)   Constr. rmsd
   -2.22927e+02    2.02648e+01    0.00000e+00

           Step           Time
       14895000    29790.00000

   Energies (kJ/mol)
        G96Bond       G96Angle    Proper Dih.  Improper Dih.          LJ-14
    2.26681e+03    3.65591e+03    2.82971e+03    1.17112e+03   -3.16069e+02
     Coulomb-14        LJ (SR)  Disper. corr.   Coulomb (SR)   Coul. recip.
    2.83605e+04    1.24338e+05   -7.44086e+03   -9.42648e+05    5.34899e+03
      Potential    Kinetic En.   Total Energy  Conserved En.    Temperature
   -7.82433e+05    1.38324e+05   -6.44109e+05    5.01426e+05    3.01228e+02
 Pres. DC (bar) Pressure (bar)   Constr. rmsd
   -2.19471e+02   -4.48726e+00    0.00000e+00

           Step           Time
       14900000    29800.00000

   Energies (kJ/mol)
        G96Bond       G96Angle    Proper Dih.  Improper Dih.          LJ-14
    2.31154e+03    3.66173e+03    2.83444e+03    1.11774e+03   -3.03813e+02
     Coulomb-14        LJ (SR)  Disper. corr.   Coulomb (SR)   Coul. recip.
    2.83226e+04    1.25097e+05   -7.49536e+03   -9.41448e+05    5.19679e+03
      Potential    Kinetic En.   Total Energy  Conserved En.    Temperature
   -7.80705e+05    1.37817e+05   -6.42888e+05    5.01640e+05    3.00125e+02
 Pres. DC (bar) Pressure (bar)   Constr. rmsd
   -2.22693e+02    2.55395e+02    0.00000e+00

           Step           Time
       14905000    29810.00000

   Energies (kJ/mol)
        G96Bond       G96Angle    Proper Dih.  Improper Dih.          LJ-14
    2.36171e+03    3.61979e+03    2.84358e+03    1.10382e+03   -2.84419e+02
     Coulomb-14        LJ (SR)  Disper. corr.   Coulomb (SR)   Coul. recip.
    2.82052e+04    1.23186e+05   -7.46748e+03   -9.40605e+05    5.19255e+03
      Potential    Kinetic En.   Total Energy  Conserved En.    Temperature
   -7.81844e+05    1.36282e+05   -6.45562e+05    5.01793e+05    2.96782e+02
 Pres. DC (bar) Pressure (bar)   Constr. rmsd
   -2.21042e+02   -6.59280e+01    0.00000e+00

           Step           Time
       14910000    29820.00000

   Energies (kJ/mol)
        G96Bond       G96Angle    Proper Dih.  Improper Dih.          LJ-14
    2.37777e+03    3.70867e+03    2.74454e+03    1.08219e+03   -3.08420e+02
     Coulomb-14        LJ (SR)  Disper. corr.   Coulomb (SR)   Coul. recip.
    2.83545e+04    1.25039e+05   -7.48069e+03   -9.42836e+05    5.27760e+03
      Potential    Kinetic En.   Total Energy  Conserved En.    Temperature
   -7.82041e+05    1.37081e+05   -6.44961e+05    5.02104e+05    2.98521e+02
 Pres. DC (bar) Pressure (bar)   Constr. rmsd
   -2.21824e+02    1.67502e+00    0.00000e+00

           Step           Time
       14915000    29830.00000

   Energies (kJ/mol)
        G96Bond       G96Angle    Proper Dih.  Improper Dih.          LJ-14
    2.34462e+03    3.69936e+03    2.84422e+03    1.09610e+03   -3.36494e+02
     Coulomb-14        LJ (SR)  Disper. corr.   Coulomb (SR)   Coul. recip.
    2.83144e+04    1.23410e+05   -7.45544e+03   -9.40160e+05    5.20561e+03
      Potential    Kinetic En.   Total Energy  Conserved En.    Temperature
   -7.81038e+05    1.37322e+05   -6.43715e+05    5.02201e+05    2.99047e+02
 Pres. DC (bar) Pressure (bar)   Constr. rmsd
   -2.20331e+02   -7.26389e+01    0.00000e+00

           Step           Time
       14920000    29840.00000

   Energies (kJ/mol)
        G96Bond       G96Angle    Proper Dih.  Improper Dih.          LJ-14
    2.50497e+03    3.73249e+03    2.90224e+03    1.11000e+03   -3.20219e+02
     Coulomb-14        LJ (SR)  Disper. corr.   Coulomb (SR)   Coul. recip.
    2.83235e+04    1.23052e+05   -7.45776e+03   -9.39194e+05    5.25620e+03
      Potential    Kinetic En.   Total Energy  Conserved En.    Temperature
   -7.80091e+05    1.38948e+05   -6.41143e+05    5.02445e+05    3.02587e+02
 Pres. DC (bar) Pressure (bar)   Constr. rmsd
   -2.20468e+02   -7.44643e+01    0.00000e+00

           Step           Time
       14925000    29850.00000

   Energies (kJ/mol)
        G96Bond       G96Angle    Proper Dih.  Improper Dih.          LJ-14
    2.32769e+03    3.63958e+03    2.78739e+03    1.17121e+03   -2.86671e+02
     Coulomb-14        LJ (SR)  Disper. corr.   Coulomb (SR)   Coul. recip.
    2.84567e+04    1.23938e+05   -7.51580e+03   -9.41201e+05    5.19530e+03
      Potential    Kinetic En.   Total Energy  Conserved En.    Temperature
   -7.81488e+05    1.37480e+05   -6.44008e+05    5.02656e+05    2.99390e+02
 Pres. DC (bar) Pressure (bar)   Constr. rmsd
   -2.23909e+02    1.59598e+02    0.00000e+00

           Step           Time
       14930000    29860.00000

   Energies (kJ/mol)
        G96Bond       G96Angle    Proper Dih.  Improper Dih.          LJ-14
    2.54631e+03    3.68295e+03    2.82488e+03    1.13268e+03   -2.39924e+02
     Coulomb-14        LJ (SR)  Disper. corr.   Coulomb (SR)   Coul. recip.
    2.83873e+04    1.25433e+05   -7.44846e+03   -9.40491e+05    5.20263e+03
      Potential    Kinetic En.   Total Energy  Conserved En.    Temperature
   -7.78969e+05    1.38042e+05   -6.40927e+05    5.03087e+05    3.00615e+02
 Pres. DC (bar) Pressure (bar)   Constr. rmsd
   -2.19919e+02    1.25810e+02    0.00000e+00

           Step           Time
       14935000    29870.00000

   Energies (kJ/mol)
        G96Bond       G96Angle    Proper Dih.  Improper Dih.          LJ-14
    2.30382e+03    3.45184e+03    2.75430e+03    1.05061e+03   -2.92803e+02
     Coulomb-14        LJ (SR)  Disper. corr.   Coulomb (SR)   Coul. recip.
    2.82607e+04    1.23951e+05   -7.46855e+03   -9.39605e+05    5.26818e+03
      Potential    Kinetic En.   Total Energy  Conserved En.    Temperature
   -7.80325e+05    1.37460e+05   -6.42866e+05    5.03268e+05    2.99346e+02
 Pres. DC (bar) Pressure (bar)   Constr. rmsd
   -2.21106e+02    1.03982e+02    0.00000e+00

           Step           Time
       14940000    29880.00000

   Energies (kJ/mol)
        G96Bond       G96Angle    Proper Dih.  Improper Dih.          LJ-14
    2.40581e+03    3.74111e+03    2.84828e+03    1.11787e+03   -2.33056e+02
     Coulomb-14        LJ (SR)  Disper. corr.   Coulomb (SR)   Coul. recip.
    2.81972e+04    1.24741e+05   -7.48920e+03   -9.41491e+05    5.23469e+03
      Potential    Kinetic En.   Total Energy  Conserved En.    Temperature
   -7.80927e+05    1.37098e+05   -6.43829e+05    5.03809e+05    2.98558e+02
 Pres. DC (bar) Pressure (bar)   Constr. rmsd
   -2.22328e+02    1.72907e+02    0.00000e+00

           Step           Time
       14945000    29890.00000

   Energies (kJ/mol)
        G96Bond       G96Angle    Proper Dih.  Improper Dih.          LJ-14
    2.32080e+03    3.54134e+03    2.96319e+03    9.83167e+02   -3.10827e+02
     Coulomb-14        LJ (SR)  Disper. corr.   Coulomb (SR)   Coul. recip.
    2.82993e+04    1.25016e+05   -7.47147e+03   -9.41397e+05    5.21280e+03
      Potential    Kinetic En.   Total Energy  Conserved En.    Temperature
   -7.80843e+05    1.37134e+05   -6.43709e+05    5.04064e+05    2.98637e+02
 Pres. DC (bar) Pressure (bar)   Constr. rmsd
   -2.21278e+02    2.02146e+02    0.00000e+00

           Step           Time
       14950000    29900.00000

   Energies (kJ/mol)
        G96Bond       G96Angle    Proper Dih.  Improper Dih.          LJ-14
    2.27385e+03    3.65161e+03    2.85611e+03    1.14456e+03   -3.08986e+02
     Coulomb-14        LJ (SR)  Disper. corr.   Coulomb (SR)   Coul. recip.
    2.81941e+04    1.24193e+05   -7.46158e+03   -9.42174e+05    5.28281e+03
      Potential    Kinetic En.   Total Energy  Conserved En.    Temperature
   -7.82349e+05    1.38074e+05   -6.44275e+05    5.04241e+05    3.00684e+02
 Pres. DC (bar) Pressure (bar)   Constr. rmsd
   -2.20694e+02    8.02685e+01    0.00000e+00

           Step           Time
       14955000    29910.00000

   Energies (kJ/mol)
        G96Bond       G96Angle    Proper Dih.  Improper Dih.          LJ-14
    2.41067e+03    3.77825e+03    2.85052e+03    1.07912e+03   -3.49299e+02
     Coulomb-14        LJ (SR)  Disper. corr.   Coulomb (SR)   Coul. recip.
    2.82705e+04    1.22319e+05   -7.43764e+03   -9.38052e+05    5.29193e+03
      Potential    Kinetic En.   Total Energy  Conserved En.    Temperature
   -7.79839e+05    1.37396e+05   -6.42443e+05    5.04971e+05    2.99208e+02
 Pres. DC (bar) Pressure (bar)   Constr. rmsd
   -2.19281e+02   -1.69586e+02    0.00000e+00

           Step           Time
       14960000    29920.00000

   Energies (kJ/mol)
        G96Bond       G96Angle    Proper Dih.  Improper Dih.          LJ-14
    2.33911e+03    3.89990e+03    2.73936e+03    1.07381e+03   -4.17326e+02
     Coulomb-14        LJ (SR)  Disper. corr.   Coulomb (SR)   Coul. recip.
    2.82039e+04    1.23031e+05   -7.43877e+03   -9.39041e+05    5.38938e+03
      Potential    Kinetic En.   Total Energy  Conserved En.    Temperature
   -7.80221e+05    1.37706e+05   -6.42515e+05    5.05328e+05    2.99882e+02
 Pres. DC (bar) Pressure (bar)   Constr. rmsd
   -2.19348e+02   -1.43049e+02    0.00000e+00

           Step           Time
       14965000    29930.00000

   Energies (kJ/mol)
        G96Bond       G96Angle    Proper Dih.  Improper Dih.          LJ-14
    2.34987e+03    3.66213e+03    2.89121e+03    1.07791e+03   -2.68362e+02
     Coulomb-14        LJ (SR)  Disper. corr.   Coulomb (SR)   Coul. recip.
    2.83880e+04    1.24964e+05   -7.44582e+03   -9.41482e+05    5.29435e+03
      Potential    Kinetic En.   Total Energy  Conserved En.    Temperature
   -7.80568e+05    1.38035e+05   -6.42533e+05    5.05590e+05    3.00600e+02
 Pres. DC (bar) Pressure (bar)   Constr. rmsd
   -2.19763e+02    8.94455e+01    0.00000e+00

           Step           Time
       14970000    29940.00000

   Energies (kJ/mol)
        G96Bond       G96Angle    Proper Dih.  Improper Dih.          LJ-14
    2.28927e+03    3.66201e+03    2.86858e+03    1.14245e+03   -2.86469e+02
     Coulomb-14        LJ (SR)  Disper. corr.   Coulomb (SR)   Coul. recip.
    2.84162e+04    1.22169e+05   -7.39072e+03   -9.38224e+05    5.25379e+03
      Potential    Kinetic En.   Total Energy  Conserved En.    Temperature
   -7.80100e+05    1.37799e+05   -6.42300e+05    5.05917e+05    3.00086e+02
 Pres. DC (bar) Pressure (bar)   Constr. rmsd
   -2.16527e+02   -2.44660e+02    0.00000e+00

           Step           Time
       14975000    29950.00000

   Energies (kJ/mol)
        G96Bond       G96Angle    Proper Dih.  Improper Dih.          LJ-14
    2.43315e+03    3.82395e+03    2.87093e+03    1.10507e+03   -2.77771e+02
     Coulomb-14        LJ (SR)  Disper. corr.   Coulomb (SR)   Coul. recip.
    2.81180e+04    1.22540e+05   -7.47227e+03   -9.39741e+05    5.12424e+03
      Potential    Kinetic En.   Total Energy  Conserved En.    Temperature
   -7.81475e+05    1.37702e+05   -6.43773e+05    5.06120e+05    2.99874e+02
 Pres. DC (bar) Pressure (bar)   Constr. rmsd
   -2.21325e+02   -1.85181e+02    0.00000e+00

           Step           Time
       14980000    29960.00000

   Energies (kJ/mol)
        G96Bond       G96Angle    Proper Dih.  Improper Dih.          LJ-14
    2.47129e+03    3.69782e+03    2.94512e+03    1.16709e+03   -3.80205e+02
     Coulomb-14        LJ (SR)  Disper. corr.   Coulomb (SR)   Coul. recip.
    2.81999e+04    1.23425e+05   -7.46007e+03   -9.38969e+05    5.24656e+03
      Potential    Kinetic En.   Total Energy  Conserved En.    Temperature
   -7.79656e+05    1.37514e+05   -6.42143e+05    5.06396e+05    2.99464e+02
 Pres. DC (bar) Pressure (bar)   Constr. rmsd
   -2.20604e+02   -9.67828e+01    0.00000e+00

           Step           Time
       14985000    29970.00000

   Energies (kJ/mol)
        G96Bond       G96Angle    Proper Dih.  Improper Dih.          LJ-14
    2.41197e+03    3.78454e+03    2.84275e+03    1.11358e+03   -3.25474e+02
     Coulomb-14        LJ (SR)  Disper. corr.   Coulomb (SR)   Coul. recip.
    2.82379e+04    1.24937e+05   -7.43121e+03   -9.41121e+05    5.30676e+03
      Potential    Kinetic En.   Total Energy  Conserved En.    Temperature
   -7.80243e+05    1.37564e+05   -6.42679e+05    5.06547e+05    2.99574e+02
 Pres. DC (bar) Pressure (bar)   Constr. rmsd
   -2.18903e+02   -6.09500e+01    0.00000e+00

           Step           Time
       14990000    29980.00000

   Energies (kJ/mol)
        G96Bond       G96Angle    Proper Dih.  Improper Dih.          LJ-14
    2.31712e+03    3.86320e+03    2.92773e+03    1.09557e+03   -3.27056e+02
     Coulomb-14        LJ (SR)  Disper. corr.   Coulomb (SR)   Coul. recip.
    2.83950e+04    1.22494e+05   -7.43955e+03   -9.38451e+05    5.22050e+03
      Potential    Kinetic En.   Total Energy  Conserved En.    Temperature
   -7.79905e+05    1.38475e+05   -6.41430e+05    5.06757e+05    3.01558e+02
 Pres. DC (bar) Pressure (bar)   Constr. rmsd
   -2.19394e+02   -1.40905e+02    0.00000e+00

           Step           Time
       14995000    29990.00000

   Energies (kJ/mol)
        G96Bond       G96Angle    Proper Dih.  Improper Dih.          LJ-14
    2.25764e+03    3.62380e+03    2.81891e+03    1.09179e+03   -3.32924e+02
     Coulomb-14        LJ (SR)  Disper. corr.   Coulomb (SR)   Coul. recip.
    2.83412e+04    1.22774e+05   -7.47769e+03   -9.39708e+05    5.18948e+03
      Potential    Kinetic En.   Total Energy  Conserved En.    Temperature
   -7.81422e+05    1.36438e+05   -6.44984e+05    5.06861e+05    2.97121e+02
 Pres. DC (bar) Pressure (bar)   Constr. rmsd
   -2.21646e+02   -4.05882e+01    0.00000e+00

           Step           Time
       15000000    30000.00000

   Energies (kJ/mol)
        G96Bond       G96Angle    Proper Dih.  Improper Dih.          LJ-14
    2.28658e+03    3.53721e+03    2.87859e+03    1.16898e+03   -3.81250e+02
     Coulomb-14        LJ (SR)  Disper. corr.   Coulomb (SR)   Coul. recip.
    2.83933e+04    1.24709e+05   -7.46528e+03   -9.42503e+05    5.25638e+03
      Potential    Kinetic En.   Total Energy  Conserved En.    Temperature
   -7.82119e+05    1.37840e+05   -6.44279e+05    5.07197e+05    3.00174e+02
 Pres. DC (bar) Pressure (bar)   Constr. rmsd
   -2.20912e+02    1.20587e+02    0.00000e+00

           Step           Time
       15005000    30010.00000

   Energies (kJ/mol)
        G96Bond       G96Angle    Proper Dih.  Improper Dih.          LJ-14
    2.26131e+03    3.71956e+03    2.77666e+03    1.07005e+03   -2.43873e+02
     Coulomb-14        LJ (SR)  Disper. corr.   Coulomb (SR)   Coul. recip.
    2.83779e+04    1.23907e+05   -7.41993e+03   -9.39275e+05    5.27877e+03
      Potential    Kinetic En.   Total Energy  Conserved En.    Temperature
   -7.79547e+05    1.37180e+05   -6.42367e+05    5.07588e+05    2.98738e+02
 Pres. DC (bar) Pressure (bar)   Constr. rmsd
   -2.18240e+02    3.27408e+01    0.00000e+00

           Step           Time
       15010000    30020.00000

   Energies (kJ/mol)
        G96Bond       G96Angle    Proper Dih.  Improper Dih.          LJ-14
    2.36402e+03    3.65490e+03    2.85488e+03    1.13541e+03   -3.12848e+02
     Coulomb-14        LJ (SR)  Disper. corr.   Coulomb (SR)   Coul. recip.
    2.83523e+04    1.24397e+05   -7.49352e+03   -9.42196e+05    5.32778e+03
      Potential    Kinetic En.   Total Energy  Conserved En.    Temperature
   -7.81916e+05    1.38246e+05   -6.43670e+05    5.07957e+05    3.01060e+02
 Pres. DC (bar) Pressure (bar)   Constr. rmsd
   -2.22584e+02    1.07148e+02    0.00000e+00

           Step           Time
       15015000    30030.00000

   Energies (kJ/mol)
        G96Bond       G96Angle    Proper Dih.  Improper Dih.          LJ-14
    2.31783e+03    3.56995e+03    2.81178e+03    1.18057e+03   -3.17540e+02
     Coulomb-14        LJ (SR)  Disper. corr.   Coulomb (SR)   Coul. recip.
    2.85213e+04    1.24408e+05   -7.48016e+03   -9.40586e+05    5.31889e+03
      Potential    Kinetic En.   Total Energy  Conserved En.    Temperature
   -7.80255e+05    1.38280e+05   -6.41975e+05    5.08434e+05    3.01133e+02
 Pres. DC (bar) Pressure (bar)   Constr. rmsd
   -2.21792e+02    1.35653e+02    0.00000e+00

           Step           Time
       15020000    30040.00000

   Energies (kJ/mol)
        G96Bond       G96Angle    Proper Dih.  Improper Dih.          LJ-14
    2.20548e+03    3.67991e+03    2.85086e+03    1.05557e+03   -3.45118e+02
     Coulomb-14        LJ (SR)  Disper. corr.   Coulomb (SR)   Coul. recip.
    2.83453e+04    1.23715e+05   -7.48157e+03   -9.41572e+05    5.16243e+03
      Potential    Kinetic En.   Total Energy  Conserved En.    Temperature
   -7.82384e+05    1.37542e+05   -6.44842e+05    5.08727e+05    2.99525e+02
 Pres. DC (bar) Pressure (bar)   Constr. rmsd
   -2.21876e+02   -9.65735e+01    0.00000e+00

           Step           Time
       15025000    30050.00000

   Energies (kJ/mol)
        G96Bond       G96Angle    Proper Dih.  Improper Dih.          LJ-14
    2.34029e+03    3.90748e+03    3.00126e+03    1.08487e+03   -2.44810e+02
     Coulomb-14        LJ (SR)  Disper. corr.   Coulomb (SR)   Coul. recip.
    2.81772e+04    1.25904e+05   -7.49628e+03   -9.41288e+05    5.21742e+03
      Potential    Kinetic En.   Total Energy  Conserved En.    Temperature
   -7.79397e+05    1.38255e+05   -6.41142e+05    5.09153e+05    3.01078e+02
 Pres. DC (bar) Pressure (bar)   Constr. rmsd
   -2.22748e+02    2.20666e+02    0.00000e+00

           Step           Time
       15030000    30060.00000

   Energies (kJ/mol)
        G96Bond       G96Angle    Proper Dih.  Improper Dih.          LJ-14
    2.28486e+03    3.67936e+03    2.80451e+03    1.08583e+03   -2.71807e+02
     Coulomb-14        LJ (SR)  Disper. corr.   Coulomb (SR)   Coul. recip.
    2.81415e+04    1.23149e+05   -7.45096e+03   -9.39692e+05    5.16866e+03
      Potential    Kinetic En.   Total Energy  Conserved En.    Temperature
   -7.81101e+05    1.37898e+05   -6.43203e+05    5.09480e+05    3.00301e+02
 Pres. DC (bar) Pressure (bar)   Constr. rmsd
   -2.20067e+02   -5.57400e+01    0.00000e+00

           Step           Time
       15035000    30070.00000

   Energies (kJ/mol)
        G96Bond       G96Angle    Proper Dih.  Improper Dih.          LJ-14
    2.25716e+03    3.68297e+03    2.79109e+03    1.08653e+03   -2.94089e+02
     Coulomb-14        LJ (SR)  Disper. corr.   Coulomb (SR)   Coul. recip.
    2.82912e+04    1.24550e+05   -7.50032e+03   -9.41803e+05    5.30844e+03
      Potential    Kinetic En.   Total Energy  Conserved En.    Temperature
   -7.81630e+05    1.36792e+05   -6.44838e+05    5.09709e+05    2.97893e+02
 Pres. DC (bar) Pressure (bar)   Constr. rmsd
   -2.22988e+02    1.56042e+02    0.00000e+00

           Step           Time
       15040000    30080.00000

   Energies (kJ/mol)
        G96Bond       G96Angle    Proper Dih.  Improper Dih.          LJ-14
    2.37256e+03    3.91853e+03    2.88928e+03    1.04045e+03   -3.34889e+02
     Coulomb-14        LJ (SR)  Disper. corr.   Coulomb (SR)   Coul. recip.
    2.81332e+04    1.24103e+05   -7.44046e+03   -9.38334e+05    5.37171e+03
      Potential    Kinetic En.   Total Energy  Conserved En.    Temperature
   -7.78280e+05    1.39194e+05   -6.39086e+05    5.10048e+05    3.03123e+02
 Pres. DC (bar) Pressure (bar)   Constr. rmsd
   -2.19447e+02   -3.30452e+01    0.00000e+00

           Step           Time
       15045000    30090.00000

   Energies (kJ/mol)
        G96Bond       G96Angle    Proper Dih.  Improper Dih.          LJ-14
    2.43681e+03    3.82405e+03    2.86935e+03    1.09438e+03   -3.03353e+02
     Coulomb-14        LJ (SR)  Disper. corr.   Coulomb (SR)   Coul. recip.
    2.82202e+04    1.22054e+05   -7.42392e+03   -9.38146e+05    5.27100e+03
      Potential    Kinetic En.   Total Energy  Conserved En.    Temperature
   -7.80104e+05    1.37317e+05   -6.42787e+05    5.10421e+05    2.99035e+02
 Pres. DC (bar) Pressure (bar)   Constr. rmsd
   -2.18474e+02   -2.92824e+02    0.00000e+00

           Step           Time
       15050000    30100.00000

   Energies (kJ/mol)
        G96Bond       G96Angle    Proper Dih.  Improper Dih.          LJ-14
    2.35532e+03    3.75206e+03    2.88277e+03    1.04438e+03   -3.58246e+02
     Coulomb-14        LJ (SR)  Disper. corr.   Coulomb (SR)   Coul. recip.
    2.81474e+04    1.22186e+05   -7.48966e+03   -9.39363e+05    5.25294e+03
      Potential    Kinetic En.   Total Energy  Conserved En.    Temperature
   -7.81590e+05    1.36898e+05   -6.44693e+05    5.11092e+05    2.98122e+02
 Pres. DC (bar) Pressure (bar)   Constr. rmsd
   -2.22355e+02   -1.90182e+02    0.00000e+00

           Step           Time
       15055000    30110.00000

   Energies (kJ/mol)
        G96Bond       G96Angle    Proper Dih.  Improper Dih.          LJ-14
    2.34474e+03    3.65832e+03    2.79929e+03    1.11474e+03   -2.72231e+02
     Coulomb-14        LJ (SR)  Disper. corr.   Coulomb (SR)   Coul. recip.
    2.80731e+04    1.22915e+05   -7.42110e+03   -9.37715e+05    5.25656e+03
      Potential    Kinetic En.   Total Energy  Conserved En.    Temperature
   -7.79246e+05    1.37991e+05   -6.41255e+05    5.11168e+05    3.00504e+02
 Pres. DC (bar) Pressure (bar)   Constr. rmsd
   -2.18308e+02   -1.48871e+02    0.00000e+00

           Step           Time
       15060000    30120.00000

   Energies (kJ/mol)
        G96Bond       G96Angle    Proper Dih.  Improper Dih.          LJ-14
    2.37925e+03    3.92054e+03    2.74240e+03    1.04349e+03   -3.09027e+02
     Coulomb-14        LJ (SR)  Disper. corr.   Coulomb (SR)   Coul. recip.
    2.80506e+04    1.23496e+05   -7.41428e+03   -9.38139e+05    5.37142e+03
      Potential    Kinetic En.   Total Energy  Conserved En.    Temperature
   -7.78858e+05    1.37190e+05   -6.41668e+05    5.11578e+05    2.98760e+02
 Pres. DC (bar) Pressure (bar)   Constr. rmsd
   -2.17908e+02   -1.34018e+02    0.00000e+00

           Step           Time
       15065000    30130.00000

   Energies (kJ/mol)
        G96Bond       G96Angle    Proper Dih.  Improper Dih.          LJ-14
    2.38614e+03    3.80941e+03    2.82774e+03    1.11116e+03   -2.67074e+02
     Coulomb-14        LJ (SR)  Disper. corr.   Coulomb (SR)   Coul. recip.
    2.81518e+04    1.23513e+05   -7.42712e+03   -9.38672e+05    5.29444e+03
      Potential    Kinetic En.   Total Energy  Conserved En.    Temperature
   -7.79272e+05    1.37802e+05   -6.41470e+05    5.12219e+05    3.00092e+02
 Pres. DC (bar) Pressure (bar)   Constr. rmsd
   -2.18662e+02   -4.16197e+01    0.00000e+00

           Step           Time
       15070000    30140.00000

   Energies (kJ/mol)
        G96Bond       G96Angle    Proper Dih.  Improper Dih.          LJ-14
    2.46807e+03    3.68077e+03    2.80209e+03    1.17353e+03   -2.41535e+02
     Coulomb-14        LJ (SR)  Disper. corr.   Coulomb (SR)   Coul. recip.
    2.81785e+04    1.23259e+05   -7.46485e+03   -9.40614e+05    5.20466e+03
      Potential    Kinetic En.   Total Energy  Conserved En.    Temperature
   -7.81553e+05    1.37697e+05   -6.43856e+05    5.12411e+05    2.99864e+02
 Pres. DC (bar) Pressure (bar)   Constr. rmsd
   -2.20887e+02   -1.42483e+02    0.00000e+00

           Step           Time
       15075000    30150.00000

   Energies (kJ/mol)
        G96Bond       G96Angle    Proper Dih.  Improper Dih.          LJ-14
    2.45262e+03    3.43898e+03    2.73520e+03    1.15434e+03   -3.41237e+02
     Coulomb-14        LJ (SR)  Disper. corr.   Coulomb (SR)   Coul. recip.
    2.83735e+04    1.24904e+05   -7.48455e+03   -9.42078e+05    5.16172e+03
      Potential    Kinetic En.   Total Energy  Conserved En.    Temperature
   -7.81684e+05    1.37394e+05   -6.44290e+05    5.12854e+05    2.99203e+02
 Pres. DC (bar) Pressure (bar)   Constr. rmsd
   -2.22053e+02    1.01187e+02    0.00000e+00

           Step           Time
       15080000    30160.00000

   Energies (kJ/mol)
        G96Bond       G96Angle    Proper Dih.  Improper Dih.          LJ-14
    2.28664e+03    3.84980e+03    2.80187e+03    1.14001e+03   -2.88744e+02
     Coulomb-14        LJ (SR)  Disper. corr.   Coulomb (SR)   Coul. recip.
    2.83625e+04    1.24601e+05   -7.43842e+03   -9.41216e+05    5.20455e+03
      Potential    Kinetic En.   Total Energy  Conserved En.    Temperature
   -7.80697e+05    1.37803e+05   -6.42894e+05    5.13384e+05    3.00094e+02
 Pres. DC (bar) Pressure (bar)   Constr. rmsd
   -2.19327e+02    1.44702e+01    0.00000e+00

           Step           Time
       15085000    30170.00000

   Energies (kJ/mol)
        G96Bond       G96Angle    Proper Dih.  Improper Dih.          LJ-14
    2.34515e+03    3.70605e+03    2.80036e+03    1.00456e+03   -3.12181e+02
     Coulomb-14        LJ (SR)  Disper. corr.   Coulomb (SR)   Coul. recip.
    2.81706e+04    1.23837e+05   -7.47507e+03   -9.40564e+05    5.25761e+03
      Potential    Kinetic En.   Total Energy  Conserved En.    Temperature
   -7.81230e+05    1.38103e+05   -6.43127e+05    5.13873e+05    3.00748e+02
 Pres. DC (bar) Pressure (bar)   Constr. rmsd
   -2.21491e+02    1.24899e+01    0.00000e+00

           Step           Time
       15090000    30180.00000

   Energies (kJ/mol)
        G96Bond       G96Angle    Proper Dih.  Improper Dih.          LJ-14
    2.45270e+03    3.79919e+03    2.77342e+03    1.02845e+03   -3.03924e+02
     Coulomb-14        LJ (SR)  Disper. corr.   Coulomb (SR)   Coul. recip.
    2.81333e+04    1.25210e+05   -7.49157e+03   -9.42322e+05    5.16510e+03
      Potential    Kinetic En.   Total Energy  Conserved En.    Temperature
   -7.81555e+05    1.37846e+05   -6.43709e+05    5.14254e+05    3.00189e+02
 Pres. DC (bar) Pressure (bar)   Constr. rmsd
   -2.22469e+02    1.87724e+02    0.00000e+00

           Step           Time
       15095000    30190.00000

   Energies (kJ/mol)
        G96Bond       G96Angle    Proper Dih.  Improper Dih.          LJ-14
    2.38684e+03    3.73483e+03    2.74623e+03    1.15904e+03   -3.55673e+02
     Coulomb-14        LJ (SR)  Disper. corr.   Coulomb (SR)   Coul. recip.
    2.82704e+04    1.25955e+05   -7.44643e+03   -9.41672e+05    5.28623e+03
      Potential    Kinetic En.   Total Energy  Conserved En.    Temperature
   -7.79936e+05    1.38194e+05   -6.41742e+05    5.14477e+05    3.00945e+02
 Pres. DC (bar) Pressure (bar)   Constr. rmsd
   -2.19799e+02    1.04856e+02    0.00000e+00

           Step           Time
       15100000    30200.00000

   Energies (kJ/mol)
        G96Bond       G96Angle    Proper Dih.  Improper Dih.          LJ-14
    2.31492e+03    3.77541e+03    2.80534e+03    1.18237e+03   -2.97839e+02
     Coulomb-14        LJ (SR)  Disper. corr.   Coulomb (SR)   Coul. recip.
    2.82129e+04    1.23319e+05   -7.44478e+03   -9.39225e+05    5.20506e+03
      Potential    Kinetic En.   Total Energy  Conserved En.    Temperature
   -7.80153e+05    1.38411e+05   -6.41742e+05    5.14622e+05    3.01418e+02
 Pres. DC (bar) Pressure (bar)   Constr. rmsd
   -2.19702e+02   -1.19367e+02    0.00000e+00

           Step           Time
       15105000    30210.00000

   Energies (kJ/mol)
        G96Bond       G96Angle    Proper Dih.  Improper Dih.          LJ-14
    2.33187e+03    3.69625e+03    2.77467e+03    1.16810e+03   -2.89110e+02
     Coulomb-14        LJ (SR)  Disper. corr.   Coulomb (SR)   Coul. recip.
    2.83107e+04    1.23762e+05   -7.47952e+03   -9.40582e+05    5.31431e+03
      Potential    Kinetic En.   Total Energy  Conserved En.    Temperature
   -7.80992e+05    1.37683e+05   -6.43309e+05    5.14813e+05    2.99833e+02
 Pres. DC (bar) Pressure (bar)   Constr. rmsd
   -2.21754e+02    1.01474e+02    0.00000e+00

           Step           Time
       15110000    30220.00000

   Energies (kJ/mol)
        G96Bond       G96Angle    Proper Dih.  Improper Dih.          LJ-14
    2.36977e+03    3.70326e+03    2.87479e+03    1.05384e+03   -3.67439e+02
     Coulomb-14        LJ (SR)  Disper. corr.   Coulomb (SR)   Coul. recip.
    2.83377e+04    1.24328e+05   -7.49579e+03   -9.40932e+05    5.17083e+03
      Potential    Kinetic En.   Total Energy  Conserved En.    Temperature
   -7.80957e+05    1.36492e+05   -6.44465e+05    5.15314e+05    2.97238e+02
 Pres. DC (bar) Pressure (bar)   Constr. rmsd
   -2.22719e+02    9.64973e+01    0.00000e+00

           Step           Time
       15115000    30230.00000

   Energies (kJ/mol)
        G96Bond       G96Angle    Proper Dih.  Improper Dih.          LJ-14
    2.29886e+03    3.69849e+03    2.67357e+03    1.08777e+03   -2.85258e+02
     Coulomb-14        LJ (SR)  Disper. corr.   Coulomb (SR)   Coul. recip.
    2.81811e+04    1.23745e+05   -7.46945e+03   -9.40373e+05    5.26662e+03
      Potential    Kinetic En.   Total Energy  Conserved En.    Temperature
   -7.81176e+05    1.38504e+05   -6.42672e+05    5.15519e+05    3.01620e+02
 Pres. DC (bar) Pressure (bar)   Constr. rmsd
   -2.21158e+02    1.14871e+02    0.00000e+00

           Step           Time
       15120000    30240.00000

   Energies (kJ/mol)
        G96Bond       G96Angle    Proper Dih.  Improper Dih.          LJ-14
    2.34670e+03    3.69081e+03    2.77609e+03    1.10463e+03   -3.52362e+02
     Coulomb-14        LJ (SR)  Disper. corr.   Coulomb (SR)   Coul. recip.
    2.82181e+04    1.22588e+05   -7.40956e+03   -9.38182e+05    5.23875e+03
      Potential    Kinetic En.   Total Energy  Conserved En.    Temperature
   -7.79982e+05    1.37337e+05   -6.42644e+05    5.16076e+05    2.99080e+02
 Pres. DC (bar) Pressure (bar)   Constr. rmsd
   -2.17631e+02   -3.40071e+02    0.00000e+00

           Step           Time
       15125000    30250.00000

   Energies (kJ/mol)
        G96Bond       G96Angle    Proper Dih.  Improper Dih.          LJ-14
    2.32821e+03    3.74195e+03    2.87670e+03    1.06813e+03   -2.80876e+02
     Coulomb-14        LJ (SR)  Disper. corr.   Coulomb (SR)   Coul. recip.
    2.81733e+04    1.23184e+05   -7.41484e+03   -9.38286e+05    5.30365e+03
      Potential    Kinetic En.   Total Energy  Conserved En.    Temperature
   -7.79306e+05    1.37835e+05   -6.41472e+05    5.16474e+05    3.00163e+02
 Pres. DC (bar) Pressure (bar)   Constr. rmsd
   -2.17941e+02   -1.04094e+02    0.00000e+00

           Step           Time
       15130000    30260.00000

   Energies (kJ/mol)
        G96Bond       G96Angle    Proper Dih.  Improper Dih.          LJ-14
    2.44717e+03    3.75356e+03    2.80596e+03    1.19028e+03   -3.25536e+02
     Coulomb-14        LJ (SR)  Disper. corr.   Coulomb (SR)   Coul. recip.
    2.81233e+04    1.23924e+05   -7.49176e+03   -9.39699e+05    5.26467e+03
      Potential    Kinetic En.   Total Energy  Conserved En.    Temperature
   -7.80008e+05    1.37889e+05   -6.42119e+05    5.17043e+05    3.00282e+02
 Pres. DC (bar) Pressure (bar)   Constr. rmsd
   -2.22480e+02    4.56147e+01    0.00000e+00

           Step           Time
       15135000    30270.00000

   Energies (kJ/mol)
        G96Bond       G96Angle    Proper Dih.  Improper Dih.          LJ-14
    2.40755e+03    3.56589e+03    2.91966e+03    1.11539e+03   -3.05003e+02
     Coulomb-14        LJ (SR)  Disper. corr.   Coulomb (SR)   Coul. recip.
    2.81487e+04    1.24590e+05   -7.47198e+03   -9.42139e+05    5.19854e+03
      Potential    Kinetic En.   Total Energy  Conserved En.    Temperature
   -7.81970e+05    1.37071e+05   -6.44899e+05    5.17292e+05    2.98499e+02
 Pres. DC (bar) Pressure (bar)   Constr. rmsd
   -2.21308e+02    7.12878e+01    0.00000e+00

           Step           Time
       15140000    30280.00000

   Energies (kJ/mol)
        G96Bond       G96Angle    Proper Dih.  Improper Dih.          LJ-14
    2.50785e+03    3.67471e+03    2.74866e+03    9.90816e+02   -2.73762e+02
     Coulomb-14        LJ (SR)  Disper. corr.   Coulomb (SR)   Coul. recip.
    2.81822e+04    1.25500e+05   -7.47770e+03   -9.43347e+05    5.22839e+03
      Potential    Kinetic En.   Total Energy  Conserved En.    Temperature
   -7.82265e+05    1.37903e+05   -6.44363e+05    5.17407e+05    3.00311e+02
 Pres. DC (bar) Pressure (bar)   Constr. rmsd
   -2.21647e+02    2.50124e+01    0.00000e+00

           Step           Time
       15145000    30290.00000

   Energies (kJ/mol)
        G96Bond       G96Angle    Proper Dih.  Improper Dih.          LJ-14
    2.35273e+03    3.80346e+03    2.70606e+03    1.12381e+03   -2.85882e+02
     Coulomb-14        LJ (SR)  Disper. corr.   Coulomb (SR)   Coul. recip.
    2.82483e+04    1.25754e+05   -7.52384e+03   -9.43367e+05    5.12982e+03
      Potential    Kinetic En.   Total Energy  Conserved En.    Temperature
   -7.82059e+05    1.36905e+05   -6.45154e+05    5.18046e+05    2.98138e+02
 Pres. DC (bar) Pressure (bar)   Constr. rmsd
   -2.24387e+02    2.30879e+02    0.00000e+00

           Step           Time
       15150000    30300.00000

   Energies (kJ/mol)
        G96Bond       G96Angle    Proper Dih.  Improper Dih.          LJ-14
    2.16476e+03    3.67596e+03    2.87221e+03    1.05572e+03   -2.33822e+02
     Coulomb-14        LJ (SR)  Disper. corr.   Coulomb (SR)   Coul. recip.
    2.81916e+04    1.25758e+05   -7.49273e+03   -9.42890e+05    5.31899e+03
      Potential    Kinetic En.   Total Energy  Conserved En.    Temperature
   -7.81579e+05    1.37545e+05   -6.44034e+05    5.18256e+05    2.99531e+02
 Pres. DC (bar) Pressure (bar)   Constr. rmsd
   -2.22537e+02    2.39760e+02    0.00000e+00

           Step           Time
       15155000    30310.00000

   Energies (kJ/mol)
        G96Bond       G96Angle    Proper Dih.  Improper Dih.          LJ-14
    2.34964e+03    3.61381e+03    2.88684e+03    1.07373e+03   -3.61914e+02
     Coulomb-14        LJ (SR)  Disper. corr.   Coulomb (SR)   Coul. recip.
    2.84304e+04    1.23770e+05   -7.44299e+03   -9.39551e+05    5.21660e+03
      Potential    Kinetic En.   Total Energy  Conserved En.    Temperature
   -7.80014e+05    1.37391e+05   -6.42623e+05    5.18741e+05    2.99197e+02
 Pres. DC (bar) Pressure (bar)   Constr. rmsd
   -2.19597e+02   -1.27073e+02    0.00000e+00

           Step           Time
       15160000    30320.00000

   Energies (kJ/mol)
        G96Bond       G96Angle    Proper Dih.  Improper Dih.          LJ-14
    2.45025e+03    3.72874e+03    2.77679e+03    1.08743e+03   -2.87416e+02
     Coulomb-14        LJ (SR)  Disper. corr.   Coulomb (SR)   Coul. recip.
    2.83516e+04    1.22556e+05   -7.42437e+03   -9.37014e+05    5.26871e+03
      Potential    Kinetic En.   Total Energy  Conserved En.    Temperature
   -7.78506e+05    1.38241e+05   -6.40265e+05    5.18974e+05    3.01048e+02
 Pres. DC (bar) Pressure (bar)   Constr. rmsd
   -2.18500e+02   -6.13796e+01    0.00000e+00

           Step           Time
       15165000    30330.00000

   Energies (kJ/mol)
        G96Bond       G96Angle    Proper Dih.  Improper Dih.          LJ-14
    2.40019e+03    3.79020e+03    2.84491e+03    9.79343e+02   -3.04430e+02
     Coulomb-14        LJ (SR)  Disper. corr.   Coulomb (SR)   Coul. recip.
    2.83634e+04    1.24106e+05   -7.44198e+03   -9.39983e+05    5.24839e+03
      Potential    Kinetic En.   Total Energy  Conserved En.    Temperature
   -7.79998e+05    1.36896e+05   -6.43102e+05    5.19236e+05    2.98118e+02
 Pres. DC (bar) Pressure (bar)   Constr. rmsd
   -2.19537e+02    9.01820e+01    0.00000e+00

           Step           Time
       15170000    30340.00000

   Energies (kJ/mol)
        G96Bond       G96Angle    Proper Dih.  Improper Dih.          LJ-14
    2.28596e+03    3.57081e+03    2.83952e+03    1.05860e+03   -3.50390e+02
     Coulomb-14        LJ (SR)  Disper. corr.   Coulomb (SR)   Coul. recip.
    2.85041e+04    1.22606e+05   -7.40722e+03   -9.38417e+05    5.31719e+03
      Potential    Kinetic En.   Total Energy  Conserved En.    Temperature
   -7.79992e+05    1.37530e+05   -6.42462e+05    5.19511e+05    2.99500e+02
 Pres. DC (bar) Pressure (bar)   Constr. rmsd
   -2.17493e+02   -2.35719e+02    0.00000e+00

           Step           Time
       15175000    30350.00000

   Energies (kJ/mol)
        G96Bond       G96Angle    Proper Dih.  Improper Dih.          LJ-14
    2.42909e+03    3.67388e+03    2.78724e+03    1.16910e+03   -2.72816e+02
     Coulomb-14        LJ (SR)  Disper. corr.   Coulomb (SR)   Coul. recip.
    2.83873e+04    1.24771e+05   -7.45489e+03   -9.40431e+05    5.23444e+03
      Potential    Kinetic En.   Total Energy  Conserved En.    Temperature
   -7.79707e+05    1.38506e+05   -6.41202e+05    5.20065e+05    3.01624e+02
 Pres. DC (bar) Pressure (bar)   Constr. rmsd
   -2.20298e+02    6.36130e+01    0.00000e+00

           Step           Time
       15180000    30360.00000

   Energies (kJ/mol)
        G96Bond       G96Angle    Proper Dih.  Improper Dih.          LJ-14
    2.38889e+03    3.75770e+03    2.72473e+03    1.15095e+03   -3.26199e+02
     Coulomb-14        LJ (SR)  Disper. corr.   Coulomb (SR)   Coul. recip.
    2.83126e+04    1.24198e+05   -7.46139e+03   -9.40330e+05    5.23674e+03
      Potential    Kinetic En.   Total Energy  Conserved En.    Temperature
   -7.80348e+05    1.37512e+05   -6.42836e+05    5.20144e+05    2.99460e+02
 Pres. DC (bar) Pressure (bar)   Constr. rmsd
   -2.20682e+02    8.57975e+01    0.00000e+00

           Step           Time
       15185000    30370.00000

   Energies (kJ/mol)
        G96Bond       G96Angle    Proper Dih.  Improper Dih.          LJ-14
    2.24147e+03    3.73694e+03    2.85003e+03    1.17001e+03   -2.62371e+02
     Coulomb-14        LJ (SR)  Disper. corr.   Coulomb (SR)   Coul. recip.
    2.83494e+04    1.23842e+05   -7.42535e+03   -9.40594e+05    5.28106e+03
      Potential    Kinetic En.   Total Energy  Conserved En.    Temperature
   -7.80810e+05    1.37576e+05   -6.43234e+05    5.20340e+05    2.99599e+02
 Pres. DC (bar) Pressure (bar)   Constr. rmsd
   -2.18558e+02   -8.42372e+01    0.00000e+00

           Step           Time
       15190000    30380.00000

   Energies (kJ/mol)
        G96Bond       G96Angle    Proper Dih.  Improper Dih.          LJ-14
    2.19704e+03    3.82566e+03    2.82180e+03    1.07188e+03   -3.16458e+02
     Coulomb-14        LJ (SR)  Disper. corr.   Coulomb (SR)   Coul. recip.
    2.84014e+04    1.24922e+05   -7.45881e+03   -9.40640e+05    5.40054e+03
      Potential    Kinetic En.   Total Energy  Conserved En.    Temperature
   -7.79775e+05    1.37616e+05   -6.42159e+05    5.20540e+05    2.99688e+02
 Pres. DC (bar) Pressure (bar)   Constr. rmsd
   -2.20530e+02    1.58110e+02    0.00000e+00

           Step           Time
       15195000    30390.00000

   Energies (kJ/mol)
        G96Bond       G96Angle    Proper Dih.  Improper Dih.          LJ-14
    2.35097e+03    3.71892e+03    2.89335e+03    1.07739e+03   -3.66959e+02
     Coulomb-14        LJ (SR)  Disper. corr.   Coulomb (SR)   Coul. recip.
    2.83078e+04    1.23963e+05   -7.48342e+03   -9.40207e+05    5.23737e+03
      Potential    Kinetic En.   Total Energy  Conserved En.    Temperature
   -7.80508e+05    1.37434e+05   -6.43075e+05    5.20600e+05    2.99289e+02
 Pres. DC (bar) Pressure (bar)   Constr. rmsd
   -2.21986e+02    3.88959e+01    0.00000e+00

           Step           Time
       15200000    30400.00000

   Energies (kJ/mol)
        G96Bond       G96Angle    Proper Dih.  Improper Dih.          LJ-14
    2.32951e+03    3.76312e+03    2.81783e+03    1.05751e+03   -3.07897e+02
     Coulomb-14        LJ (SR)  Disper. corr.   Coulomb (SR)   Coul. recip.
    2.81524e+04    1.23932e+05   -7.52791e+03   -9.40364e+05    5.30941e+03
      Potential    Kinetic En.   Total Energy  Conserved En.    Temperature
   -7.80838e+05    1.36764e+05   -6.44074e+05    5.20864e+05    2.97832e+02
 Pres. DC (bar) Pressure (bar)   Constr. rmsd
   -2.24630e+02    1.56179e+02    0.00000e+00

           Step           Time
       15205000    30410.00000

   Energies (kJ/mol)
        G96Bond       G96Angle    Proper Dih.  Improper Dih.          LJ-14
    2.39583e+03    3.68343e+03    2.73763e+03    1.15513e+03   -3.09494e+02
     Coulomb-14        LJ (SR)  Disper. corr.   Coulomb (SR)   Coul. recip.
    2.83223e+04    1.25270e+05   -7.49269e+03   -9.42815e+05    5.17910e+03
      Potential    Kinetic En.   Total Energy  Conserved En.    Temperature
   -7.81874e+05    1.37686e+05   -6.44188e+05    5.21081e+05    2.99839e+02
 Pres. DC (bar) Pressure (bar)   Constr. rmsd
   -2.22535e+02    1.78626e+02    0.00000e+00

           Step           Time
       15210000    30420.00000

   Energies (kJ/mol)
        G96Bond       G96Angle    Proper Dih.  Improper Dih.          LJ-14
    2.44800e+03    3.73472e+03    2.92233e+03    1.13949e+03   -3.59134e+02
     Coulomb-14        LJ (SR)  Disper. corr.   Coulomb (SR)   Coul. recip.
    2.82751e+04    1.24575e+05   -7.42189e+03   -9.39347e+05    5.39008e+03
      Potential    Kinetic En.   Total Energy  Conserved En.    Temperature
   -7.78644e+05    1.37977e+05   -6.40667e+05    5.21304e+05    3.00473e+02
 Pres. DC (bar) Pressure (bar)   Constr. rmsd
   -2.18355e+02    5.78607e+01    0.00000e+00

           Step           Time
       15215000    30430.00000

   Energies (kJ/mol)
        G96Bond       G96Angle    Proper Dih.  Improper Dih.          LJ-14
    2.27114e+03    3.63855e+03    2.81689e+03    1.04528e+03   -2.78569e+02
     Coulomb-14        LJ (SR)  Disper. corr.   Coulomb (SR)   Coul. recip.
    2.83799e+04    1.24902e+05   -7.48851e+03   -9.43611e+05    5.23621e+03
      Potential    Kinetic En.   Total Energy  Conserved En.    Temperature
   -7.83088e+05    1.38406e+05   -6.44682e+05    5.21592e+05    3.01407e+02
 Pres. DC (bar) Pressure (bar)   Constr. rmsd
   -2.22288e+02    1.06307e+02    0.00000e+00

           Step           Time
       15220000    30440.00000

   Energies (kJ/mol)
        G96Bond       G96Angle    Proper Dih.  Improper Dih.          LJ-14
    2.43545e+03    3.78196e+03    2.84239e+03    1.12849e+03   -3.22370e+02
     Coulomb-14        LJ (SR)  Disper. corr.   Coulomb (SR)   Coul. recip.
    2.83605e+04    1.23696e+05   -7.41571e+03   -9.39587e+05    5.26848e+03
      Potential    Kinetic En.   Total Energy  Conserved En.    Temperature
   -7.79812e+05    1.38296e+05   -6.41516e+05    5.21821e+05    3.01168e+02
 Pres. DC (bar) Pressure (bar)   Constr. rmsd
   -2.17991e+02   -1.90903e+02    0.00000e+00

           Step           Time
       15225000    30450.00000

   Energies (kJ/mol)
        G96Bond       G96Angle    Proper Dih.  Improper Dih.          LJ-14
    2.37383e+03    3.65157e+03    2.86837e+03    1.01687e+03   -2.87067e+02
     Coulomb-14        LJ (SR)  Disper. corr.   Coulomb (SR)   Coul. recip.
    2.83831e+04    1.23633e+05   -7.46760e+03   -9.40460e+05    5.31496e+03
      Potential    Kinetic En.   Total Energy  Conserved En.    Temperature
   -7.80973e+05    1.38028e+05   -6.42945e+05    5.22105e+05    3.00583e+02
 Pres. DC (bar) Pressure (bar)   Constr. rmsd
   -2.21050e+02   -8.59837e+01    0.00000e+00

           Step           Time
       15230000    30460.00000

   Energies (kJ/mol)
        G96Bond       G96Angle    Proper Dih.  Improper Dih.          LJ-14
    2.25055e+03    3.65333e+03    2.82716e+03    1.09159e+03   -2.80869e+02
     Coulomb-14        LJ (SR)  Disper. corr.   Coulomb (SR)   Coul. recip.
    2.82164e+04    1.26076e+05   -7.47687e+03   -9.42587e+05    5.24812e+03
      Potential    Kinetic En.   Total Energy  Conserved En.    Temperature
   -7.80981e+05    1.37533e+05   -6.43448e+05    5.22472e+05    2.99505e+02
 Pres. DC (bar) Pressure (bar)   Constr. rmsd
   -2.21598e+02    1.69324e+02    0.00000e+00

           Step           Time
       15235000    30470.00000

   Energies (kJ/mol)
        G96Bond       G96Angle    Proper Dih.  Improper Dih.          LJ-14
    2.28190e+03    3.68621e+03    2.85940e+03    1.06495e+03   -2.93168e+02
     Coulomb-14        LJ (SR)  Disper. corr.   Coulomb (SR)   Coul. recip.
    2.82366e+04    1.24597e+05   -7.50320e+03   -9.41451e+05    5.24236e+03
      Potential    Kinetic En.   Total Energy  Conserved En.    Temperature
   -7.81279e+05    1.38113e+05   -6.43166e+05    5.23096e+05    3.00769e+02
 Pres. DC (bar) Pressure (bar)   Constr. rmsd
   -2.23160e+02    2.44703e+02    0.00000e+00

           Step           Time
       15240000    30480.00000

   Energies (kJ/mol)
        G96Bond       G96Angle    Proper Dih.  Improper Dih.          LJ-14
    2.42636e+03    3.77282e+03    2.90488e+03    1.07631e+03   -2.98231e+02
     Coulomb-14        LJ (SR)  Disper. corr.   Coulomb (SR)   Coul. recip.
    2.82357e+04    1.22597e+05   -7.43596e+03   -9.38836e+05    5.22896e+03
      Potential    Kinetic En.   Total Energy  Conserved En.    Temperature
   -7.80328e+05    1.38986e+05   -6.41342e+05    5.23705e+05    3.02671e+02
 Pres. DC (bar) Pressure (bar)   Constr. rmsd
   -2.19183e+02   -1.71084e+02    0.00000e+00

           Step           Time
       15245000    30490.00000

   Energies (kJ/mol)
        G96Bond       G96Angle    Proper Dih.  Improper Dih.          LJ-14
    2.35794e+03    3.64098e+03    2.75331e+03    1.14434e+03   -2.95710e+02
     Coulomb-14        LJ (SR)  Disper. corr.   Coulomb (SR)   Coul. recip.
    2.84596e+04    1.24350e+05   -7.47063e+03   -9.42394e+05    5.14516e+03
      Potential    Kinetic En.   Total Energy  Conserved En.    Temperature
   -7.82309e+05    1.37720e+05   -6.44588e+05    5.24132e+05    2.99914e+02
 Pres. DC (bar) Pressure (bar)   Constr. rmsd
   -2.21228e+02   -3.04646e+00    0.00000e+00

           Step           Time
       15250000    30500.00000

   Energies (kJ/mol)
        G96Bond       G96Angle    Proper Dih.  Improper Dih.          LJ-14
    2.35543e+03    3.60876e+03    2.86341e+03    1.09680e+03   -2.49796e+02
     Coulomb-14        LJ (SR)  Disper. corr.   Coulomb (SR)   Coul. recip.
    2.82810e+04    1.25230e+05   -7.53380e+03   -9.44046e+05    5.08601e+03
      Potential    Kinetic En.   Total Energy  Conserved En.    Temperature
   -7.83309e+05    1.38097e+05   -6.45212e+05    5.24567e+05    3.00735e+02
 Pres. DC (bar) Pressure (bar)   Constr. rmsd
   -2.24981e+02    2.57861e+02    0.00000e+00

           Step           Time
       15255000    30510.00000

   Energies (kJ/mol)
        G96Bond       G96Angle    Proper Dih.  Improper Dih.          LJ-14
    2.29927e+03    3.76350e+03    2.81697e+03    1.07611e+03   -3.71183e+02
     Coulomb-14        LJ (SR)  Disper. corr.   Coulomb (SR)   Coul. recip.
    2.81520e+04    1.22078e+05   -7.44842e+03   -9.37618e+05    5.17226e+03
      Potential    Kinetic En.   Total Energy  Conserved En.    Temperature
   -7.80079e+05    1.37719e+05   -6.42361e+05    5.24705e+05    2.99910e+02
 Pres. DC (bar) Pressure (bar)   Constr. rmsd
   -2.19917e+02   -1.58645e+02    0.00000e+00

           Step           Time
       15260000    30520.00000

   Energies (kJ/mol)
        G96Bond       G96Angle    Proper Dih.  Improper Dih.          LJ-14
    2.39763e+03    3.67072e+03    2.90020e+03    1.03683e+03   -3.06497e+02
     Coulomb-14        LJ (SR)  Disper. corr.   Coulomb (SR)   Coul. recip.
    2.80954e+04    1.23197e+05   -7.47235e+03   -9.40064e+05    5.23577e+03
      Potential    Kinetic En.   Total Energy  Conserved En.    Temperature
   -7.81309e+05    1.37502e+05   -6.43806e+05    5.25026e+05    2.99439e+02
 Pres. DC (bar) Pressure (bar)   Constr. rmsd
   -2.21330e+02   -9.16627e+01    0.00000e+00

           Step           Time
       15265000    30530.00000

   Energies (kJ/mol)
        G96Bond       G96Angle    Proper Dih.  Improper Dih.          LJ-14
    2.31695e+03    3.91502e+03    2.83496e+03    1.09151e+03   -3.73602e+02
     Coulomb-14        LJ (SR)  Disper. corr.   Coulomb (SR)   Coul. recip.
    2.81863e+04    1.22638e+05   -7.40703e+03   -9.38368e+05    5.20840e+03
      Potential    Kinetic En.   Total Energy  Conserved En.    Temperature
   -7.79958e+05    1.37915e+05   -6.42043e+05    5.25610e+05    3.00338e+02
 Pres. DC (bar) Pressure (bar)   Constr. rmsd
   -2.17483e+02   -1.73799e+02    0.00000e+00

           Step           Time
       15270000    30540.00000

   Energies (kJ/mol)
        G96Bond       G96Angle    Proper Dih.  Improper Dih.          LJ-14
    2.43236e+03    3.80321e+03    2.84137e+03    1.08788e+03   -3.74616e+02
     Coulomb-14        LJ (SR)  Disper. corr.   Coulomb (SR)   Coul. recip.
    2.83066e+04    1.22367e+05   -7.40299e+03   -9.38276e+05    5.31299e+03
      Potential    Kinetic En.   Total Energy  Conserved En.    Temperature
   -7.79902e+05    1.37733e+05   -6.42170e+05    5.25847e+05    2.99941e+02
 Pres. DC (bar) Pressure (bar)   Constr. rmsd
   -2.17245e+02   -2.43913e+02    0.00000e+00

           Step           Time
       15275000    30550.00000

   Energies (kJ/mol)
        G96Bond       G96Angle    Proper Dih.  Improper Dih.          LJ-14
    2.33800e+03    3.63766e+03    2.89182e+03    1.03580e+03   -3.16385e+02
     Coulomb-14        LJ (SR)  Disper. corr.   Coulomb (SR)   Coul. recip.
    2.83856e+04    1.22312e+05   -7.43344e+03   -9.38388e+05    5.26540e+03
      Potential    Kinetic En.   Total Energy  Conserved En.    Temperature
   -7.80272e+05    1.37664e+05   -6.42608e+05    5.26578e+05    2.99792e+02
 Pres. DC (bar) Pressure (bar)   Constr. rmsd
   -2.19034e+02   -1.92147e+02    0.00000e+00

           Step           Time
       15280000    30560.00000

   Energies (kJ/mol)
        G96Bond       G96Angle    Proper Dih.  Improper Dih.          LJ-14
    2.31534e+03    3.64397e+03    2.78118e+03    1.07349e+03   -3.40429e+02
     Coulomb-14        LJ (SR)  Disper. corr.   Coulomb (SR)   Coul. recip.
    2.84467e+04    1.23466e+05   -7.45533e+03   -9.40731e+05    5.20784e+03
      Potential    Kinetic En.   Total Energy  Conserved En.    Temperature
   -7.81593e+05    1.37886e+05   -6.43707e+05    5.26797e+05    3.00274e+02
 Pres. DC (bar) Pressure (bar)   Constr. rmsd
   -2.20325e+02   -6.37155e+01    0.00000e+00

           Step           Time
       15285000    30570.00000

   Energies (kJ/mol)
        G96Bond       G96Angle    Proper Dih.  Improper Dih.          LJ-14
    2.25958e+03    3.72906e+03    2.93285e+03    1.06139e+03   -3.39287e+02
     Coulomb-14        LJ (SR)  Disper. corr.   Coulomb (SR)   Coul. recip.
    2.83273e+04    1.22856e+05   -7.44865e+03   -9.38665e+05    5.25764e+03
      Potential    Kinetic En.   Total Energy  Conserved En.    Temperature
   -7.80030e+05    1.38017e+05   -6.42013e+05    5.27445e+05    3.00561e+02
 Pres. DC (bar) Pressure (bar)   Constr. rmsd
   -2.19930e+02   -7.81890e+01    0.00000e+00

           Step           Time
       15290000    30580.00000

   Energies (kJ/mol)
        G96Bond       G96Angle    Proper Dih.  Improper Dih.          LJ-14
    2.36735e+03    3.59632e+03    2.90529e+03    1.04574e+03   -3.35677e+02
     Coulomb-14        LJ (SR)  Disper. corr.   Coulomb (SR)   Coul. recip.
    2.83285e+04    1.25211e+05   -7.51622e+03   -9.42619e+05    5.11191e+03
      Potential    Kinetic En.   Total Energy  Conserved En.    Temperature
   -7.81905e+05    1.38623e+05   -6.43282e+05    5.27865e+05    3.01880e+02
 Pres. DC (bar) Pressure (bar)   Constr. rmsd
   -2.23934e+02    2.16194e+02    0.00000e+00

           Step           Time
       15295000    30590.00000

   Energies (kJ/mol)
        G96Bond       G96Angle    Proper Dih.  Improper Dih.          LJ-14
    2.43813e+03    3.64168e+03    2.77692e+03    1.09935e+03   -2.92206e+02
     Coulomb-14        LJ (SR)  Disper. corr.   Coulomb (SR)   Coul. recip.
    2.83682e+04    1.25713e+05   -7.49911e+03   -9.42950e+05    5.31656e+03
      Potential    Kinetic En.   Total Energy  Conserved En.    Temperature
   -7.81387e+05    1.37545e+05   -6.43842e+05    5.28741e+05    2.99533e+02
 Pres. DC (bar) Pressure (bar)   Constr. rmsd
   -2.22917e+02    2.56542e+02    0.00000e+00

           Step           Time
       15300000    30600.00000

   Energies (kJ/mol)
        G96Bond       G96Angle    Proper Dih.  Improper Dih.          LJ-14
    2.26301e+03    3.57204e+03    2.77983e+03    1.02201e+03   -3.22354e+02
     Coulomb-14        LJ (SR)  Disper. corr.   Coulomb (SR)   Coul. recip.
    2.82886e+04    1.23540e+05   -7.41909e+03   -9.39105e+05    5.25596e+03
      Potential    Kinetic En.   Total Energy  Conserved En.    Temperature
   -7.80125e+05    1.36712e+05   -6.43413e+05    5.29038e+05    2.97719e+02
 Pres. DC (bar) Pressure (bar)   Constr. rmsd
   -2.18190e+02   -8.16006e+01    0.00000e+00

           Step           Time
       15305000    30610.00000

   Energies (kJ/mol)
        G96Bond       G96Angle    Proper Dih.  Improper Dih.          LJ-14
    2.29255e+03    3.65107e+03    2.74424e+03    1.10237e+03   -2.41921e+02
     Coulomb-14        LJ (SR)  Disper. corr.   Coulomb (SR)   Coul. recip.
    2.82902e+04    1.24467e+05   -7.48643e+03   -9.41784e+05    5.18749e+03
      Potential    Kinetic En.   Total Energy  Conserved En.    Temperature
   -7.81777e+05    1.37510e+05   -6.44267e+05    5.29262e+05    2.99456e+02
 Pres. DC (bar) Pressure (bar)   Constr. rmsd
   -2.22164e+02    5.51277e+01    0.00000e+00

           Step           Time
       15310000    30620.00000

   Energies (kJ/mol)
        G96Bond       G96Angle    Proper Dih.  Improper Dih.          LJ-14
    2.42194e+03    3.75057e+03    2.76382e+03    1.04383e+03   -2.54555e+02
     Coulomb-14        LJ (SR)  Disper. corr.   Coulomb (SR)   Coul. recip.
    2.83667e+04    1.25020e+05   -7.47956e+03   -9.40554e+05    5.17597e+03
      Potential    Kinetic En.   Total Energy  Conserved En.    Temperature
   -7.79746e+05    1.38746e+05   -6.40999e+05    5.29482e+05    3.02148e+02
 Pres. DC (bar) Pressure (bar)   Constr. rmsd
   -2.21757e+02    2.37879e+02    0.00000e+00

           Step           Time
       15315000    30630.00000

   Energies (kJ/mol)
        G96Bond       G96Angle    Proper Dih.  Improper Dih.          LJ-14
    2.25446e+03    3.69642e+03    2.87481e+03    1.11712e+03   -3.32972e+02
     Coulomb-14        LJ (SR)  Disper. corr.   Coulomb (SR)   Coul. recip.
    2.81965e+04    1.23328e+05   -7.43903e+03   -9.40130e+05    5.18613e+03
      Potential    Kinetic En.   Total Energy  Conserved En.    Temperature
   -7.81248e+05    1.37534e+05   -6.43714e+05    5.29604e+05    2.99509e+02
 Pres. DC (bar) Pressure (bar)   Constr. rmsd
   -2.19363e+02   -1.93683e+02    0.00000e+00

           Step           Time
       15320000    30640.00000

   Energies (kJ/mol)
        G96Bond       G96Angle    Proper Dih.  Improper Dih.          LJ-14
    2.35650e+03    3.62748e+03    2.80099e+03    1.05276e+03   -2.90442e+02
     Coulomb-14        LJ (SR)  Disper. corr.   Coulomb (SR)   Coul. recip.
    2.83198e+04    1.24437e+05   -7.48907e+03   -9.40919e+05    5.25219e+03
      Potential    Kinetic En.   Total Energy  Conserved En.    Temperature
   -7.80852e+05    1.38202e+05   -6.42650e+05    5.30094e+05    3.00962e+02
 Pres. DC (bar) Pressure (bar)   Constr. rmsd
   -2.22321e+02    7.08191e+01    0.00000e+00

           Step           Time
       15325000    30650.00000

   Energies (kJ/mol)
        G96Bond       G96Angle    Proper Dih.  Improper Dih.          LJ-14
    2.42539e+03    3.69338e+03    2.92366e+03    1.09133e+03   -3.52731e+02
     Coulomb-14        LJ (SR)  Disper. corr.   Coulomb (SR)   Coul. recip.
    2.83626e+04    1.26686e+05   -7.46459e+03   -9.43437e+05    5.32422e+03
      Potential    Kinetic En.   Total Energy  Conserved En.    Temperature
   -7.80748e+05    1.39143e+05   -6.41606e+05    5.30323e+05    3.03011e+02
 Pres. DC (bar) Pressure (bar)   Constr. rmsd
   -2.20871e+02    2.10223e+02    0.00000e+00

           Step           Time
       15330000    30660.00000

   Energies (kJ/mol)
        G96Bond       G96Angle    Proper Dih.  Improper Dih.          LJ-14
    2.23429e+03    3.93620e+03    2.74534e+03    1.12403e+03   -3.31960e+02
     Coulomb-14        LJ (SR)  Disper. corr.   Coulomb (SR)   Coul. recip.
    2.81913e+04    1.24750e+05   -7.47305e+03   -9.42306e+05    5.29150e+03
      Potential    Kinetic En.   Total Energy  Conserved En.    Temperature
   -7.81838e+05    1.38833e+05   -6.43006e+05    5.30469e+05    3.02336e+02
 Pres. DC (bar) Pressure (bar)   Constr. rmsd
   -2.21372e+02    1.37761e+02    0.00000e+00

           Step           Time
       15335000    30670.00000

   Energies (kJ/mol)
        G96Bond       G96Angle    Proper Dih.  Improper Dih.          LJ-14
    2.33668e+03    3.67323e+03    2.95286e+03    1.05934e+03   -3.54057e+02
     Coulomb-14        LJ (SR)  Disper. corr.   Coulomb (SR)   Coul. recip.
    2.82951e+04    1.23704e+05   -7.45876e+03   -9.40609e+05    5.27231e+03
      Potential    Kinetic En.   Total Energy  Conserved En.    Temperature
   -7.81129e+05    1.36658e+05   -6.44471e+05    5.30591e+05    2.97600e+02
 Pres. DC (bar) Pressure (bar)   Constr. rmsd
   -2.20527e+02   -1.42177e+02    0.00000e+00

           Step           Time
       15340000    30680.00000

   Energies (kJ/mol)
        G96Bond       G96Angle    Proper Dih.  Improper Dih.          LJ-14
    2.45158e+03    3.78612e+03    2.83145e+03    1.07522e+03   -3.41911e+02
     Coulomb-14        LJ (SR)  Disper. corr.   Coulomb (SR)   Coul. recip.
    2.82665e+04    1.24268e+05   -7.41322e+03   -9.39433e+05    5.32577e+03
      Potential    Kinetic En.   Total Energy  Conserved En.    Temperature
   -7.79184e+05    1.38474e+05   -6.40710e+05    5.31129e+05    3.01556e+02
 Pres. DC (bar) Pressure (bar)   Constr. rmsd
   -2.17846e+02   -8.34372e+01    0.00000e+00

           Step           Time
       15345000    30690.00000

   Energies (kJ/mol)
        G96Bond       G96Angle    Proper Dih.  Improper Dih.          LJ-14
    2.23775e+03    3.62559e+03    2.78017e+03    1.08898e+03   -3.56397e+02
     Coulomb-14        LJ (SR)  Disper. corr.   Coulomb (SR)   Coul. recip.
    2.81951e+04    1.22761e+05   -7.49071e+03   -9.39383e+05    5.30447e+03
      Potential    Kinetic En.   Total Energy  Conserved En.    Temperature
   -7.81237e+05    1.37298e+05   -6.43938e+05    5.31500e+05    2.98995e+02
 Pres. DC (bar) Pressure (bar)   Constr. rmsd
   -2.22418e+02   -9.60348e+01    0.00000e+00

           Step           Time
       15350000    30700.00000

   Energies (kJ/mol)
        G96Bond       G96Angle    Proper Dih.  Improper Dih.          LJ-14
    2.38112e+03    3.62831e+03    2.89122e+03    1.10870e+03   -3.29998e+02
     Coulomb-14        LJ (SR)  Disper. corr.   Coulomb (SR)   Coul. recip.
    2.82612e+04    1.25132e+05   -7.44269e+03   -9.40947e+05    5.27218e+03
      Potential    Kinetic En.   Total Energy  Conserved En.    Temperature
   -7.80046e+05    1.38005e+05   -6.42041e+05    5.32159e+05    3.00533e+02
 Pres. DC (bar) Pressure (bar)   Constr. rmsd
   -2.19579e+02   -4.37856e+01    0.00000e+00

           Step           Time
       15355000    30710.00000

   Energies (kJ/mol)
        G96Bond       G96Angle    Proper Dih.  Improper Dih.          LJ-14
    2.46413e+03    3.58629e+03    2.90549e+03    1.11088e+03   -2.78869e+02
     Coulomb-14        LJ (SR)  Disper. corr.   Coulomb (SR)   Coul. recip.
    2.82704e+04    1.23865e+05   -7.47533e+03   -9.38786e+05    5.26281e+03
      Potential    Kinetic En.   Total Energy  Conserved En.    Temperature
   -7.79075e+05    1.38295e+05   -6.40780e+05    5.32452e+05    3.01165e+02
 Pres. DC (bar) Pressure (bar)   Constr. rmsd
   -2.21507e+02    9.72983e+01    0.00000e+00

           Step           Time
       15360000    30720.00000

   Energies (kJ/mol)
        G96Bond       G96Angle    Proper Dih.  Improper Dih.          LJ-14
    2.32998e+03    3.52731e+03    2.86202e+03    1.17085e+03   -3.55149e+02
     Coulomb-14        LJ (SR)  Disper. corr.   Coulomb (SR)   Coul. recip.
    2.82381e+04    1.24551e+05   -7.46080e+03   -9.41868e+05    5.21828e+03
      Potential    Kinetic En.   Total Energy  Conserved En.    Temperature
   -7.81787e+05    1.37733e+05   -6.44054e+05    5.32785e+05    2.99941e+02
 Pres. DC (bar) Pressure (bar)   Constr. rmsd
   -2.20648e+02   -4.75084e+01    0.00000e+00

           Step           Time
       15365000    30730.00000

   Energies (kJ/mol)
        G96Bond       G96Angle    Proper Dih.  Improper Dih.          LJ-14
    2.42957e+03    3.80395e+03    2.78328e+03    1.16906e+03   -2.84704e+02
     Coulomb-14        LJ (SR)  Disper. corr.   Coulomb (SR)   Coul. recip.
    2.81540e+04    1.22926e+05   -7.44058e+03   -9.40558e+05    5.22469e+03
      Potential    Kinetic En.   Total Energy  Conserved En.    Temperature
   -7.81792e+05    1.37014e+05   -6.44778e+05    5.33153e+05    2.98377e+02
 Pres. DC (bar) Pressure (bar)   Constr. rmsd
   -2.19455e+02   -2.19323e+02    0.00000e+00

           Step           Time
       15370000    30740.00000

   Energies (kJ/mol)
        G96Bond       G96Angle    Proper Dih.  Improper Dih.          LJ-14
    2.25452e+03    3.69196e+03    2.75215e+03    1.11184e+03   -3.32595e+02
     Coulomb-14        LJ (SR)  Disper. corr.   Coulomb (SR)   Coul. recip.
    2.81552e+04    1.24366e+05   -7.47310e+03   -9.41513e+05    5.21108e+03
      Potential    Kinetic En.   Total Energy  Conserved En.    Temperature
   -7.81776e+05    1.36660e+05   -6.45116e+05    5.33429e+05    2.97604e+02
 Pres. DC (bar) Pressure (bar)   Constr. rmsd
   -2.21375e+02    4.36134e+01    0.00000e+00

           Step           Time
       15375000    30750.00000

   Energies (kJ/mol)
        G96Bond       G96Angle    Proper Dih.  Improper Dih.          LJ-14
    2.42582e+03    3.74869e+03    2.81405e+03    1.07877e+03   -2.82144e+02
     Coulomb-14        LJ (SR)  Disper. corr.   Coulomb (SR)   Coul. recip.
    2.82180e+04    1.23753e+05   -7.44530e+03   -9.39079e+05    5.21709e+03
      Potential    Kinetic En.   Total Energy  Conserved En.    Temperature
   -7.79550e+05    1.38467e+05   -6.41084e+05    5.33582e+05    3.01539e+02
 Pres. DC (bar) Pressure (bar)   Constr. rmsd
   -2.19733e+02    7.86649e-01    0.00000e+00

           Step           Time
       15380000    30760.00000

   Energies (kJ/mol)
        G96Bond       G96Angle    Proper Dih.  Improper Dih.          LJ-14
    2.39697e+03    3.71072e+03    2.96386e+03    1.10516e+03   -3.10290e+02
     Coulomb-14        LJ (SR)  Disper. corr.   Coulomb (SR)   Coul. recip.
    2.82956e+04    1.20257e+05   -7.42715e+03   -9.36478e+05    5.24978e+03
      Potential    Kinetic En.   Total Energy  Conserved En.    Temperature
   -7.80237e+05    1.37529e+05   -6.42708e+05    5.33901e+05    2.99498e+02
 Pres. DC (bar) Pressure (bar)   Constr. rmsd
   -2.18664e+02   -3.27582e+02    0.00000e+00

           Step           Time
       15385000    30770.00000

   Energies (kJ/mol)
        G96Bond       G96Angle    Proper Dih.  Improper Dih.          LJ-14
    2.51499e+03    3.72895e+03    2.71567e+03    1.08035e+03   -3.56408e+02
     Coulomb-14        LJ (SR)  Disper. corr.   Coulomb (SR)   Coul. recip.
    2.82056e+04    1.23160e+05   -7.45133e+03   -9.39772e+05    5.25176e+03
      Potential    Kinetic En.   Total Energy  Conserved En.    Temperature
   -7.80923e+05    1.37806e+05   -6.43117e+05    5.34216e+05    3.00100e+02
 Pres. DC (bar) Pressure (bar)   Constr. rmsd
   -2.20088e+02   -1.34532e+02    0.00000e+00

           Step           Time
       15390000    30780.00000

   Energies (kJ/mol)
        G96Bond       G96Angle    Proper Dih.  Improper Dih.          LJ-14
    2.37582e+03    3.60599e+03    2.86968e+03    1.14838e+03   -2.92769e+02
     Coulomb-14        LJ (SR)  Disper. corr.   Coulomb (SR)   Coul. recip.
    2.81424e+04    1.25134e+05   -7.46861e+03   -9.40124e+05    5.27343e+03
      Potential    Kinetic En.   Total Energy  Conserved En.    Temperature
   -7.79335e+05    1.38994e+05   -6.40341e+05    5.34574e+05    3.02688e+02
 Pres. DC (bar) Pressure (bar)   Constr. rmsd
   -2.21109e+02    1.90171e+02    0.00000e+00

           Step           Time
       15395000    30790.00000

   Energies (kJ/mol)
        G96Bond       G96Angle    Proper Dih.  Improper Dih.          LJ-14
    2.36488e+03    3.75772e+03    2.75378e+03    1.09336e+03   -2.39516e+02
     Coulomb-14        LJ (SR)  Disper. corr.   Coulomb (SR)   Coul. recip.
    2.84090e+04    1.23540e+05   -7.48409e+03   -9.40596e+05    5.19027e+03
      Potential    Kinetic En.   Total Energy  Conserved En.    Temperature
   -7.81211e+05    1.37860e+05   -6.43351e+05    5.34790e+05    3.00218e+02
 Pres. DC (bar) Pressure (bar)   Constr. rmsd
   -2.22026e+02   -3.12441e+01    0.00000e+00

           Step           Time
       15400000    30800.00000

   Energies (kJ/mol)
        G96Bond       G96Angle    Proper Dih.  Improper Dih.          LJ-14
    2.51731e+03    3.73060e+03    2.83687e+03    1.17196e+03   -2.99054e+02
     Coulomb-14        LJ (SR)  Disper. corr.   Coulomb (SR)   Coul. recip.
    2.81617e+04    1.25840e+05   -7.49438e+03   -9.41779e+05    5.28379e+03
      Potential    Kinetic En.   Total Energy  Conserved En.    Temperature
   -7.80030e+05    1.38730e+05   -6.41300e+05    5.35585e+05    3.02112e+02
 Pres. DC (bar) Pressure (bar)   Constr. rmsd
   -2.22636e+02    2.87152e+02    0.00000e+00

           Step           Time
       15405000    30810.00000

   Energies (kJ/mol)
        G96Bond       G96Angle    Proper Dih.  Improper Dih.          LJ-14
    2.32591e+03    3.78621e+03    2.97240e+03    1.04092e+03   -3.37954e+02
     Coulomb-14        LJ (SR)  Disper. corr.   Coulomb (SR)   Coul. recip.
    2.81320e+04    1.24690e+05   -7.46561e+03   -9.42105e+05    5.24780e+03
      Potential    Kinetic En.   Total Energy  Conserved En.    Temperature
   -7.81713e+05    1.36958e+05   -6.44756e+05    5.36460e+05    2.98253e+02
 Pres. DC (bar) Pressure (bar)   Constr. rmsd
   -2.20931e+02    3.73196e+01    0.00000e+00

           Step           Time
       15410000    30820.00000

   Energies (kJ/mol)
        G96Bond       G96Angle    Proper Dih.  Improper Dih.          LJ-14
    2.27597e+03    3.80764e+03    2.89117e+03    1.15406e+03   -3.63957e+02
     Coulomb-14        LJ (SR)  Disper. corr.   Coulomb (SR)   Coul. recip.
    2.83654e+04    1.23832e+05   -7.49969e+03   -9.39964e+05    5.13629e+03
      Potential    Kinetic En.   Total Energy  Conserved En.    Temperature
   -7.80365e+05    1.37669e+05   -6.42696e+05    5.36731e+05    2.99803e+02
 Pres. DC (bar) Pressure (bar)   Constr. rmsd
   -2.22951e+02    4.57331e+01    0.00000e+00

           Step           Time
       15415000    30830.00000

   Energies (kJ/mol)
        G96Bond       G96Angle    Proper Dih.  Improper Dih.          LJ-14
    2.41603e+03    3.67869e+03    2.76102e+03    1.12579e+03   -2.48985e+02
     Coulomb-14        LJ (SR)  Disper. corr.   Coulomb (SR)   Coul. recip.
    2.83073e+04    1.24634e+05   -7.42729e+03   -9.39780e+05    5.22696e+03
      Potential    Kinetic En.   Total Energy  Conserved En.    Temperature
   -7.79306e+05    1.37501e+05   -6.41806e+05    5.36947e+05    2.99435e+02
 Pres. DC (bar) Pressure (bar)   Constr. rmsd
   -2.18672e+02    7.60565e+01    0.00000e+00

           Step           Time
       15420000    30840.00000

   Energies (kJ/mol)
        G96Bond       G96Angle    Proper Dih.  Improper Dih.          LJ-14
    2.32856e+03    3.80111e+03    2.86433e+03    1.16005e+03   -1.80845e+02
     Coulomb-14        LJ (SR)  Disper. corr.   Coulomb (SR)   Coul. recip.
    2.82614e+04    1.25221e+05   -7.47134e+03   -9.42022e+05    5.35384e+03
      Potential    Kinetic En.   Total Energy  Conserved En.    Temperature
   -7.80684e+05    1.37550e+05   -6.43134e+05    5.37265e+05    2.99543e+02
 Pres. DC (bar) Pressure (bar)   Constr. rmsd
   -2.21271e+02    1.96387e+02    0.00000e+00

           Step           Time
       15425000    30850.00000

   Energies (kJ/mol)
        G96Bond       G96Angle    Proper Dih.  Improper Dih.          LJ-14
    2.34967e+03    3.66258e+03    2.87328e+03    1.17297e+03   -3.31032e+02
     Coulomb-14        LJ (SR)  Disper. corr.   Coulomb (SR)   Coul. recip.
    2.81891e+04    1.25607e+05   -7.48426e+03   -9.42667e+05    5.23488e+03
      Potential    Kinetic En.   Total Energy  Conserved En.    Temperature
   -7.81393e+05    1.38927e+05   -6.42466e+05    5.37552e+05    3.02542e+02
 Pres. DC (bar) Pressure (bar)   Constr. rmsd
   -2.22035e+02    2.01077e+02    0.00000e+00

           Step           Time
       15430000    30860.00000

   Energies (kJ/mol)
        G96Bond       G96Angle    Proper Dih.  Improper Dih.          LJ-14
    2.49837e+03    3.63851e+03    2.84681e+03    1.07000e+03   -2.54235e+02
     Coulomb-14        LJ (SR)  Disper. corr.   Coulomb (SR)   Coul. recip.
    2.83611e+04    1.22790e+05   -7.45220e+03   -9.39509e+05    5.24546e+03
      Potential    Kinetic En.   Total Energy  Conserved En.    Temperature
   -7.80765e+05    1.37603e+05   -6.43162e+05    5.38045e+05    2.99658e+02
 Pres. DC (bar) Pressure (bar)   Constr. rmsd
   -2.20140e+02   -1.76500e+02    0.00000e+00

           Step           Time
       15435000    30870.00000

   Energies (kJ/mol)
        G96Bond       G96Angle    Proper Dih.  Improper Dih.          LJ-14
    2.19788e+03    3.72778e+03    2.79160e+03    1.08204e+03   -2.49226e+02
     Coulomb-14        LJ (SR)  Disper. corr.   Coulomb (SR)   Coul. recip.
    2.83864e+04    1.23035e+05   -7.46289e+03   -9.39833e+05    5.21088e+03
      Potential    Kinetic En.   Total Energy  Conserved En.    Temperature
   -7.81113e+05    1.36907e+05   -6.44207e+05    5.38115e+05    2.98142e+02
 Pres. DC (bar) Pressure (bar)   Constr. rmsd
   -2.20771e+02   -4.00859e+01    0.00000e+00

           Step           Time
       15440000    30880.00000

   Energies (kJ/mol)
        G96Bond       G96Angle    Proper Dih.  Improper Dih.          LJ-14
    2.29988e+03    3.70798e+03    2.85023e+03    1.23218e+03   -3.04778e+02
     Coulomb-14        LJ (SR)  Disper. corr.   Coulomb (SR)   Coul. recip.
    2.81946e+04    1.22421e+05   -7.43309e+03   -9.39233e+05    5.26806e+03
      Potential    Kinetic En.   Total Energy  Conserved En.    Temperature
   -7.80996e+05    1.36909e+05   -6.44087e+05    5.38537e+05    2.98147e+02
 Pres. DC (bar) Pressure (bar)   Constr. rmsd
   -2.19013e+02   -2.77121e+02    0.00000e+00

           Step           Time
       15445000    30890.00000

   Energies (kJ/mol)
        G96Bond       G96Angle    Proper Dih.  Improper Dih.          LJ-14
    2.33034e+03    3.62188e+03    2.81302e+03    1.12625e+03   -3.29632e+02
     Coulomb-14        LJ (SR)  Disper. corr.   Coulomb (SR)   Coul. recip.
    2.82264e+04    1.23375e+05   -7.47156e+03   -9.40133e+05    5.16264e+03
      Potential    Kinetic En.   Total Energy  Conserved En.    Temperature
   -7.81279e+05    1.37803e+05   -6.43476e+05    5.38718e+05    3.00094e+02
 Pres. DC (bar) Pressure (bar)   Constr. rmsd
   -2.21283e+02   -8.41536e+01    0.00000e+00

           Step           Time
       15450000    30900.00000

   Energies (kJ/mol)
        G96Bond       G96Angle    Proper Dih.  Improper Dih.          LJ-14
    2.58325e+03    3.65760e+03    2.86680e+03    1.08301e+03   -2.94082e+02
     Coulomb-14        LJ (SR)  Disper. corr.   Coulomb (SR)   Coul. recip.
    2.83000e+04    1.24316e+05   -7.45318e+03   -9.39989e+05    5.39273e+03
      Potential    Kinetic En.   Total Energy  Conserved En.    Temperature
   -7.79537e+05    1.37852e+05   -6.41685e+05    5.38918e+05    3.00201e+02
 Pres. DC (bar) Pressure (bar)   Constr. rmsd
   -2.20197e+02    2.52972e+01    0.00000e+00

           Step           Time
       15455000    30910.00000

   Energies (kJ/mol)
        G96Bond       G96Angle    Proper Dih.  Improper Dih.          LJ-14
    2.29152e+03    3.81077e+03    2.85908e+03    1.10510e+03   -2.28326e+02
     Coulomb-14        LJ (SR)  Disper. corr.   Coulomb (SR)   Coul. recip.
    2.83208e+04    1.23836e+05   -7.45396e+03   -9.40982e+05    5.28011e+03
      Potential    Kinetic En.   Total Energy  Conserved En.    Temperature
   -7.81161e+05    1.36792e+05   -6.44370e+05    5.39297e+05    2.97892e+02
 Pres. DC (bar) Pressure (bar)   Constr. rmsd
   -2.20243e+02   -9.50472e+01    0.00000e+00

           Step           Time
       15460000    30920.00000

   Energies (kJ/mol)
        G96Bond       G96Angle    Proper Dih.  Improper Dih.          LJ-14
    2.26547e+03    3.77542e+03    2.79789e+03    1.13085e+03   -2.32182e+02
     Coulomb-14        LJ (SR)  Disper. corr.   Coulomb (SR)   Coul. recip.
    2.82771e+04    1.25077e+05   -7.51559e+03   -9.42217e+05    5.20046e+03
      Potential    Kinetic En.   Total Energy  Conserved En.    Temperature
   -7.81441e+05    1.39092e+05   -6.42349e+05    5.40140e+05    3.02901e+02
 Pres. DC (bar) Pressure (bar)   Constr. rmsd
   -2.23896e+02    1.90287e+02    0.00000e+00

           Step           Time
       15465000    30930.00000

   Energies (kJ/mol)
        G96Bond       G96Angle    Proper Dih.  Improper Dih.          LJ-14
    2.40550e+03    3.60485e+03    2.91616e+03    1.09297e+03   -3.11774e+02
     Coulomb-14        LJ (SR)  Disper. corr.   Coulomb (SR)   Coul. recip.
    2.84363e+04    1.23829e+05   -7.46321e+03   -9.39813e+05    5.22629e+03
      Potential    Kinetic En.   Total Energy  Conserved En.    Temperature
   -7.80077e+05    1.37913e+05   -6.42164e+05    5.40560e+05    3.00333e+02
 Pres. DC (bar) Pressure (bar)   Constr. rmsd
   -2.20789e+02    7.92047e+01    0.00000e+00

           Step           Time
       15470000    30940.00000

   Energies (kJ/mol)
        G96Bond       G96Angle    Proper Dih.  Improper Dih.          LJ-14
    2.40530e+03    3.66681e+03    2.98352e+03    1.07359e+03   -3.17283e+02
     Coulomb-14        LJ (SR)  Disper. corr.   Coulomb (SR)   Coul. recip.
    2.81375e+04    1.24877e+05   -7.44477e+03   -9.41661e+05    5.30965e+03
      Potential    Kinetic En.   Total Energy  Conserved En.    Temperature
   -7.80970e+05    1.37419e+05   -6.43551e+05    5.40708e+05    2.99257e+02
 Pres. DC (bar) Pressure (bar)   Constr. rmsd
   -2.19702e+02   -9.97126e+01    0.00000e+00

           Step           Time
       15475000    30950.00000

   Energies (kJ/mol)
        G96Bond       G96Angle    Proper Dih.  Improper Dih.          LJ-14
    2.30606e+03    3.75647e+03    2.75868e+03    1.09280e+03   -3.15104e+02
     Coulomb-14        LJ (SR)  Disper. corr.   Coulomb (SR)   Coul. recip.
    2.84474e+04    1.25976e+05   -7.51409e+03   -9.43060e+05    5.19599e+03
      Potential    Kinetic En.   Total Energy  Conserved En.    Temperature
   -7.81356e+05    1.38799e+05   -6.42558e+05    5.41184e+05    3.02262e+02
 Pres. DC (bar) Pressure (bar)   Constr. rmsd
   -2.23807e+02    3.95402e+02    0.00000e+00

           Step           Time
       15480000    30960.00000

   Energies (kJ/mol)
        G96Bond       G96Angle    Proper Dih.  Improper Dih.          LJ-14
    2.47038e+03    3.67877e+03    2.88511e+03    1.13985e+03   -2.79136e+02
     Coulomb-14        LJ (SR)  Disper. corr.   Coulomb (SR)   Coul. recip.
    2.83452e+04    1.25624e+05   -7.43451e+03   -9.42439e+05    5.27720e+03
      Potential    Kinetic En.   Total Energy  Conserved En.    Temperature
   -7.80732e+05    1.38622e+05   -6.42110e+05    5.41502e+05    3.01877e+02
 Pres. DC (bar) Pressure (bar)   Constr. rmsd
   -2.19097e+02    1.45355e+02    0.00000e+00

           Step           Time
       15485000    30970.00000

   Energies (kJ/mol)
        G96Bond       G96Angle    Proper Dih.  Improper Dih.          LJ-14
    2.34323e+03    3.58282e+03    2.85066e+03    1.02495e+03   -2.82602e+02
     Coulomb-14        LJ (SR)  Disper. corr.   Coulomb (SR)   Coul. recip.
    2.83943e+04    1.25106e+05   -7.49943e+03   -9.42516e+05    5.20200e+03
      Potential    Kinetic En.   Total Energy  Conserved En.    Temperature
   -7.81795e+05    1.37977e+05   -6.43818e+05    5.41686e+05    3.00473e+02
 Pres. DC (bar) Pressure (bar)   Constr. rmsd
   -2.22935e+02    2.57724e+02    0.00000e+00

           Step           Time
       15490000    30980.00000

   Energies (kJ/mol)
        G96Bond       G96Angle    Proper Dih.  Improper Dih.          LJ-14
    2.43935e+03    3.74350e+03    2.87987e+03    1.11127e+03   -2.75921e+02
     Coulomb-14        LJ (SR)  Disper. corr.   Coulomb (SR)   Coul. recip.
    2.83774e+04    1.23887e+05   -7.47819e+03   -9.40166e+05    5.30379e+03
      Potential    Kinetic En.   Total Energy  Conserved En.    Temperature
   -7.80178e+05    1.38599e+05   -6.41579e+05    5.42308e+05    3.01828e+02
 Pres. DC (bar) Pressure (bar)   Constr. rmsd
   -2.21676e+02   -6.02407e+00    0.00000e+00

           Step           Time
       15495000    30990.00000

   Energies (kJ/mol)
        G96Bond       G96Angle    Proper Dih.  Improper Dih.          LJ-14
    2.52138e+03    3.63537e+03    2.78817e+03    1.12957e+03   -2.87483e+02
     Coulomb-14        LJ (SR)  Disper. corr.   Coulomb (SR)   Coul. recip.
    2.82299e+04    1.23935e+05   -7.42172e+03   -9.40317e+05    5.20107e+03
      Potential    Kinetic En.   Total Energy  Conserved En.    Temperature
   -7.80585e+05    1.38489e+05   -6.42096e+05    5.42626e+05    3.01589e+02
 Pres. DC (bar) Pressure (bar)   Constr. rmsd
   -2.18345e+02   -2.13968e+02    0.00000e+00

           Step           Time
       15500000    31000.00000

   Energies (kJ/mol)
        G96Bond       G96Angle    Proper Dih.  Improper Dih.          LJ-14
    2.37355e+03    3.72918e+03    2.77014e+03    1.15198e+03   -2.91667e+02
     Coulomb-14        LJ (SR)  Disper. corr.   Coulomb (SR)   Coul. recip.
    2.82376e+04    1.23425e+05   -7.48790e+03   -9.38249e+05    5.21408e+03
      Potential    Kinetic En.   Total Energy  Conserved En.    Temperature
   -7.79127e+05    1.36895e+05   -6.42232e+05    5.42939e+05    2.98117e+02
 Pres. DC (bar) Pressure (bar)   Constr. rmsd
   -2.22251e+02    8.00381e+01    0.00000e+00

           Step           Time
       15505000    31010.00000

   Energies (kJ/mol)
        G96Bond       G96Angle    Proper Dih.  Improper Dih.          LJ-14
    2.43643e+03    3.76031e+03    2.87974e+03    1.08322e+03   -3.19877e+02
     Coulomb-14        LJ (SR)  Disper. corr.   Coulomb (SR)   Coul. recip.
    2.81261e+04    1.24249e+05   -7.47968e+03   -9.41047e+05    5.26455e+03
      Potential    Kinetic En.   Total Energy  Conserved En.    Temperature
   -7.81047e+05    1.37407e+05   -6.43640e+05    5.43046e+05    2.99231e+02
 Pres. DC (bar) Pressure (bar)   Constr. rmsd
   -2.21764e+02    1.04302e+02    0.00000e+00

           Step           Time
       15510000    31020.00000

   Energies (kJ/mol)
        G96Bond       G96Angle    Proper Dih.  Improper Dih.          LJ-14
    2.27375e+03    3.63356e+03    2.86571e+03    1.16124e+03   -2.85839e+02
     Coulomb-14        LJ (SR)  Disper. corr.   Coulomb (SR)   Coul. recip.
    2.84515e+04    1.26777e+05   -7.49410e+03   -9.44865e+05    5.22873e+03
      Potential    Kinetic En.   Total Energy  Conserved En.    Temperature
   -7.82254e+05    1.37497e+05   -6.44756e+05    5.43268e+05    2.99428e+02
 Pres. DC (bar) Pressure (bar)   Constr. rmsd
   -2.22619e+02    2.54852e+02    0.00000e+00

           Step           Time
       15515000    31030.00000

   Energies (kJ/mol)
        G96Bond       G96Angle    Proper Dih.  Improper Dih.          LJ-14
    2.41543e+03    3.66964e+03    2.95211e+03    1.17931e+03   -2.85501e+02
     Coulomb-14        LJ (SR)  Disper. corr.   Coulomb (SR)   Coul. recip.
    2.80731e+04    1.24552e+05   -7.48879e+03   -9.41685e+05    5.16961e+03
      Potential    Kinetic En.   Total Energy  Conserved En.    Temperature
   -7.81448e+05    1.38089e+05   -6.43359e+05    5.44103e+05    3.00716e+02
 Pres. DC (bar) Pressure (bar)   Constr. rmsd
   -2.22304e+02    1.09351e+02    0.00000e+00

           Step           Time
       15520000    31040.00000

   Energies (kJ/mol)
        G96Bond       G96Angle    Proper Dih.  Improper Dih.          LJ-14
    2.32450e+03    3.87196e+03    2.84252e+03    1.11835e+03   -3.62899e+02
     Coulomb-14        LJ (SR)  Disper. corr.   Coulomb (SR)   Coul. recip.
    2.83489e+04    1.23587e+05   -7.39416e+03   -9.38304e+05    5.38946e+03
      Potential    Kinetic En.   Total Energy  Conserved En.    Temperature
   -7.78579e+05    1.38080e+05   -6.40499e+05    5.44621e+05    3.00697e+02
 Pres. DC (bar) Pressure (bar)   Constr. rmsd
   -2.16728e+02   -2.21246e+02    0.00000e+00

           Step           Time
       15525000    31050.00000

   Energies (kJ/mol)
        G96Bond       G96Angle    Proper Dih.  Improper Dih.          LJ-14
    2.33237e+03    3.57177e+03    2.75853e+03    1.03565e+03   -2.89415e+02
     Coulomb-14        LJ (SR)  Disper. corr.   Coulomb (SR)   Coul. recip.
    2.84407e+04    1.22234e+05   -7.46209e+03   -9.40384e+05    5.18865e+03
      Potential    Kinetic En.   Total Energy  Conserved En.    Temperature
   -7.82574e+05    1.37537e+05   -6.45037e+05    5.45023e+05    2.99514e+02
 Pres. DC (bar) Pressure (bar)   Constr. rmsd
   -2.20724e+02   -1.73105e+02    0.00000e+00

           Step           Time
       15530000    31060.00000

   Energies (kJ/mol)
        G96Bond       G96Angle    Proper Dih.  Improper Dih.          LJ-14
    2.37957e+03    3.68285e+03    2.89548e+03    1.06328e+03   -2.56647e+02
     Coulomb-14        LJ (SR)  Disper. corr.   Coulomb (SR)   Coul. recip.
    2.83176e+04    1.25000e+05   -7.51482e+03   -9.41178e+05    5.23756e+03
      Potential    Kinetic En.   Total Energy  Conserved En.    Temperature
   -7.80373e+05    1.37685e+05   -6.42688e+05    5.45587e+05    2.99837e+02
 Pres. DC (bar) Pressure (bar)   Constr. rmsd
   -2.23850e+02    2.26558e+02    0.00000e+00

           Step           Time
       15535000    31070.00000

   Energies (kJ/mol)
        G96Bond       G96Angle    Proper Dih.  Improper Dih.          LJ-14
    2.38958e+03    3.81999e+03    2.90286e+03    1.09877e+03   -2.98385e+02
     Coulomb-14        LJ (SR)  Disper. corr.   Coulomb (SR)   Coul. recip.
    2.83668e+04    1.22769e+05   -7.48026e+03   -9.39666e+05    5.24292e+03
      Potential    Kinetic En.   Total Energy  Conserved En.    Temperature
   -7.80855e+05    1.38163e+05   -6.42692e+05    5.45867e+05    3.00878e+02
 Pres. DC (bar) Pressure (bar)   Constr. rmsd
   -2.21798e+02   -8.54146e+01    0.00000e+00

           Step           Time
       15540000    31080.00000

   Energies (kJ/mol)
        G96Bond       G96Angle    Proper Dih.  Improper Dih.          LJ-14
    2.28668e+03    3.58278e+03    2.74403e+03    1.07843e+03   -2.81332e+02
     Coulomb-14        LJ (SR)  Disper. corr.   Coulomb (SR)   Coul. recip.
    2.81921e+04    1.26792e+05   -7.50284e+03   -9.44885e+05    5.11364e+03
      Potential    Kinetic En.   Total Energy  Conserved En.    Temperature
   -7.82879e+05    1.37434e+05   -6.45445e+05    5.46086e+05    2.99290e+02
 Pres. DC (bar) Pressure (bar)   Constr. rmsd
   -2.23138e+02    2.54899e+02    0.00000e+00

           Step           Time
       15545000    31090.00000

   Energies (kJ/mol)
        G96Bond       G96Angle    Proper Dih.  Improper Dih.          LJ-14
    2.48924e+03    3.57511e+03    2.77156e+03    1.06392e+03   -3.49066e+02
     Coulomb-14        LJ (SR)  Disper. corr.   Coulomb (SR)   Coul. recip.
    2.84571e+04    1.24794e+05   -7.43366e+03   -9.41783e+05    5.19814e+03
      Potential    Kinetic En.   Total Energy  Conserved En.    Temperature
   -7.81217e+05    1.38388e+05   -6.42828e+05    5.46369e+05    3.01369e+02
 Pres. DC (bar) Pressure (bar)   Constr. rmsd
   -2.19047e+02   -1.22127e+02    0.00000e+00

           Step           Time
       15550000    31100.00000

   Energies (kJ/mol)
        G96Bond       G96Angle    Proper Dih.  Improper Dih.          LJ-14
    2.38721e+03    3.63244e+03    2.85247e+03    1.11694e+03   -2.77863e+02
     Coulomb-14        LJ (SR)  Disper. corr.   Coulomb (SR)   Coul. recip.
    2.82086e+04    1.26779e+05   -7.51923e+03   -9.43552e+05    5.18015e+03
      Potential    Kinetic En.   Total Energy  Conserved En.    Temperature
   -7.81192e+05    1.38116e+05   -6.43076e+05    5.47110e+05    3.00777e+02
 Pres. DC (bar) Pressure (bar)   Constr. rmsd
   -2.24112e+02    3.92462e+02    0.00000e+00

           Step           Time
       15555000    31110.00000

   Energies (kJ/mol)
        G96Bond       G96Angle    Proper Dih.  Improper Dih.          LJ-14
    2.25332e+03    3.79269e+03    2.83103e+03    1.10900e+03   -2.61279e+02
     Coulomb-14        LJ (SR)  Disper. corr.   Coulomb (SR)   Coul. recip.
    2.83107e+04    1.25142e+05   -7.46259e+03   -9.42596e+05    5.33941e+03
      Potential    Kinetic En.   Total Energy  Conserved En.    Temperature
   -7.81542e+05    1.37926e+05   -6.43616e+05    5.47877e+05    3.00362e+02
 Pres. DC (bar) Pressure (bar)   Constr. rmsd
   -2.20753e+02    1.08359e+02    0.00000e+00

           Step           Time
       15560000    31120.00000

   Energies (kJ/mol)
        G96Bond       G96Angle    Proper Dih.  Improper Dih.          LJ-14
    2.30804e+03    3.70952e+03    2.86193e+03    1.11906e+03   -3.82701e+02
     Coulomb-14        LJ (SR)  Disper. corr.   Coulomb (SR)   Coul. recip.
    2.81901e+04    1.23192e+05   -7.45571e+03   -9.39728e+05    5.20526e+03
      Potential    Kinetic En.   Total Energy  Conserved En.    Temperature
   -7.80981e+05    1.38389e+05   -6.42592e+05    5.48070e+05    3.01370e+02
 Pres. DC (bar) Pressure (bar)   Constr. rmsd
   -2.20347e+02   -1.63381e+02    0.00000e+00

           Step           Time
       15565000    31130.00000

   Energies (kJ/mol)
        G96Bond       G96Angle    Proper Dih.  Improper Dih.          LJ-14
    2.36410e+03    3.62453e+03    2.84320e+03    1.07901e+03   -2.94437e+02
     Coulomb-14        LJ (SR)  Disper. corr.   Coulomb (SR)   Coul. recip.
    2.83117e+04    1.24333e+05   -7.48605e+03   -9.41118e+05    5.39348e+03
      Potential    Kinetic En.   Total Energy  Conserved En.    Temperature
   -7.80949e+05    1.36277e+05   -6.44672e+05    5.48414e+05    2.96770e+02
 Pres. DC (bar) Pressure (bar)   Constr. rmsd
   -2.22141e+02    1.77182e+02    0.00000e+00

           Step           Time
       15570000    31140.00000

   Energies (kJ/mol)
        G96Bond       G96Angle    Proper Dih.  Improper Dih.          LJ-14
    2.34248e+03    3.83124e+03    2.85515e+03    1.16577e+03   -2.75060e+02
     Coulomb-14        LJ (SR)  Disper. corr.   Coulomb (SR)   Coul. recip.
    2.83700e+04    1.23835e+05   -7.47700e+03   -9.39356e+05    5.20732e+03
      Potential    Kinetic En.   Total Energy  Conserved En.    Temperature
   -7.79501e+05    1.39517e+05   -6.39984e+05    5.49215e+05    3.03827e+02
 Pres. DC (bar) Pressure (bar)   Constr. rmsd
   -2.21606e+02    9.18638e+01    0.00000e+00

           Step           Time
       15575000    31150.00000

   Energies (kJ/mol)
        G96Bond       G96Angle    Proper Dih.  Improper Dih.          LJ-14
    2.46063e+03    3.65384e+03    2.78528e+03    1.09308e+03   -3.07368e+02
     Coulomb-14        LJ (SR)  Disper. corr.   Coulomb (SR)   Coul. recip.
    2.82581e+04    1.22231e+05   -7.43067e+03   -9.37585e+05    5.22139e+03
      Potential    Kinetic En.   Total Energy  Conserved En.    Temperature
   -7.79620e+05    1.38538e+05   -6.41082e+05    5.49532e+05    3.01694e+02
 Pres. DC (bar) Pressure (bar)   Constr. rmsd
   -2.18871e+02   -3.04444e+02    0.00000e+00

           Step           Time
       15580000    31160.00000

   Energies (kJ/mol)
        G96Bond       G96Angle    Proper Dih.  Improper Dih.          LJ-14
    2.48507e+03    3.69302e+03    2.85365e+03    1.10119e+03   -3.42544e+02
     Coulomb-14        LJ (SR)  Disper. corr.   Coulomb (SR)   Coul. recip.
    2.82586e+04    1.25472e+05   -7.50074e+03   -9.42654e+05    5.16481e+03
      Potential    Kinetic En.   Total Energy  Conserved En.    Temperature
   -7.81469e+05    1.37347e+05   -6.44122e+05    5.50230e+05    2.99101e+02
 Pres. DC (bar) Pressure (bar)   Constr. rmsd
   -2.23013e+02    1.89437e+02    0.00000e+00

           Step           Time
       15585000    31170.00000

   Energies (kJ/mol)
        G96Bond       G96Angle    Proper Dih.  Improper Dih.          LJ-14
    2.37400e+03    3.75595e+03    2.81221e+03    1.04385e+03   -3.01363e+02
     Coulomb-14        LJ (SR)  Disper. corr.   Coulomb (SR)   Coul. recip.
    2.83083e+04    1.23635e+05   -7.49166e+03   -9.40885e+05    5.33140e+03
      Potential    Kinetic En.   Total Energy  Conserved En.    Temperature
   -7.81417e+05    1.38267e+05   -6.43150e+05    5.50889e+05    3.01105e+02
 Pres. DC (bar) Pressure (bar)   Constr. rmsd
   -2.22474e+02    6.47567e+01    0.00000e+00

           Step           Time
       15590000    31180.00000

   Energies (kJ/mol)
        G96Bond       G96Angle    Proper Dih.  Improper Dih.          LJ-14
    2.24580e+03    3.71254e+03    2.74460e+03    1.14725e+03   -3.33706e+02
     Coulomb-14        LJ (SR)  Disper. corr.   Coulomb (SR)   Coul. recip.
    2.82405e+04    1.25424e+05   -7.46177e+03   -9.43309e+05    5.31944e+03
      Potential    Kinetic En.   Total Energy  Conserved En.    Temperature
   -7.82270e+05    1.36724e+05   -6.45546e+05    5.51081e+05    2.97744e+02
 Pres. DC (bar) Pressure (bar)   Constr. rmsd
   -2.20704e+02    2.96998e+01    0.00000e+00

           Step           Time
       15595000    31190.00000

   Energies (kJ/mol)
        G96Bond       G96Angle    Proper Dih.  Improper Dih.          LJ-14
    2.24214e+03    3.70821e+03    2.81158e+03    1.02343e+03   -3.38984e+02
     Coulomb-14        LJ (SR)  Disper. corr.   Coulomb (SR)   Coul. recip.
    2.82339e+04    1.23712e+05   -7.41667e+03   -9.40097e+05    5.37857e+03
      Potential    Kinetic En.   Total Energy  Conserved En.    Temperature
   -7.80742e+05    1.37120e+05   -6.43622e+05    5.51380e+05    2.98607e+02
 Pres. DC (bar) Pressure (bar)   Constr. rmsd
   -2.18048e+02   -3.63097e+01    0.00000e+00

           Step           Time
       15600000    31200.00000

   Energies (kJ/mol)
        G96Bond       G96Angle    Proper Dih.  Improper Dih.          LJ-14
    2.27504e+03    3.69747e+03    2.77779e+03    1.07317e+03   -2.69756e+02
     Coulomb-14        LJ (SR)  Disper. corr.   Coulomb (SR)   Coul. recip.
    2.82118e+04    1.22168e+05   -7.45491e+03   -9.37971e+05    5.29996e+03
      Potential    Kinetic En.   Total Energy  Conserved En.    Temperature
   -7.80192e+05    1.37229e+05   -6.42964e+05    5.51822e+05    2.98843e+02
 Pres. DC (bar) Pressure (bar)   Constr. rmsd
   -2.20299e+02   -9.98497e+01    0.00000e+00

           Step           Time
       15605000    31210.00000

   Energies (kJ/mol)
        G96Bond       G96Angle    Proper Dih.  Improper Dih.          LJ-14
    2.39241e+03    3.52765e+03    2.86952e+03    1.07739e+03   -3.41912e+02
     Coulomb-14        LJ (SR)  Disper. corr.   Coulomb (SR)   Coul. recip.
    2.83116e+04    1.22516e+05   -7.43364e+03   -9.37310e+05    5.25473e+03
      Potential    Kinetic En.   Total Energy  Conserved En.    Temperature
   -7.79136e+05    1.37615e+05   -6.41522e+05    5.52394e+05    2.99684e+02
 Pres. DC (bar) Pressure (bar)   Constr. rmsd
   -2.19046e+02   -1.60855e+02    0.00000e+00

           Step           Time
       15610000    31220.00000

   Energies (kJ/mol)
        G96Bond       G96Angle    Proper Dih.  Improper Dih.          LJ-14
    2.38704e+03    3.95134e+03    2.87714e+03    1.10080e+03   -3.76449e+02
     Coulomb-14        LJ (SR)  Disper. corr.   Coulomb (SR)   Coul. recip.
    2.83133e+04    1.22905e+05   -7.43788e+03   -9.39204e+05    5.14779e+03
      Potential    Kinetic En.   Total Energy  Conserved En.    Temperature
   -7.80336e+05    1.38924e+05   -6.41412e+05    5.52881e+05    3.02535e+02
 Pres. DC (bar) Pressure (bar)   Constr. rmsd
   -2.19295e+02   -2.13033e+02    0.00000e+00

           Step           Time
       15615000    31230.00000

   Energies (kJ/mol)
        G96Bond       G96Angle    Proper Dih.  Improper Dih.          LJ-14
    2.42255e+03    3.70666e+03    2.88283e+03    1.07233e+03   -3.54674e+02
     Coulomb-14        LJ (SR)  Disper. corr.   Coulomb (SR)   Coul. recip.
    2.84490e+04    1.24210e+05   -7.46952e+03   -9.40932e+05    5.24346e+03
      Potential    Kinetic En.   Total Energy  Conserved En.    Temperature
   -7.80770e+05    1.37324e+05   -6.43445e+05    5.53148e+05    2.99051e+02
 Pres. DC (bar) Pressure (bar)   Constr. rmsd
   -2.21163e+02    3.21944e+00    0.00000e+00

           Step           Time
       15620000    31240.00000

   Energies (kJ/mol)
        G96Bond       G96Angle    Proper Dih.  Improper Dih.          LJ-14
    2.30149e+03    3.72081e+03    2.88880e+03    1.07845e+03   -3.16078e+02
     Coulomb-14        LJ (SR)  Disper. corr.   Coulomb (SR)   Coul. recip.
    2.81722e+04    1.24143e+05   -7.49832e+03   -9.41352e+05    5.13555e+03
      Potential    Kinetic En.   Total Energy  Conserved En.    Temperature
   -7.81726e+05    1.38001e+05   -6.43725e+05    5.53427e+05    3.00525e+02
 Pres. DC (bar) Pressure (bar)   Constr. rmsd
   -2.22870e+02    1.20376e+02    0.00000e+00

           Step           Time
       15625000    31250.00000

   Energies (kJ/mol)
        G96Bond       G96Angle    Proper Dih.  Improper Dih.          LJ-14
    2.30432e+03    3.60388e+03    2.84653e+03    1.13896e+03   -3.30266e+02
     Coulomb-14        LJ (SR)  Disper. corr.   Coulomb (SR)   Coul. recip.
    2.81976e+04    1.24250e+05   -7.47331e+03   -9.42071e+05    5.28166e+03
      Potential    Kinetic En.   Total Energy  Conserved En.    Temperature
   -7.82251e+05    1.36833e+05   -6.45418e+05    5.53773e+05    2.97981e+02
 Pres. DC (bar) Pressure (bar)   Constr. rmsd
   -2.21387e+02   -5.68122e+01    0.00000e+00

           Step           Time
       15630000    31260.00000

   Energies (kJ/mol)
        G96Bond       G96Angle    Proper Dih.  Improper Dih.          LJ-14
    2.37121e+03    3.66024e+03    2.70583e+03    1.16314e+03   -2.65358e+02
     Coulomb-14        LJ (SR)  Disper. corr.   Coulomb (SR)   Coul. recip.
    2.84203e+04    1.24208e+05   -7.51643e+03   -9.41667e+05    5.26594e+03
      Potential    Kinetic En.   Total Energy  Conserved En.    Temperature
   -7.81654e+05    1.38234e+05   -6.43420e+05    5.53960e+05    3.01032e+02
 Pres. DC (bar) Pressure (bar)   Constr. rmsd
   -2.23946e+02    1.19836e+02    0.00000e+00

           Step           Time
       15635000    31270.00000

   Energies (kJ/mol)
        G96Bond       G96Angle    Proper Dih.  Improper Dih.          LJ-14
    2.18517e+03    3.74393e+03    2.84549e+03    1.10995e+03   -3.51483e+02
     Coulomb-14        LJ (SR)  Disper. corr.   Coulomb (SR)   Coul. recip.
    2.83621e+04    1.25348e+05   -7.47699e+03   -9.42068e+05    5.16840e+03
      Potential    Kinetic En.   Total Energy  Conserved En.    Temperature
   -7.81134e+05    1.38092e+05   -6.43042e+05    5.54965e+05    3.00723e+02
 Pres. DC (bar) Pressure (bar)   Constr. rmsd
   -2.21605e+02    2.10736e+02    0.00000e+00

           Step           Time
       15640000    31280.00000

   Energies (kJ/mol)
        G96Bond       G96Angle    Proper Dih.  Improper Dih.          LJ-14
    2.33383e+03    3.79719e+03    2.80062e+03    1.12718e+03   -2.77475e+02
     Coulomb-14        LJ (SR)  Disper. corr.   Coulomb (SR)   Coul. recip.
    2.83474e+04    1.23841e+05   -7.51605e+03   -9.39876e+05    5.20858e+03
      Potential    Kinetic En.   Total Energy  Conserved En.    Temperature
   -7.80214e+05    1.39050e+05   -6.41164e+05    5.55456e+05    3.02810e+02
 Pres. DC (bar) Pressure (bar)   Constr. rmsd
   -2.23923e+02    1.63895e+02    0.00000e+00

           Step           Time
       15645000    31290.00000

   Energies (kJ/mol)
```
