## supporting_information for "Enhancing Immune Cell Activation through Cold Atmospheric Plasma: Disruption of PD-1/PD-L1/PD-L2 Immune Checkpoints via Molecular Dynamics": prod.log (part 3 of 64)

```
        G96Bond       G96Angle    Proper Dih.  Improper Dih.          LJ-14
    2.42343e+03    3.70895e+03    2.85181e+03    1.09152e+03   -4.23213e+02
     Coulomb-14        LJ (SR)  Disper. corr.   Coulomb (SR)   Coul. recip.
    2.84164e+04    1.23221e+05   -7.47033e+03   -9.38991e+05    5.24252e+03
      Potential    Kinetic En.   Total Energy  Conserved En.    Temperature
   -7.79929e+05    1.38232e+05   -6.41698e+05    5.55606e+05    3.01028e+02
 Pres. DC (bar) Pressure (bar)   Constr. rmsd
   -2.21211e+02   -1.27906e+02    0.00000e+00

           Step           Time
       15650000    31300.00000

   Energies (kJ/mol)
        G96Bond       G96Angle    Proper Dih.  Improper Dih.          LJ-14
    2.47672e+03    3.58390e+03    2.92039e+03    1.10449e+03   -3.37747e+02
     Coulomb-14        LJ (SR)  Disper. corr.   Coulomb (SR)   Coul. recip.
    2.85241e+04    1.23665e+05   -7.43472e+03   -9.39472e+05    5.23073e+03
      Potential    Kinetic En.   Total Energy  Conserved En.    Temperature
   -7.79739e+05    1.38351e+05   -6.41388e+05    5.55929e+05    3.01288e+02
 Pres. DC (bar) Pressure (bar)   Constr. rmsd
   -2.19110e+02   -1.41059e+02    0.00000e+00

           Step           Time
       15655000    31310.00000

   Energies (kJ/mol)
        G96Bond       G96Angle    Proper Dih.  Improper Dih.          LJ-14
    2.36417e+03    3.58365e+03    2.85950e+03    1.04312e+03   -3.40785e+02
     Coulomb-14        LJ (SR)  Disper. corr.   Coulomb (SR)   Coul. recip.
    2.84146e+04    1.24623e+05   -7.45801e+03   -9.39682e+05    5.25493e+03
      Potential    Kinetic En.   Total Energy  Conserved En.    Temperature
   -7.79338e+05    1.38947e+05   -6.40391e+05    5.56310e+05    3.02586e+02
 Pres. DC (bar) Pressure (bar)   Constr. rmsd
   -2.20483e+02    2.73120e+02    0.00000e+00

           Step           Time
       15660000    31320.00000

   Energies (kJ/mol)
        G96Bond       G96Angle    Proper Dih.  Improper Dih.          LJ-14
    2.47361e+03    3.88170e+03    2.76723e+03    1.20397e+03   -3.15877e+02
     Coulomb-14        LJ (SR)  Disper. corr.   Coulomb (SR)   Coul. recip.
    2.83065e+04    1.22988e+05   -7.43644e+03   -9.39886e+05    5.24522e+03
      Potential    Kinetic En.   Total Energy  Conserved En.    Temperature
   -7.80772e+05    1.37879e+05   -6.42893e+05    5.56652e+05    3.00260e+02
 Pres. DC (bar) Pressure (bar)   Constr. rmsd
   -2.19211e+02   -2.28834e+02    0.00000e+00

           Step           Time
       15665000    31330.00000

   Energies (kJ/mol)
        G96Bond       G96Angle    Proper Dih.  Improper Dih.          LJ-14
    2.31010e+03    3.55854e+03    2.82923e+03    1.10361e+03   -2.75314e+02
     Coulomb-14        LJ (SR)  Disper. corr.   Coulomb (SR)   Coul. recip.
    2.83797e+04    1.23431e+05   -7.50731e+03   -9.40939e+05    5.23112e+03
      Potential    Kinetic En.   Total Energy  Conserved En.    Temperature
   -7.81878e+05    1.37718e+05   -6.44161e+05    5.56823e+05    2.99908e+02
 Pres. DC (bar) Pressure (bar)   Constr. rmsd
   -2.23403e+02    9.98435e+01    0.00000e+00

           Step           Time
       15670000    31340.00000

   Energies (kJ/mol)
        G96Bond       G96Angle    Proper Dih.  Improper Dih.          LJ-14
    2.46400e+03    3.67647e+03    2.78633e+03    1.02118e+03   -3.24919e+02
     Coulomb-14        LJ (SR)  Disper. corr.   Coulomb (SR)   Coul. recip.
    2.83744e+04    1.23178e+05   -7.42719e+03   -9.40411e+05    5.33881e+03
      Potential    Kinetic En.   Total Energy  Conserved En.    Temperature
   -7.81323e+05    1.37889e+05   -6.43434e+05    5.57613e+05    3.00282e+02
 Pres. DC (bar) Pressure (bar)   Constr. rmsd
   -2.18666e+02   -2.52470e+02    0.00000e+00

           Step           Time
       15675000    31350.00000

   Energies (kJ/mol)
        G96Bond       G96Angle    Proper Dih.  Improper Dih.          LJ-14
    2.33824e+03    3.80272e+03    2.78357e+03    1.09450e+03   -2.75358e+02
     Coulomb-14        LJ (SR)  Disper. corr.   Coulomb (SR)   Coul. recip.
    2.81943e+04    1.23988e+05   -7.47695e+03   -9.41085e+05    5.35433e+03
      Potential    Kinetic En.   Total Energy  Conserved En.    Temperature
   -7.81282e+05    1.38871e+05   -6.42411e+05    5.57859e+05    3.02419e+02
 Pres. DC (bar) Pressure (bar)   Constr. rmsd
   -2.21603e+02    1.64000e+02    0.00000e+00

           Step           Time
       15680000    31360.00000

   Energies (kJ/mol)
        G96Bond       G96Angle    Proper Dih.  Improper Dih.          LJ-14
    2.40807e+03    3.67423e+03    2.72643e+03    1.09106e+03   -3.41667e+02
     Coulomb-14        LJ (SR)  Disper. corr.   Coulomb (SR)   Coul. recip.
    2.82477e+04    1.23312e+05   -7.45362e+03   -9.39198e+05    5.29332e+03
      Potential    Kinetic En.   Total Energy  Conserved En.    Temperature
   -7.80241e+05    1.37633e+05   -6.42607e+05    5.58200e+05    2.99724e+02
 Pres. DC (bar) Pressure (bar)   Constr. rmsd
   -2.20223e+02   -4.14846e+01    0.00000e+00

           Step           Time
       15685000    31370.00000

   Energies (kJ/mol)
        G96Bond       G96Angle    Proper Dih.  Improper Dih.          LJ-14
    2.27590e+03    3.68466e+03    2.70432e+03    1.09896e+03   -2.79629e+02
     Coulomb-14        LJ (SR)  Disper. corr.   Coulomb (SR)   Coul. recip.
    2.82254e+04    1.25077e+05   -7.49035e+03   -9.40878e+05    5.15944e+03
      Potential    Kinetic En.   Total Energy  Conserved En.    Temperature
   -7.80422e+05    1.37784e+05   -6.42638e+05    5.58730e+05    3.00053e+02
 Pres. DC (bar) Pressure (bar)   Constr. rmsd
   -2.22396e+02    2.04576e+02    0.00000e+00

           Step           Time
       15690000    31380.00000

   Energies (kJ/mol)
        G96Bond       G96Angle    Proper Dih.  Improper Dih.          LJ-14
    2.51557e+03    3.74849e+03    2.77035e+03    1.02178e+03   -2.64835e+02
     Coulomb-14        LJ (SR)  Disper. corr.   Coulomb (SR)   Coul. recip.
    2.82837e+04    1.22493e+05   -7.43360e+03   -9.37533e+05    5.17793e+03
      Potential    Kinetic En.   Total Energy  Conserved En.    Temperature
   -7.79221e+05    1.37870e+05   -6.41351e+05    5.59270e+05    3.00240e+02
 Pres. DC (bar) Pressure (bar)   Constr. rmsd
   -2.19044e+02    1.97177e+01    0.00000e+00

           Step           Time
       15695000    31390.00000

   Energies (kJ/mol)
        G96Bond       G96Angle    Proper Dih.  Improper Dih.          LJ-14
    2.36402e+03    3.85210e+03    2.79809e+03    1.10533e+03   -2.89765e+02
     Coulomb-14        LJ (SR)  Disper. corr.   Coulomb (SR)   Coul. recip.
    2.80345e+04    1.24655e+05   -7.47264e+03   -9.40300e+05    5.36741e+03
      Potential    Kinetic En.   Total Energy  Conserved En.    Temperature
   -7.79886e+05    1.38015e+05   -6.41872e+05    5.59569e+05    3.00555e+02
 Pres. DC (bar) Pressure (bar)   Constr. rmsd
   -2.21347e+02    1.38821e+02    0.00000e+00

           Step           Time
       15700000    31400.00000

   Energies (kJ/mol)
        G96Bond       G96Angle    Proper Dih.  Improper Dih.          LJ-14
    2.42756e+03    3.76365e+03    2.76294e+03    1.07068e+03   -2.34595e+02
     Coulomb-14        LJ (SR)  Disper. corr.   Coulomb (SR)   Coul. recip.
    2.80930e+04    1.23862e+05   -7.42452e+03   -9.38409e+05    5.19991e+03
      Potential    Kinetic En.   Total Energy  Conserved En.    Temperature
   -7.78889e+05    1.37556e+05   -6.41333e+05    5.60001e+05    2.99555e+02
 Pres. DC (bar) Pressure (bar)   Constr. rmsd
   -2.18509e+02   -4.86102e+01    0.00000e+00

           Step           Time
       15705000    31410.00000

   Energies (kJ/mol)
        G96Bond       G96Angle    Proper Dih.  Improper Dih.          LJ-14
    2.41134e+03    3.56122e+03    2.72946e+03    1.10958e+03   -3.23206e+02
     Coulomb-14        LJ (SR)  Disper. corr.   Coulomb (SR)   Coul. recip.
    2.81726e+04    1.25034e+05   -7.50181e+03   -9.42206e+05    5.18258e+03
      Potential    Kinetic En.   Total Energy  Conserved En.    Temperature
   -7.81830e+05    1.38163e+05   -6.43667e+05    5.60516e+05    3.00877e+02
 Pres. DC (bar) Pressure (bar)   Constr. rmsd
   -2.23077e+02    1.19739e+02    0.00000e+00

           Step           Time
       15710000    31420.00000

   Energies (kJ/mol)
        G96Bond       G96Angle    Proper Dih.  Improper Dih.          LJ-14
    2.27162e+03    3.63713e+03    2.81515e+03    1.15960e+03   -2.95725e+02
     Coulomb-14        LJ (SR)  Disper. corr.   Coulomb (SR)   Coul. recip.
    2.81272e+04    1.23825e+05   -7.43778e+03   -9.39766e+05    5.25785e+03
      Potential    Kinetic En.   Total Energy  Conserved En.    Temperature
   -7.80406e+05    1.37103e+05   -6.43303e+05    5.61080e+05    2.98570e+02
 Pres. DC (bar) Pressure (bar)   Constr. rmsd
   -2.19290e+02    3.04269e+01    0.00000e+00

           Step           Time
       15715000    31430.00000

   Energies (kJ/mol)
        G96Bond       G96Angle    Proper Dih.  Improper Dih.          LJ-14
    2.35265e+03    3.70100e+03    2.79324e+03    1.02601e+03   -3.42607e+02
     Coulomb-14        LJ (SR)  Disper. corr.   Coulomb (SR)   Coul. recip.
    2.82319e+04    1.24850e+05   -7.43568e+03   -9.42495e+05    5.31785e+03
      Potential    Kinetic En.   Total Energy  Conserved En.    Temperature
   -7.82001e+05    1.38721e+05   -6.43280e+05    5.61326e+05    3.02094e+02
 Pres. DC (bar) Pressure (bar)   Constr. rmsd
   -2.19166e+02    1.37614e+01    0.00000e+00

           Step           Time
       15720000    31440.00000

   Energies (kJ/mol)
        G96Bond       G96Angle    Proper Dih.  Improper Dih.          LJ-14
    2.24687e+03    3.83966e+03    2.89270e+03    1.09873e+03   -3.66944e+02
     Coulomb-14        LJ (SR)  Disper. corr.   Coulomb (SR)   Coul. recip.
    2.81044e+04    1.23856e+05   -7.50374e+03   -9.39426e+05    5.28402e+03
      Potential    Kinetic En.   Total Energy  Conserved En.    Temperature
   -7.79974e+05    1.36587e+05   -6.43387e+05    5.61498e+05    2.97446e+02
 Pres. DC (bar) Pressure (bar)   Constr. rmsd
   -2.23191e+02    1.32061e+02    0.00000e+00

           Step           Time
       15725000    31450.00000

   Energies (kJ/mol)
        G96Bond       G96Angle    Proper Dih.  Improper Dih.          LJ-14
    2.17804e+03    3.62380e+03    2.85963e+03    1.14343e+03   -4.10142e+02
     Coulomb-14        LJ (SR)  Disper. corr.   Coulomb (SR)   Coul. recip.
    2.81193e+04    1.24067e+05   -7.46408e+03   -9.42274e+05    5.36503e+03
      Potential    Kinetic En.   Total Energy  Conserved En.    Temperature
   -7.82791e+05    1.37654e+05   -6.45138e+05    5.61668e+05    2.99769e+02
 Pres. DC (bar) Pressure (bar)   Constr. rmsd
   -2.20841e+02   -3.74722e+01    0.00000e+00

           Step           Time
       15730000    31460.00000

   Energies (kJ/mol)
        G96Bond       G96Angle    Proper Dih.  Improper Dih.          LJ-14
    2.29865e+03    3.80398e+03    2.86361e+03    1.10690e+03   -3.11298e+02
     Coulomb-14        LJ (SR)  Disper. corr.   Coulomb (SR)   Coul. recip.
    2.82820e+04    1.25796e+05   -7.48370e+03   -9.42672e+05    5.19886e+03
      Potential    Kinetic En.   Total Energy  Conserved En.    Temperature
   -7.81117e+05    1.38651e+05   -6.42465e+05    5.61846e+05    3.01942e+02
 Pres. DC (bar) Pressure (bar)   Constr. rmsd
   -2.22002e+02    3.35120e+02    0.00000e+00

           Step           Time
       15735000    31470.00000

   Energies (kJ/mol)
        G96Bond       G96Angle    Proper Dih.  Improper Dih.          LJ-14
    2.23186e+03    3.69192e+03    2.70237e+03    1.14216e+03   -3.38540e+02
     Coulomb-14        LJ (SR)  Disper. corr.   Coulomb (SR)   Coul. recip.
    2.80508e+04    1.23685e+05   -7.43182e+03   -9.40482e+05    5.19505e+03
      Potential    Kinetic En.   Total Energy  Conserved En.    Temperature
   -7.81554e+05    1.37261e+05   -6.44293e+05    5.62391e+05    2.98913e+02
 Pres. DC (bar) Pressure (bar)   Constr. rmsd
   -2.18939e+02   -7.65390e+01    0.00000e+00

           Step           Time
       15740000    31480.00000

   Energies (kJ/mol)
        G96Bond       G96Angle    Proper Dih.  Improper Dih.          LJ-14
    2.40441e+03    3.83013e+03    2.80094e+03    1.12741e+03   -3.12263e+02
     Coulomb-14        LJ (SR)  Disper. corr.   Coulomb (SR)   Coul. recip.
    2.81253e+04    1.24578e+05   -7.48241e+03   -9.41662e+05    5.32864e+03
      Potential    Kinetic En.   Total Energy  Conserved En.    Temperature
   -7.81262e+05    1.37595e+05   -6.43666e+05    5.62602e+05    2.99642e+02
 Pres. DC (bar) Pressure (bar)   Constr. rmsd
   -2.21926e+02    1.58281e+02    0.00000e+00

           Step           Time
       15745000    31490.00000

   Energies (kJ/mol)
        G96Bond       G96Angle    Proper Dih.  Improper Dih.          LJ-14
    2.30775e+03    3.82122e+03    2.81844e+03    1.14659e+03   -3.68776e+02
     Coulomb-14        LJ (SR)  Disper. corr.   Coulomb (SR)   Coul. recip.
    2.80604e+04    1.25203e+05   -7.50332e+03   -9.41864e+05    5.19216e+03
      Potential    Kinetic En.   Total Energy  Conserved En.    Temperature
   -7.81186e+05    1.36583e+05   -6.44603e+05    5.63024e+05    2.97438e+02
 Pres. DC (bar) Pressure (bar)   Constr. rmsd
   -2.23167e+02    2.04635e+02    0.00000e+00

           Step           Time
       15750000    31500.00000

   Energies (kJ/mol)
        G96Bond       G96Angle    Proper Dih.  Improper Dih.          LJ-14
    2.20884e+03    3.70245e+03    2.82586e+03    1.06379e+03   -2.87423e+02
     Coulomb-14        LJ (SR)  Disper. corr.   Coulomb (SR)   Coul. recip.
    2.81908e+04    1.24595e+05   -7.44821e+03   -9.41806e+05    5.35392e+03
      Potential    Kinetic En.   Total Energy  Conserved En.    Temperature
   -7.81601e+05    1.37267e+05   -6.44334e+05    5.63286e+05    2.98927e+02
 Pres. DC (bar) Pressure (bar)   Constr. rmsd
   -2.19904e+02    8.64710e+01    0.00000e+00

           Step           Time
       15755000    31510.00000

   Energies (kJ/mol)
        G96Bond       G96Angle    Proper Dih.  Improper Dih.          LJ-14
    2.45304e+03    3.54290e+03    2.87123e+03    1.05878e+03   -2.86279e+02
     Coulomb-14        LJ (SR)  Disper. corr.   Coulomb (SR)   Coul. recip.
    2.85137e+04    1.22925e+05   -7.45698e+03   -9.40470e+05    5.18817e+03
      Potential    Kinetic En.   Total Energy  Conserved En.    Temperature
   -7.81661e+05    1.37897e+05   -6.43764e+05    5.63694e+05    3.00298e+02
 Pres. DC (bar) Pressure (bar)   Constr. rmsd
   -2.20422e+02   -1.11647e+02    0.00000e+00

           Step           Time
       15760000    31520.00000

   Energies (kJ/mol)
        G96Bond       G96Angle    Proper Dih.  Improper Dih.          LJ-14
    2.31657e+03    3.71710e+03    2.76348e+03    1.09285e+03   -3.14927e+02
     Coulomb-14        LJ (SR)  Disper. corr.   Coulomb (SR)   Coul. recip.
    2.83669e+04    1.23443e+05   -7.39240e+03   -9.40042e+05    5.26382e+03
      Potential    Kinetic En.   Total Energy  Conserved En.    Temperature
   -7.80786e+05    1.37835e+05   -6.42950e+05    5.63893e+05    3.00164e+02
 Pres. DC (bar) Pressure (bar)   Constr. rmsd
   -2.16625e+02   -3.29150e+02    0.00000e+00

           Step           Time
       15765000    31530.00000

   Energies (kJ/mol)
        G96Bond       G96Angle    Proper Dih.  Improper Dih.          LJ-14
    2.26899e+03    3.61083e+03    2.79098e+03    1.10550e+03   -3.50629e+02
     Coulomb-14        LJ (SR)  Disper. corr.   Coulomb (SR)   Coul. recip.
    2.83426e+04    1.23529e+05   -7.46171e+03   -9.39797e+05    5.30717e+03
      Potential    Kinetic En.   Total Energy  Conserved En.    Temperature
   -7.80654e+05    1.37897e+05   -6.42757e+05    5.64219e+05    3.00299e+02
 Pres. DC (bar) Pressure (bar)   Constr. rmsd
   -2.20701e+02   -1.61387e+02    0.00000e+00

           Step           Time
       15770000    31540.00000

   Energies (kJ/mol)
        G96Bond       G96Angle    Proper Dih.  Improper Dih.          LJ-14
    2.52171e+03    3.73361e+03    2.82504e+03    1.18281e+03   -2.95332e+02
     Coulomb-14        LJ (SR)  Disper. corr.   Coulomb (SR)   Coul. recip.
    2.83608e+04    1.23362e+05   -7.48146e+03   -9.40631e+05    5.41816e+03
      Potential    Kinetic En.   Total Energy  Conserved En.    Temperature
   -7.81004e+05    1.36753e+05   -6.44250e+05    5.64535e+05    2.97808e+02
 Pres. DC (bar) Pressure (bar)   Constr. rmsd
   -2.21870e+02   -8.31634e+01    0.00000e+00

           Step           Time
       15775000    31550.00000

   Energies (kJ/mol)
        G96Bond       G96Angle    Proper Dih.  Improper Dih.          LJ-14
    2.21336e+03    3.77583e+03    2.72051e+03    1.13792e+03   -3.60913e+02
     Coulomb-14        LJ (SR)  Disper. corr.   Coulomb (SR)   Coul. recip.
    2.82577e+04    1.23453e+05   -7.46886e+03   -9.40364e+05    5.25838e+03
      Potential    Kinetic En.   Total Energy  Conserved En.    Temperature
   -7.81377e+05    1.36957e+05   -6.44421e+05    5.64961e+05    2.98251e+02
 Pres. DC (bar) Pressure (bar)   Constr. rmsd
   -2.21124e+02   -7.88812e+01    0.00000e+00

           Step           Time
       15780000    31560.00000

   Energies (kJ/mol)
        G96Bond       G96Angle    Proper Dih.  Improper Dih.          LJ-14
    2.31065e+03    3.65460e+03    2.81818e+03    1.15855e+03   -2.96255e+02
     Coulomb-14        LJ (SR)  Disper. corr.   Coulomb (SR)   Coul. recip.
    2.81538e+04    1.24916e+05   -7.49918e+03   -9.41924e+05    5.11108e+03
      Potential    Kinetic En.   Total Energy  Conserved En.    Temperature
   -7.81597e+05    1.37665e+05   -6.43931e+05    5.65244e+05    2.99794e+02
 Pres. DC (bar) Pressure (bar)   Constr. rmsd
   -2.22920e+02    1.22463e+02    0.00000e+00

           Step           Time
       15785000    31570.00000

   Energies (kJ/mol)
        G96Bond       G96Angle    Proper Dih.  Improper Dih.          LJ-14
    2.32135e+03    3.79397e+03    2.88536e+03    1.08956e+03   -3.63211e+02
     Coulomb-14        LJ (SR)  Disper. corr.   Coulomb (SR)   Coul. recip.
    2.83910e+04    1.23435e+05   -7.48851e+03   -9.40731e+05    5.15099e+03
      Potential    Kinetic En.   Total Energy  Conserved En.    Temperature
   -7.81516e+05    1.37079e+05   -6.44436e+05    5.65575e+05    2.98518e+02
 Pres. DC (bar) Pressure (bar)   Constr. rmsd
   -2.22287e+02    1.07866e+01    0.00000e+00

           Step           Time
       15790000    31580.00000

   Energies (kJ/mol)
        G96Bond       G96Angle    Proper Dih.  Improper Dih.          LJ-14
    2.32378e+03    3.80874e+03    2.76588e+03    1.07529e+03   -2.66077e+02
     Coulomb-14        LJ (SR)  Disper. corr.   Coulomb (SR)   Coul. recip.
    2.85097e+04    1.22484e+05   -7.42963e+03   -9.37395e+05    5.23249e+03
      Potential    Kinetic En.   Total Energy  Conserved En.    Temperature
   -7.78891e+05    1.37187e+05   -6.41704e+05    5.65813e+05    2.98753e+02
 Pres. DC (bar) Pressure (bar)   Constr. rmsd
   -2.18810e+02   -1.26790e+02    0.00000e+00

           Step           Time
       15795000    31590.00000

   Energies (kJ/mol)
        G96Bond       G96Angle    Proper Dih.  Improper Dih.          LJ-14
    2.36976e+03    3.62823e+03    2.84749e+03    1.12513e+03   -3.24138e+02
     Coulomb-14        LJ (SR)  Disper. corr.   Coulomb (SR)   Coul. recip.
    2.85587e+04    1.22708e+05   -7.45842e+03   -9.39036e+05    5.28139e+03
      Potential    Kinetic En.   Total Energy  Conserved En.    Temperature
   -7.80299e+05    1.38269e+05   -6.42030e+05    5.66162e+05    3.01109e+02
 Pres. DC (bar) Pressure (bar)   Constr. rmsd
   -2.20507e+02   -7.24696e+01    0.00000e+00

           Step           Time
       15800000    31600.00000

   Energies (kJ/mol)
        G96Bond       G96Angle    Proper Dih.  Improper Dih.          LJ-14
    2.36092e+03    3.61718e+03    2.78725e+03    1.10049e+03   -2.59402e+02
     Coulomb-14        LJ (SR)  Disper. corr.   Coulomb (SR)   Coul. recip.
    2.84049e+04    1.23304e+05   -7.42177e+03   -9.39284e+05    5.31909e+03
      Potential    Kinetic En.   Total Energy  Conserved En.    Temperature
   -7.80072e+05    1.37335e+05   -6.42737e+05    5.66782e+05    2.99075e+02
 Pres. DC (bar) Pressure (bar)   Constr. rmsd
   -2.18347e+02   -9.90432e+01    0.00000e+00

           Step           Time
       15805000    31610.00000

   Energies (kJ/mol)
        G96Bond       G96Angle    Proper Dih.  Improper Dih.          LJ-14
    2.44998e+03    3.79421e+03    2.79333e+03    1.10523e+03   -3.28965e+02
     Coulomb-14        LJ (SR)  Disper. corr.   Coulomb (SR)   Coul. recip.
    2.83737e+04    1.23687e+05   -7.44511e+03   -9.40412e+05    5.33311e+03
      Potential    Kinetic En.   Total Energy  Conserved En.    Temperature
   -7.80650e+05    1.38085e+05   -6.42564e+05    5.67158e+05    3.00709e+02
 Pres. DC (bar) Pressure (bar)   Constr. rmsd
   -2.19721e+02   -1.62080e+02    0.00000e+00

           Step           Time
       15810000    31620.00000

   Energies (kJ/mol)
        G96Bond       G96Angle    Proper Dih.  Improper Dih.          LJ-14
    2.35841e+03    3.61188e+03    2.74775e+03    1.10237e+03   -2.60514e+02
     Coulomb-14        LJ (SR)  Disper. corr.   Coulomb (SR)   Coul. recip.
    2.85777e+04    1.23703e+05   -7.47692e+03   -9.41399e+05    5.23279e+03
      Potential    Kinetic En.   Total Energy  Conserved En.    Temperature
   -7.81802e+05    1.38255e+05   -6.43547e+05    5.67487e+05    3.01078e+02
 Pres. DC (bar) Pressure (bar)   Constr. rmsd
   -2.21601e+02    4.44614e+01    0.00000e+00

           Step           Time
       15815000    31630.00000

   Energies (kJ/mol)
        G96Bond       G96Angle    Proper Dih.  Improper Dih.          LJ-14
    2.44055e+03    3.68947e+03    2.76058e+03    1.05981e+03   -2.35359e+02
     Coulomb-14        LJ (SR)  Disper. corr.   Coulomb (SR)   Coul. recip.
    2.82906e+04    1.21387e+05   -7.44678e+03   -9.35793e+05    5.24468e+03
      Potential    Kinetic En.   Total Energy  Conserved En.    Temperature
   -7.78603e+05    1.37036e+05   -6.41567e+05    5.68006e+05    2.98424e+02
 Pres. DC (bar) Pressure (bar)   Constr. rmsd
   -2.19820e+02   -1.99132e+02    0.00000e+00

           Step           Time
       15820000    31640.00000

   Energies (kJ/mol)
        G96Bond       G96Angle    Proper Dih.  Improper Dih.          LJ-14
    2.33045e+03    3.71145e+03    2.85635e+03    1.03006e+03   -2.96331e+02
     Coulomb-14        LJ (SR)  Disper. corr.   Coulomb (SR)   Coul. recip.
    2.83175e+04    1.25661e+05   -7.47661e+03   -9.42279e+05    5.37604e+03
      Potential    Kinetic En.   Total Energy  Conserved En.    Temperature
   -7.80768e+05    1.38965e+05   -6.41804e+05    5.68194e+05    3.02624e+02
 Pres. DC (bar) Pressure (bar)   Constr. rmsd
   -2.21582e+02    1.83823e+02    0.00000e+00

           Step           Time
       15825000    31650.00000

   Energies (kJ/mol)
        G96Bond       G96Angle    Proper Dih.  Improper Dih.          LJ-14
    2.21204e+03    3.60128e+03    2.89113e+03    1.11031e+03   -3.29650e+02
     Coulomb-14        LJ (SR)  Disper. corr.   Coulomb (SR)   Coul. recip.
    2.83721e+04    1.23296e+05   -7.42150e+03   -9.38681e+05    5.28074e+03
      Potential    Kinetic En.   Total Energy  Conserved En.    Temperature
   -7.79669e+05    1.37027e+05   -6.42642e+05    5.68614e+05    2.98403e+02
 Pres. DC (bar) Pressure (bar)   Constr. rmsd
   -2.18332e+02   -8.58405e+01    0.00000e+00

           Step           Time
       15830000    31660.00000

   Energies (kJ/mol)
        G96Bond       G96Angle    Proper Dih.  Improper Dih.          LJ-14
    2.29455e+03    3.59808e+03    2.82410e+03    1.09760e+03   -2.84759e+02
     Coulomb-14        LJ (SR)  Disper. corr.   Coulomb (SR)   Coul. recip.
    2.84351e+04    1.22721e+05   -7.42829e+03   -9.39098e+05    5.26674e+03
      Potential    Kinetic En.   Total Energy  Conserved En.    Temperature
   -7.80574e+05    1.37005e+05   -6.43569e+05    5.68995e+05    2.98356e+02
 Pres. DC (bar) Pressure (bar)   Constr. rmsd
   -2.18731e+02   -1.69917e+02    0.00000e+00

           Step           Time
       15835000    31670.00000

   Energies (kJ/mol)
        G96Bond       G96Angle    Proper Dih.  Improper Dih.          LJ-14
    2.38678e+03    3.58830e+03    2.78965e+03    1.11214e+03   -3.11136e+02
     Coulomb-14        LJ (SR)  Disper. corr.   Coulomb (SR)   Coul. recip.
    2.84037e+04    1.24003e+05   -7.45775e+03   -9.40883e+05    5.25554e+03
      Potential    Kinetic En.   Total Energy  Conserved En.    Temperature
   -7.81112e+05    1.38036e+05   -6.43076e+05    5.69212e+05    3.00602e+02
 Pres. DC (bar) Pressure (bar)   Constr. rmsd
   -2.20467e+02    4.94828e+01    0.00000e+00

           Step           Time
       15840000    31680.00000

   Energies (kJ/mol)
        G96Bond       G96Angle    Proper Dih.  Improper Dih.          LJ-14
    2.28208e+03    3.56451e+03    2.84571e+03    1.05873e+03   -2.41578e+02
     Coulomb-14        LJ (SR)  Disper. corr.   Coulomb (SR)   Coul. recip.
    2.84382e+04    1.24404e+05   -7.47910e+03   -9.41359e+05    5.32284e+03
      Potential    Kinetic En.   Total Energy  Conserved En.    Temperature
   -7.81163e+05    1.37166e+05   -6.43997e+05    5.69422e+05    2.98707e+02
 Pres. DC (bar) Pressure (bar)   Constr. rmsd
   -2.21730e+02    8.49436e+01    0.00000e+00

           Step           Time
       15845000    31690.00000

   Energies (kJ/mol)
        G96Bond       G96Angle    Proper Dih.  Improper Dih.          LJ-14
    2.39275e+03    3.78573e+03    2.82049e+03    1.15907e+03   -3.02851e+02
     Coulomb-14        LJ (SR)  Disper. corr.   Coulomb (SR)   Coul. recip.
    2.82998e+04    1.23834e+05   -7.47868e+03   -9.39553e+05    5.22379e+03
      Potential    Kinetic En.   Total Energy  Conserved En.    Temperature
   -7.79818e+05    1.38666e+05   -6.41152e+05    5.69619e+05    3.01974e+02
 Pres. DC (bar) Pressure (bar)   Constr. rmsd
   -2.21705e+02   -4.13673e+01    0.00000e+00

           Step           Time
       15850000    31700.00000

   Energies (kJ/mol)
        G96Bond       G96Angle    Proper Dih.  Improper Dih.          LJ-14
    2.23576e+03    3.61456e+03    2.74989e+03    1.10178e+03   -3.08738e+02
     Coulomb-14        LJ (SR)  Disper. corr.   Coulomb (SR)   Coul. recip.
    2.83835e+04    1.23133e+05   -7.43857e+03   -9.39917e+05    5.25192e+03
      Potential    Kinetic En.   Total Energy  Conserved En.    Temperature
   -7.81194e+05    1.37458e+05   -6.43736e+05    5.69999e+05    2.99342e+02
 Pres. DC (bar) Pressure (bar)   Constr. rmsd
   -2.19336e+02   -1.78720e+02    0.00000e+00

           Step           Time
       15855000    31710.00000

   Energies (kJ/mol)
        G96Bond       G96Angle    Proper Dih.  Improper Dih.          LJ-14
    2.30573e+03    3.80467e+03    2.88432e+03    1.17306e+03   -3.04597e+02
     Coulomb-14        LJ (SR)  Disper. corr.   Coulomb (SR)   Coul. recip.
    2.82019e+04    1.24754e+05   -7.44544e+03   -9.39902e+05    5.24448e+03
      Potential    Kinetic En.   Total Energy  Conserved En.    Temperature
   -7.79285e+05    1.38362e+05   -6.40922e+05    5.70183e+05    3.01312e+02
 Pres. DC (bar) Pressure (bar)   Constr. rmsd
   -2.19741e+02    2.01053e+02    0.00000e+00

           Step           Time
       15860000    31720.00000

   Energies (kJ/mol)
        G96Bond       G96Angle    Proper Dih.  Improper Dih.          LJ-14
    2.37529e+03    3.65819e+03    2.93448e+03    1.07403e+03   -3.10083e+02
     Coulomb-14        LJ (SR)  Disper. corr.   Coulomb (SR)   Coul. recip.
    2.82313e+04    1.24001e+05   -7.46069e+03   -9.41614e+05    5.18830e+03
      Potential    Kinetic En.   Total Energy  Conserved En.    Temperature
   -7.81922e+05    1.37602e+05   -6.44319e+05    5.70550e+05    2.99657e+02
 Pres. DC (bar) Pressure (bar)   Constr. rmsd
   -2.20641e+02    7.93323e+01    0.00000e+00

           Step           Time
       15865000    31730.00000

   Energies (kJ/mol)
        G96Bond       G96Angle    Proper Dih.  Improper Dih.          LJ-14
    2.35890e+03    3.54516e+03    2.88328e+03    1.07146e+03   -2.86675e+02
     Coulomb-14        LJ (SR)  Disper. corr.   Coulomb (SR)   Coul. recip.
    2.84743e+04    1.26183e+05   -7.48728e+03   -9.43921e+05    5.17971e+03
      Potential    Kinetic En.   Total Energy  Conserved En.    Temperature
   -7.81999e+05    1.38096e+05   -6.43903e+05    5.70826e+05    3.00733e+02
 Pres. DC (bar) Pressure (bar)   Constr. rmsd
   -2.22214e+02    3.45913e+02    0.00000e+00

           Step           Time
       15870000    31740.00000

   Energies (kJ/mol)
        G96Bond       G96Angle    Proper Dih.  Improper Dih.          LJ-14
    2.28813e+03    3.55370e+03    2.87405e+03    1.07010e+03   -3.07768e+02
     Coulomb-14        LJ (SR)  Disper. corr.   Coulomb (SR)   Coul. recip.
    2.83591e+04    1.24679e+05   -7.49993e+03   -9.41477e+05    5.14849e+03
      Potential    Kinetic En.   Total Energy  Conserved En.    Temperature
   -7.81313e+05    1.36110e+05   -6.45203e+05    5.71270e+05    2.96407e+02
 Pres. DC (bar) Pressure (bar)   Constr. rmsd
   -2.22965e+02    1.91367e+02    0.00000e+00

           Step           Time
       15875000    31750.00000

   Energies (kJ/mol)
        G96Bond       G96Angle    Proper Dih.  Improper Dih.          LJ-14
    2.38500e+03    3.72275e+03    2.80677e+03    1.09611e+03   -3.05377e+02
     Coulomb-14        LJ (SR)  Disper. corr.   Coulomb (SR)   Coul. recip.
    2.80612e+04    1.24383e+05   -7.50313e+03   -9.41779e+05    5.26987e+03
      Potential    Kinetic En.   Total Energy  Conserved En.    Temperature
   -7.81863e+05    1.37678e+05   -6.44185e+05    5.71648e+05    2.99822e+02
 Pres. DC (bar) Pressure (bar)   Constr. rmsd
   -2.23155e+02    1.49655e+02    0.00000e+00

           Step           Time
       15880000    31760.00000

   Energies (kJ/mol)
        G96Bond       G96Angle    Proper Dih.  Improper Dih.          LJ-14
    2.32977e+03    3.83686e+03    2.88519e+03    1.15643e+03   -3.43495e+02
     Coulomb-14        LJ (SR)  Disper. corr.   Coulomb (SR)   Coul. recip.
    2.83230e+04    1.24310e+05   -7.47519e+03   -9.40817e+05    5.31014e+03
      Potential    Kinetic En.   Total Energy  Conserved En.    Temperature
   -7.80484e+05    1.37874e+05   -6.42610e+05    5.72002e+05    3.00249e+02
 Pres. DC (bar) Pressure (bar)   Constr. rmsd
   -2.21498e+02    1.00110e+02    0.00000e+00

           Step           Time
       15885000    31770.00000

   Energies (kJ/mol)
        G96Bond       G96Angle    Proper Dih.  Improper Dih.          LJ-14
    2.53566e+03    3.64669e+03    2.77759e+03    1.09476e+03   -2.39573e+02
     Coulomb-14        LJ (SR)  Disper. corr.   Coulomb (SR)   Coul. recip.
    2.82392e+04    1.26088e+05   -7.47987e+03   -9.43052e+05    5.25224e+03
      Potential    Kinetic En.   Total Energy  Conserved En.    Temperature
   -7.81137e+05    1.39543e+05   -6.41594e+05    5.72101e+05    3.03882e+02
 Pres. DC (bar) Pressure (bar)   Constr. rmsd
   -2.21775e+02    2.82446e+02    0.00000e+00

           Step           Time
       15890000    31780.00000

   Energies (kJ/mol)
        G96Bond       G96Angle    Proper Dih.  Improper Dih.          LJ-14
    2.27915e+03    3.61087e+03    2.93695e+03    1.08697e+03   -3.28381e+02
     Coulomb-14        LJ (SR)  Disper. corr.   Coulomb (SR)   Coul. recip.
    2.84387e+04    1.23494e+05   -7.44201e+03   -9.39845e+05    5.19120e+03
      Potential    Kinetic En.   Total Energy  Conserved En.    Temperature
   -7.80578e+05    1.37547e+05   -6.43031e+05    5.72555e+05    2.99537e+02
 Pres. DC (bar) Pressure (bar)   Constr. rmsd
   -2.19539e+02   -5.72325e+01    0.00000e+00

           Step           Time
       15895000    31790.00000

   Energies (kJ/mol)
        G96Bond       G96Angle    Proper Dih.  Improper Dih.          LJ-14
    2.37887e+03    3.73067e+03    2.84922e+03    1.09094e+03   -2.68305e+02
     Coulomb-14        LJ (SR)  Disper. corr.   Coulomb (SR)   Coul. recip.
    2.81993e+04    1.22248e+05   -7.39513e+03   -9.37974e+05    5.36020e+03
      Potential    Kinetic En.   Total Energy  Conserved En.    Temperature
   -7.79780e+05    1.37544e+05   -6.42235e+05    5.73062e+05    2.99531e+02
 Pres. DC (bar) Pressure (bar)   Constr. rmsd
   -2.16785e+02   -2.61827e+02    0.00000e+00

           Step           Time
       15900000    31800.00000

   Energies (kJ/mol)
        G96Bond       G96Angle    Proper Dih.  Improper Dih.          LJ-14
    2.26039e+03    3.73403e+03    2.93534e+03    1.15354e+03   -3.23269e+02
     Coulomb-14        LJ (SR)  Disper. corr.   Coulomb (SR)   Coul. recip.
    2.82907e+04    1.25386e+05   -7.46958e+03   -9.43116e+05    5.28325e+03
      Potential    Kinetic En.   Total Energy  Conserved En.    Temperature
   -7.81866e+05    1.37556e+05   -6.44309e+05    5.74031e+05    2.99557e+02
 Pres. DC (bar) Pressure (bar)   Constr. rmsd
   -2.21166e+02    1.71788e+02    0.00000e+00

           Step           Time
       15905000    31810.00000

   Energies (kJ/mol)
        G96Bond       G96Angle    Proper Dih.  Improper Dih.          LJ-14
    2.25182e+03    3.65970e+03    2.85989e+03    1.15275e+03   -3.44995e+02
     Coulomb-14        LJ (SR)  Disper. corr.   Coulomb (SR)   Coul. recip.
    2.84397e+04    1.22368e+05   -7.43324e+03   -9.37534e+05    5.25988e+03
      Potential    Kinetic En.   Total Energy  Conserved En.    Temperature
   -7.79321e+05    1.38418e+05   -6.40903e+05    5.74362e+05    3.01433e+02
 Pres. DC (bar) Pressure (bar)   Constr. rmsd
   -2.19023e+02   -8.93133e+01    0.00000e+00

           Step           Time
       15910000    31820.00000

   Energies (kJ/mol)
        G96Bond       G96Angle    Proper Dih.  Improper Dih.          LJ-14
    2.29002e+03    3.60108e+03    2.85602e+03    1.19221e+03   -3.26370e+02
     Coulomb-14        LJ (SR)  Disper. corr.   Coulomb (SR)   Coul. recip.
    2.82681e+04    1.23351e+05   -7.43068e+03   -9.39490e+05    5.36102e+03
      Potential    Kinetic En.   Total Energy  Conserved En.    Temperature
   -7.80327e+05    1.37830e+05   -6.42497e+05    5.74577e+05    3.00154e+02
 Pres. DC (bar) Pressure (bar)   Constr. rmsd
   -2.18872e+02   -1.32019e+02    0.00000e+00

           Step           Time
       15915000    31830.00000

   Energies (kJ/mol)
        G96Bond       G96Angle    Proper Dih.  Improper Dih.          LJ-14
    2.42404e+03    3.60807e+03    2.87630e+03    1.13345e+03   -2.87748e+02
     Coulomb-14        LJ (SR)  Disper. corr.   Coulomb (SR)   Coul. recip.
    2.81237e+04    1.20875e+05   -7.41667e+03   -9.36472e+05    5.24496e+03
      Potential    Kinetic En.   Total Energy  Conserved En.    Temperature
   -7.79891e+05    1.37747e+05   -6.42143e+05    5.75007e+05    2.99973e+02
 Pres. DC (bar) Pressure (bar)   Constr. rmsd
   -2.18048e+02   -3.02326e+02    0.00000e+00

           Step           Time
       15920000    31840.00000

   Energies (kJ/mol)
        G96Bond       G96Angle    Proper Dih.  Improper Dih.          LJ-14
    2.27756e+03    3.68760e+03    2.79546e+03    1.11135e+03   -3.20467e+02
     Coulomb-14        LJ (SR)  Disper. corr.   Coulomb (SR)   Coul. recip.
    2.82181e+04    1.24002e+05   -7.50184e+03   -9.41693e+05    5.21297e+03
      Potential    Kinetic En.   Total Energy  Conserved En.    Temperature
   -7.82210e+05    1.37731e+05   -6.44480e+05    5.75686e+05    2.99936e+02
 Pres. DC (bar) Pressure (bar)   Constr. rmsd
   -2.23079e+02    6.86491e+01    0.00000e+00

           Step           Time
       15925000    31850.00000

   Energies (kJ/mol)
        G96Bond       G96Angle    Proper Dih.  Improper Dih.          LJ-14
    2.34026e+03    3.69989e+03    2.87878e+03    1.07824e+03   -3.50919e+02
     Coulomb-14        LJ (SR)  Disper. corr.   Coulomb (SR)   Coul. recip.
    2.81414e+04    1.23915e+05   -7.44037e+03   -9.39700e+05    5.19763e+03
      Potential    Kinetic En.   Total Energy  Conserved En.    Temperature
   -7.80240e+05    1.37172e+05   -6.43068e+05    5.75939e+05    2.98719e+02
 Pres. DC (bar) Pressure (bar)   Constr. rmsd
   -2.19442e+02   -2.77168e+01    0.00000e+00

           Step           Time
       15930000    31860.00000

   Energies (kJ/mol)
        G96Bond       G96Angle    Proper Dih.  Improper Dih.          LJ-14
    2.28694e+03    3.76622e+03    2.90108e+03    1.19183e+03   -3.47787e+02
     Coulomb-14        LJ (SR)  Disper. corr.   Coulomb (SR)   Coul. recip.
    2.83112e+04    1.24128e+05   -7.43555e+03   -9.39417e+05    5.21349e+03
      Potential    Kinetic En.   Total Energy  Conserved En.    Temperature
   -7.79402e+05    1.37660e+05   -6.41742e+05    5.76068e+05    2.99783e+02
 Pres. DC (bar) Pressure (bar)   Constr. rmsd
   -2.19158e+02    1.10852e+02    0.00000e+00

           Step           Time
       15935000    31870.00000

   Energies (kJ/mol)
        G96Bond       G96Angle    Proper Dih.  Improper Dih.          LJ-14
    2.39148e+03    3.78660e+03    2.81913e+03    1.07470e+03   -2.67118e+02
     Coulomb-14        LJ (SR)  Disper. corr.   Coulomb (SR)   Coul. recip.
    2.81989e+04    1.23618e+05   -7.45798e+03   -9.39644e+05    5.28268e+03
      Potential    Kinetic En.   Total Energy  Conserved En.    Temperature
   -7.80197e+05    1.38260e+05   -6.41937e+05    5.76490e+05    3.01088e+02
 Pres. DC (bar) Pressure (bar)   Constr. rmsd
   -2.20481e+02   -2.20617e+01    0.00000e+00

           Step           Time
       15940000    31880.00000

   Energies (kJ/mol)
        G96Bond       G96Angle    Proper Dih.  Improper Dih.          LJ-14
    2.33240e+03    3.75704e+03    2.88464e+03    1.19064e+03   -3.51037e+02
     Coulomb-14        LJ (SR)  Disper. corr.   Coulomb (SR)   Coul. recip.
    2.82145e+04    1.23569e+05   -7.46648e+03   -9.39832e+05    5.34657e+03
      Potential    Kinetic En.   Total Energy  Conserved En.    Temperature
   -7.80356e+05    1.37945e+05   -6.42410e+05    5.76813e+05    3.00404e+02
 Pres. DC (bar) Pressure (bar)   Constr. rmsd
   -2.20983e+02    4.61002e+01    0.00000e+00

           Step           Time
       15945000    31890.00000

   Energies (kJ/mol)
        G96Bond       G96Angle    Proper Dih.  Improper Dih.          LJ-14
    2.22692e+03    3.72771e+03    2.78659e+03    1.17787e+03   -2.89815e+02
     Coulomb-14        LJ (SR)  Disper. corr.   Coulomb (SR)   Coul. recip.
    2.83333e+04    1.24065e+05   -7.51408e+03   -9.43005e+05    5.19381e+03
      Potential    Kinetic En.   Total Energy  Conserved En.    Temperature
   -7.83297e+05    1.38293e+05   -6.45004e+05    5.77696e+05    3.01162e+02
 Pres. DC (bar) Pressure (bar)   Constr. rmsd
   -2.23806e+02    1.00139e+02    0.00000e+00

           Step           Time
       15950000    31900.00000

   Energies (kJ/mol)
        G96Bond       G96Angle    Proper Dih.  Improper Dih.          LJ-14
    2.41686e+03    3.68178e+03    2.69622e+03    1.12569e+03   -3.25830e+02
     Coulomb-14        LJ (SR)  Disper. corr.   Coulomb (SR)   Coul. recip.
    2.82645e+04    1.24554e+05   -7.46380e+03   -9.41010e+05    5.21430e+03
      Potential    Kinetic En.   Total Energy  Conserved En.    Temperature
   -7.80847e+05    1.37676e+05   -6.43170e+05    5.78481e+05    2.99818e+02
 Pres. DC (bar) Pressure (bar)   Constr. rmsd
   -2.20825e+02   -5.00911e+00    0.00000e+00

           Step           Time
       15955000    31910.00000

   Energies (kJ/mol)
        G96Bond       G96Angle    Proper Dih.  Improper Dih.          LJ-14
    2.32329e+03    3.76816e+03    2.75250e+03    1.11661e+03   -3.06526e+02
     Coulomb-14        LJ (SR)  Disper. corr.   Coulomb (SR)   Coul. recip.
    2.83170e+04    1.25525e+05   -7.55344e+03   -9.43222e+05    5.28821e+03
      Potential    Kinetic En.   Total Energy  Conserved En.    Temperature
   -7.81991e+05    1.37013e+05   -6.44978e+05    5.78912e+05    2.98374e+02
 Pres. DC (bar) Pressure (bar)   Constr. rmsd
   -2.26154e+02    2.98072e+02    0.00000e+00

           Step           Time
       15960000    31920.00000

   Energies (kJ/mol)
        G96Bond       G96Angle    Proper Dih.  Improper Dih.          LJ-14
    2.47057e+03    3.73718e+03    2.83596e+03    1.09976e+03   -2.88791e+02
     Coulomb-14        LJ (SR)  Disper. corr.   Coulomb (SR)   Coul. recip.
    2.81681e+04    1.24382e+05   -7.48754e+03   -9.41150e+05    5.20439e+03
      Potential    Kinetic En.   Total Energy  Conserved En.    Temperature
   -7.81028e+05    1.38038e+05   -6.42990e+05    5.79177e+05    3.00606e+02
 Pres. DC (bar) Pressure (bar)   Constr. rmsd
   -2.22230e+02    1.38540e+02    0.00000e+00

           Step           Time
       15965000    31930.00000

   Energies (kJ/mol)
        G96Bond       G96Angle    Proper Dih.  Improper Dih.          LJ-14
    2.29767e+03    3.60373e+03    2.90920e+03    1.16806e+03   -3.19817e+02
     Coulomb-14        LJ (SR)  Disper. corr.   Coulomb (SR)   Coul. recip.
    2.82888e+04    1.21854e+05   -7.42489e+03   -9.38404e+05    5.24847e+03
      Potential    Kinetic En.   Total Energy  Conserved En.    Temperature
   -7.80779e+05    1.37040e+05   -6.43739e+05    5.79762e+05    2.98431e+02
 Pres. DC (bar) Pressure (bar)   Constr. rmsd
   -2.18531e+02   -2.78711e+02    0.00000e+00

           Step           Time
       15970000    31940.00000

   Energies (kJ/mol)
        G96Bond       G96Angle    Proper Dih.  Improper Dih.          LJ-14
    2.59477e+03    3.87945e+03    2.90555e+03    1.15839e+03   -3.21120e+02
     Coulomb-14        LJ (SR)  Disper. corr.   Coulomb (SR)   Coul. recip.
    2.82017e+04    1.22414e+05   -7.40019e+03   -9.37493e+05    5.20834e+03
      Potential    Kinetic En.   Total Energy  Conserved En.    Temperature
   -7.78852e+05    1.40340e+05   -6.38512e+05    5.80172e+05    3.05618e+02
 Pres. DC (bar) Pressure (bar)   Constr. rmsd
   -2.17082e+02   -1.76796e+02    0.00000e+00

           Step           Time
       15975000    31950.00000

   Energies (kJ/mol)
        G96Bond       G96Angle    Proper Dih.  Improper Dih.          LJ-14
    2.30195e+03    3.97961e+03    2.89749e+03    1.06555e+03   -3.04948e+02
     Coulomb-14        LJ (SR)  Disper. corr.   Coulomb (SR)   Coul. recip.
    2.81954e+04    1.23922e+05   -7.45554e+03   -9.39740e+05    5.23179e+03
      Potential    Kinetic En.   Total Energy  Conserved En.    Temperature
   -7.79907e+05    1.37450e+05   -6.42457e+05    5.80885e+05    2.99325e+02
 Pres. DC (bar) Pressure (bar)   Constr. rmsd
   -2.20337e+02    8.36795e+01    0.00000e+00

           Step           Time
       15980000    31960.00000

   Energies (kJ/mol)
        G96Bond       G96Angle    Proper Dih.  Improper Dih.          LJ-14
    2.20729e+03    3.67886e+03    2.79117e+03    1.10307e+03   -2.43050e+02
     Coulomb-14        LJ (SR)  Disper. corr.   Coulomb (SR)   Coul. recip.
    2.82213e+04    1.24268e+05   -7.47156e+03   -9.40457e+05    5.23067e+03
      Potential    Kinetic En.   Total Energy  Conserved En.    Temperature
   -7.80671e+05    1.36296e+05   -6.44375e+05    5.81215e+05    2.96813e+02
 Pres. DC (bar) Pressure (bar)   Constr. rmsd
   -2.21284e+02    1.20994e+00    0.00000e+00

           Step           Time
       15985000    31970.00000

   Energies (kJ/mol)
        G96Bond       G96Angle    Proper Dih.  Improper Dih.          LJ-14
    2.32872e+03    3.98208e+03    2.71903e+03    1.19768e+03   -2.60429e+02
     Coulomb-14        LJ (SR)  Disper. corr.   Coulomb (SR)   Coul. recip.
    2.81801e+04    1.25247e+05   -7.46130e+03   -9.41894e+05    5.23791e+03
      Potential    Kinetic En.   Total Energy  Conserved En.    Temperature
   -7.80723e+05    1.37692e+05   -6.43031e+05    5.81641e+05    2.99852e+02
 Pres. DC (bar) Pressure (bar)   Constr. rmsd
   -2.20677e+02    2.09616e+02    0.00000e+00

           Step           Time
       15990000    31980.00000

   Energies (kJ/mol)
        G96Bond       G96Angle    Proper Dih.  Improper Dih.          LJ-14
    2.34783e+03    3.81849e+03    2.74676e+03    1.13474e+03   -3.52111e+02
     Coulomb-14        LJ (SR)  Disper. corr.   Coulomb (SR)   Coul. recip.
    2.80077e+04    1.22464e+05   -7.45670e+03   -9.38379e+05    5.39355e+03
      Potential    Kinetic En.   Total Energy  Conserved En.    Temperature
   -7.80275e+05    1.38202e+05   -6.42072e+05    5.82059e+05    3.00963e+02
 Pres. DC (bar) Pressure (bar)   Constr. rmsd
   -2.20406e+02   -2.11843e+02    0.00000e+00

           Step           Time
       15995000    31990.00000

   Energies (kJ/mol)
        G96Bond       G96Angle    Proper Dih.  Improper Dih.          LJ-14
    2.35786e+03    3.79606e+03    2.82929e+03    1.09283e+03   -3.53521e+02
     Coulomb-14        LJ (SR)  Disper. corr.   Coulomb (SR)   Coul. recip.
    2.80748e+04    1.26269e+05   -7.49148e+03   -9.43751e+05    5.18120e+03
      Potential    Kinetic En.   Total Energy  Conserved En.    Temperature
   -7.81995e+05    1.39001e+05   -6.42994e+05    5.82365e+05    3.02702e+02
 Pres. DC (bar) Pressure (bar)   Constr. rmsd
   -2.22464e+02    2.15484e+02    0.00000e+00

           Step           Time
       16000000    32000.00000

   Energies (kJ/mol)
        G96Bond       G96Angle    Proper Dih.  Improper Dih.          LJ-14
    2.38797e+03    3.57888e+03    3.00656e+03    1.07082e+03   -3.05998e+02
     Coulomb-14        LJ (SR)  Disper. corr.   Coulomb (SR)   Coul. recip.
    2.85289e+04    1.23211e+05   -7.46525e+03   -9.39670e+05    5.26144e+03
      Potential    Kinetic En.   Total Energy  Conserved En.    Temperature
   -7.80396e+05    1.37552e+05   -6.42844e+05    5.82602e+05    2.99547e+02
 Pres. DC (bar) Pressure (bar)   Constr. rmsd
   -2.20910e+02   -2.49157e+01    0.00000e+00

           Step           Time
       16005000    32010.00000

   Energies (kJ/mol)
        G96Bond       G96Angle    Proper Dih.  Improper Dih.          LJ-14
    2.26220e+03    3.75394e+03    2.89600e+03    1.06571e+03   -3.23907e+02
     Coulomb-14        LJ (SR)  Disper. corr.   Coulomb (SR)   Coul. recip.
    2.82551e+04    1.24239e+05   -7.46987e+03   -9.41840e+05    5.12498e+03
      Potential    Kinetic En.   Total Energy  Conserved En.    Temperature
   -7.82036e+05    1.38109e+05   -6.43927e+05    5.82698e+05    3.00759e+02
 Pres. DC (bar) Pressure (bar)   Constr. rmsd
   -2.21184e+02   -4.82983e+01    0.00000e+00

           Step           Time
       16010000    32020.00000

   Energies (kJ/mol)
        G96Bond       G96Angle    Proper Dih.  Improper Dih.          LJ-14
    2.35272e+03    3.68673e+03    2.99562e+03    1.11296e+03   -3.63811e+02
     Coulomb-14        LJ (SR)  Disper. corr.   Coulomb (SR)   Coul. recip.
    2.83953e+04    1.22715e+05   -7.44923e+03   -9.38102e+05    5.33021e+03
      Potential    Kinetic En.   Total Energy  Conserved En.    Temperature
   -7.79327e+05    1.38237e+05   -6.41089e+05    5.82999e+05    3.01040e+02
 Pres. DC (bar) Pressure (bar)   Constr. rmsd
   -2.19964e+02   -7.11140e+00    0.00000e+00

           Step           Time
       16015000    32030.00000

   Energies (kJ/mol)
        G96Bond       G96Angle    Proper Dih.  Improper Dih.          LJ-14
    2.26392e+03    3.70612e+03    2.79877e+03    1.07984e+03   -2.98242e+02
     Coulomb-14        LJ (SR)  Disper. corr.   Coulomb (SR)   Coul. recip.
    2.83407e+04    1.24894e+05   -7.45922e+03   -9.41776e+05    5.30789e+03
      Potential    Kinetic En.   Total Energy  Conserved En.    Temperature
   -7.81143e+05    1.37649e+05   -6.43493e+05    5.83093e+05    2.99759e+02
 Pres. DC (bar) Pressure (bar)   Constr. rmsd
   -2.20554e+02    8.82930e+01    0.00000e+00

           Step           Time
       16020000    32040.00000

   Energies (kJ/mol)
        G96Bond       G96Angle    Proper Dih.  Improper Dih.          LJ-14
    2.33308e+03    3.73887e+03    2.74759e+03    1.11333e+03   -2.81449e+02
     Coulomb-14        LJ (SR)  Disper. corr.   Coulomb (SR)   Coul. recip.
    2.83450e+04    1.22518e+05   -7.42541e+03   -9.38383e+05    5.13803e+03
      Potential    Kinetic En.   Total Energy  Conserved En.    Temperature
   -7.80156e+05    1.36891e+05   -6.43264e+05    5.83329e+05    2.98109e+02
 Pres. DC (bar) Pressure (bar)   Constr. rmsd
   -2.18562e+02   -1.40750e+02    0.00000e+00

           Step           Time
       16025000    32050.00000

   Energies (kJ/mol)
        G96Bond       G96Angle    Proper Dih.  Improper Dih.          LJ-14
    2.41117e+03    3.68282e+03    2.81473e+03    1.12017e+03   -3.74416e+02
     Coulomb-14        LJ (SR)  Disper. corr.   Coulomb (SR)   Coul. recip.
    2.83651e+04    1.23633e+05   -7.48829e+03   -9.39855e+05    5.29818e+03
      Potential    Kinetic En.   Total Energy  Conserved En.    Temperature
   -7.80392e+05    1.38351e+05   -6.42042e+05    5.83755e+05    3.01286e+02
 Pres. DC (bar) Pressure (bar)   Constr. rmsd
   -2.22274e+02    1.99576e+01    0.00000e+00

           Step           Time
       16030000    32060.00000

   Energies (kJ/mol)
        G96Bond       G96Angle    Proper Dih.  Improper Dih.          LJ-14
    2.39557e+03    3.78411e+03    2.86352e+03    1.12209e+03   -3.23565e+02
     Coulomb-14        LJ (SR)  Disper. corr.   Coulomb (SR)   Coul. recip.
    2.83459e+04    1.26168e+05   -7.50049e+03   -9.43186e+05    5.18591e+03
      Potential    Kinetic En.   Total Energy  Conserved En.    Temperature
   -7.81145e+05    1.37918e+05   -6.43228e+05    5.84476e+05    3.00343e+02
 Pres. DC (bar) Pressure (bar)   Constr. rmsd
   -2.22999e+02    2.32052e+02    0.00000e+00

           Step           Time
       16035000    32070.00000

   Energies (kJ/mol)
        G96Bond       G96Angle    Proper Dih.  Improper Dih.          LJ-14
    2.48584e+03    3.74776e+03    2.83592e+03    1.14453e+03   -2.54995e+02
     Coulomb-14        LJ (SR)  Disper. corr.   Coulomb (SR)   Coul. recip.
    2.84144e+04    1.23996e+05   -7.40484e+03   -9.39716e+05    5.26167e+03
      Potential    Kinetic En.   Total Energy  Conserved En.    Temperature
   -7.79490e+05    1.38121e+05   -6.41369e+05    5.85607e+05    3.00786e+02
 Pres. DC (bar) Pressure (bar)   Constr. rmsd
   -2.17354e+02   -1.46442e+02    0.00000e+00

           Step           Time
       16040000    32080.00000

   Energies (kJ/mol)
        G96Bond       G96Angle    Proper Dih.  Improper Dih.          LJ-14
    2.39755e+03    3.60468e+03    2.82969e+03    1.06611e+03   -2.88475e+02
     Coulomb-14        LJ (SR)  Disper. corr.   Coulomb (SR)   Coul. recip.
    2.81747e+04    1.24400e+05   -7.43280e+03   -9.40936e+05    5.26501e+03
      Potential    Kinetic En.   Total Energy  Conserved En.    Temperature
   -7.80919e+05    1.36964e+05   -6.43955e+05    5.85737e+05    2.98267e+02
 Pres. DC (bar) Pressure (bar)   Constr. rmsd
   -2.18996e+02    1.80561e+01    0.00000e+00

           Step           Time
       16045000    32090.00000

   Energies (kJ/mol)
        G96Bond       G96Angle    Proper Dih.  Improper Dih.          LJ-14
    2.43734e+03    3.64885e+03    2.88998e+03    1.03261e+03   -3.01364e+02
     Coulomb-14        LJ (SR)  Disper. corr.   Coulomb (SR)   Coul. recip.
    2.83389e+04    1.23315e+05   -7.43519e+03   -9.40430e+05    5.27065e+03
      Potential    Kinetic En.   Total Energy  Conserved En.    Temperature
   -7.81233e+05    1.36745e+05   -6.44488e+05    5.86078e+05    2.97789e+02
 Pres. DC (bar) Pressure (bar)   Constr. rmsd
   -2.19137e+02   -3.00433e+02    0.00000e+00

           Step           Time
       16050000    32100.00000

   Energies (kJ/mol)
        G96Bond       G96Angle    Proper Dih.  Improper Dih.          LJ-14
    2.47755e+03    3.66722e+03    2.84729e+03    1.08716e+03   -2.53451e+02
     Coulomb-14        LJ (SR)  Disper. corr.   Coulomb (SR)   Coul. recip.
    2.82124e+04    1.25228e+05   -7.47315e+03   -9.42060e+05    5.34145e+03
      Potential    Kinetic En.   Total Energy  Conserved En.    Temperature
   -7.80926e+05    1.39340e+05   -6.41586e+05    5.86454e+05    3.03440e+02
 Pres. DC (bar) Pressure (bar)   Constr. rmsd
   -2.21377e+02    1.08201e+02    0.00000e+00

           Step           Time
       16055000    32110.00000

   Energies (kJ/mol)
        G96Bond       G96Angle    Proper Dih.  Improper Dih.          LJ-14
    2.29349e+03    3.74041e+03    2.80169e+03    1.11188e+03   -2.64262e+02
     Coulomb-14        LJ (SR)  Disper. corr.   Coulomb (SR)   Coul. recip.
    2.82221e+04    1.23190e+05   -7.42156e+03   -9.38209e+05    5.14870e+03
      Potential    Kinetic En.   Total Energy  Conserved En.    Temperature
   -7.79387e+05    1.37152e+05   -6.42235e+05    5.87096e+05    2.98677e+02
 Pres. DC (bar) Pressure (bar)   Constr. rmsd
   -2.18335e+02   -1.31731e+02    0.00000e+00

           Step           Time
       16060000    32120.00000

   Energies (kJ/mol)
        G96Bond       G96Angle    Proper Dih.  Improper Dih.          LJ-14
    2.42548e+03    3.70702e+03    2.89818e+03    1.15175e+03   -2.97441e+02
     Coulomb-14        LJ (SR)  Disper. corr.   Coulomb (SR)   Coul. recip.
    2.83041e+04    1.22038e+05   -7.47043e+03   -9.38287e+05    5.21874e+03
      Potential    Kinetic En.   Total Energy  Conserved En.    Temperature
   -7.80311e+05    1.37995e+05   -6.42316e+05    5.87557e+05    3.00512e+02
 Pres. DC (bar) Pressure (bar)   Constr. rmsd
   -2.21217e+02   -1.05486e+02    0.00000e+00

           Step           Time
       16065000    32130.00000

   Energies (kJ/mol)
        G96Bond       G96Angle    Proper Dih.  Improper Dih.          LJ-14
    2.34217e+03    3.71933e+03    2.85879e+03    1.17009e+03   -2.96566e+02
     Coulomb-14        LJ (SR)  Disper. corr.   Coulomb (SR)   Coul. recip.
    2.82753e+04    1.24334e+05   -7.48265e+03   -9.41685e+05    5.30690e+03
      Potential    Kinetic En.   Total Energy  Conserved En.    Temperature
   -7.81458e+05    1.37743e+05   -6.43715e+05    5.87786e+05    2.99964e+02
 Pres. DC (bar) Pressure (bar)   Constr. rmsd
   -2.21940e+02    6.35215e+01    0.00000e+00

           Step           Time
       16070000    32140.00000

   Energies (kJ/mol)
        G96Bond       G96Angle    Proper Dih.  Improper Dih.          LJ-14
    2.20632e+03    3.87713e+03    2.76676e+03    1.08795e+03   -2.43569e+02
     Coulomb-14        LJ (SR)  Disper. corr.   Coulomb (SR)   Coul. recip.
    2.83854e+04    1.24571e+05   -7.45571e+03   -9.40703e+05    5.25910e+03
      Potential    Kinetic En.   Total Energy  Conserved En.    Temperature
   -7.80249e+05    1.38808e+05   -6.41441e+05    5.87966e+05    3.02283e+02
 Pres. DC (bar) Pressure (bar)   Constr. rmsd
   -2.20347e+02    1.68662e+02    0.00000e+00

           Step           Time
       16075000    32150.00000

   Energies (kJ/mol)
        G96Bond       G96Angle    Proper Dih.  Improper Dih.          LJ-14
    2.42343e+03    3.66750e+03    2.78211e+03    1.05435e+03   -3.14027e+02
     Coulomb-14        LJ (SR)  Disper. corr.   Coulomb (SR)   Coul. recip.
    2.83790e+04    1.25380e+05   -7.52369e+03   -9.42239e+05    5.14728e+03
      Potential    Kinetic En.   Total Energy  Conserved En.    Temperature
   -7.81243e+05    1.37554e+05   -6.43689e+05    5.88311e+05    2.99551e+02
 Pres. DC (bar) Pressure (bar)   Constr. rmsd
   -2.24378e+02    3.02788e+02    0.00000e+00

           Step           Time
       16080000    32160.00000

   Energies (kJ/mol)
        G96Bond       G96Angle    Proper Dih.  Improper Dih.          LJ-14
    2.32395e+03    3.68769e+03    2.84769e+03    1.10357e+03   -3.15579e+02
     Coulomb-14        LJ (SR)  Disper. corr.   Coulomb (SR)   Coul. recip.
    2.83322e+04    1.24333e+05   -7.43440e+03   -9.39975e+05    5.27639e+03
      Potential    Kinetic En.   Total Energy  Conserved En.    Temperature
   -7.79820e+05    1.37611e+05   -6.42210e+05    5.88515e+05    2.99675e+02
 Pres. DC (bar) Pressure (bar)   Constr. rmsd
   -2.19090e+02    6.50607e+01    0.00000e+00

           Step           Time
       16085000    32170.00000

   Energies (kJ/mol)
        G96Bond       G96Angle    Proper Dih.  Improper Dih.          LJ-14
    2.37699e+03    3.66622e+03    2.82008e+03    1.09394e+03   -2.87790e+02
     Coulomb-14        LJ (SR)  Disper. corr.   Coulomb (SR)   Coul. recip.
    2.82072e+04    1.22465e+05   -7.44177e+03   -9.37554e+05    5.41601e+03
      Potential    Kinetic En.   Total Energy  Conserved En.    Temperature
   -7.79238e+05    1.37948e+05   -6.41290e+05    5.89205e+05    3.00409e+02
 Pres. DC (bar) Pressure (bar)   Constr. rmsd
   -2.19525e+02   -1.77880e+02    0.00000e+00

           Step           Time
       16090000    32180.00000

   Energies (kJ/mol)
        G96Bond       G96Angle    Proper Dih.  Improper Dih.          LJ-14
    2.30075e+03    3.77601e+03    2.79048e+03    1.09619e+03   -2.66606e+02
     Coulomb-14        LJ (SR)  Disper. corr.   Coulomb (SR)   Coul. recip.
    2.82818e+04    1.24276e+05   -7.45771e+03   -9.40042e+05    5.12697e+03
      Potential    Kinetic En.   Total Energy  Conserved En.    Temperature
   -7.80118e+05    1.38072e+05   -6.42046e+05    5.89244e+05    3.00680e+02
 Pres. DC (bar) Pressure (bar)   Constr. rmsd
   -2.20465e+02    7.09217e+01    0.00000e+00

           Step           Time
       16095000    32190.00000

   Energies (kJ/mol)
        G96Bond       G96Angle    Proper Dih.  Improper Dih.          LJ-14
    2.45764e+03    3.79166e+03    2.73934e+03    1.01886e+03   -2.22009e+02
     Coulomb-14        LJ (SR)  Disper. corr.   Coulomb (SR)   Coul. recip.
    2.81636e+04    1.22445e+05   -7.42532e+03   -9.37631e+05    5.23262e+03
      Potential    Kinetic En.   Total Energy  Conserved En.    Temperature
   -7.79430e+05    1.38157e+05   -6.41272e+05    5.89633e+05    3.00866e+02
 Pres. DC (bar) Pressure (bar)   Constr. rmsd
   -2.18557e+02   -1.34395e+02    0.00000e+00

           Step           Time
       16100000    32200.00000

   Energies (kJ/mol)
        G96Bond       G96Angle    Proper Dih.  Improper Dih.          LJ-14
    2.45719e+03    3.67419e+03    2.82937e+03    1.08731e+03   -2.69668e+02
     Coulomb-14        LJ (SR)  Disper. corr.   Coulomb (SR)   Coul. recip.
    2.84345e+04    1.24191e+05   -7.47708e+03   -9.40602e+05    5.21680e+03
      Potential    Kinetic En.   Total Energy  Conserved En.    Temperature
   -7.80458e+05    1.37531e+05   -6.42927e+05    5.89947e+05    2.99502e+02
 Pres. DC (bar) Pressure (bar)   Constr. rmsd
   -2.21610e+02    8.25425e+01    0.00000e+00

           Step           Time
       16105000    32210.00000

   Energies (kJ/mol)
        G96Bond       G96Angle    Proper Dih.  Improper Dih.          LJ-14
    2.35210e+03    3.76081e+03    2.81238e+03    1.10383e+03   -2.76386e+02
     Coulomb-14        LJ (SR)  Disper. corr.   Coulomb (SR)   Coul. recip.
    2.82757e+04    1.22085e+05   -7.43395e+03   -9.37128e+05    5.27074e+03
      Potential    Kinetic En.   Total Energy  Conserved En.    Temperature
   -7.79178e+05    1.36844e+05   -6.42334e+05    5.90200e+05    2.98006e+02
 Pres. DC (bar) Pressure (bar)   Constr. rmsd
   -2.19064e+02   -9.12207e+01    0.00000e+00

           Step           Time
       16110000    32220.00000

   Energies (kJ/mol)
        G96Bond       G96Angle    Proper Dih.  Improper Dih.          LJ-14
    2.36768e+03    3.66908e+03    2.80780e+03    1.06059e+03   -2.91235e+02
     Coulomb-14        LJ (SR)  Disper. corr.   Coulomb (SR)   Coul. recip.
    2.81855e+04    1.24398e+05   -7.41074e+03   -9.40252e+05    5.28489e+03
      Potential    Kinetic En.   Total Energy  Conserved En.    Temperature
   -7.80180e+05    1.37233e+05   -6.42947e+05    5.90724e+05    2.98853e+02
 Pres. DC (bar) Pressure (bar)   Constr. rmsd
   -2.17700e+02   -1.59372e+01    0.00000e+00

           Step           Time
       16115000    32230.00000

   Energies (kJ/mol)
        G96Bond       G96Angle    Proper Dih.  Improper Dih.          LJ-14
    2.28325e+03    3.65658e+03    2.89786e+03    1.12247e+03   -3.27152e+02
     Coulomb-14        LJ (SR)  Disper. corr.   Coulomb (SR)   Coul. recip.
    2.82875e+04    1.24438e+05   -7.49613e+03   -9.41971e+05    5.15516e+03
      Potential    Kinetic En.   Total Energy  Conserved En.    Temperature
   -7.81954e+05    1.37660e+05   -6.44294e+05    5.91032e+05    2.99782e+02
 Pres. DC (bar) Pressure (bar)   Constr. rmsd
   -2.22740e+02    5.86241e+01    0.00000e+00

           Step           Time
       16120000    32240.00000

   Energies (kJ/mol)
        G96Bond       G96Angle    Proper Dih.  Improper Dih.          LJ-14
    2.28970e+03    3.72616e+03    2.79651e+03    1.07698e+03   -2.56027e+02
     Coulomb-14        LJ (SR)  Disper. corr.   Coulomb (SR)   Coul. recip.
    2.82316e+04    1.23184e+05   -7.45641e+03   -9.38334e+05    5.24269e+03
      Potential    Kinetic En.   Total Energy  Conserved En.    Temperature
   -7.79500e+05    1.37839e+05   -6.41660e+05    5.91541e+05    3.00173e+02
 Pres. DC (bar) Pressure (bar)   Constr. rmsd
   -2.20388e+02   -2.07035e+01    0.00000e+00

           Step           Time
       16125000    32250.00000

   Energies (kJ/mol)
        G96Bond       G96Angle    Proper Dih.  Improper Dih.          LJ-14
    2.33044e+03    3.85937e+03    2.81906e+03    1.07896e+03   -3.66616e+02
     Coulomb-14        LJ (SR)  Disper. corr.   Coulomb (SR)   Coul. recip.
    2.83891e+04    1.25470e+05   -7.48134e+03   -9.42502e+05    5.37213e+03
      Potential    Kinetic En.   Total Energy  Conserved En.    Temperature
   -7.81032e+05    1.37910e+05   -6.43122e+05    5.91713e+05    3.00327e+02
 Pres. DC (bar) Pressure (bar)   Constr. rmsd
   -2.21863e+02    1.06452e+02    0.00000e+00

           Step           Time
       16130000    32260.00000

   Energies (kJ/mol)
        G96Bond       G96Angle    Proper Dih.  Improper Dih.          LJ-14
    2.29855e+03    3.60020e+03    2.89434e+03    1.07888e+03   -3.64599e+02
     Coulomb-14        LJ (SR)  Disper. corr.   Coulomb (SR)   Coul. recip.
    2.83710e+04    1.22626e+05   -7.45986e+03   -9.38914e+05    5.37660e+03
      Potential    Kinetic En.   Total Energy  Conserved En.    Temperature
   -7.80493e+05    1.36843e+05   -6.43649e+05    5.91933e+05    2.98004e+02
 Pres. DC (bar) Pressure (bar)   Constr. rmsd
   -2.20592e+02   -6.09042e+01    0.00000e+00

           Step           Time
       16135000    32270.00000

   Energies (kJ/mol)
        G96Bond       G96Angle    Proper Dih.  Improper Dih.          LJ-14
    2.26204e+03    3.55558e+03    2.84208e+03    1.11307e+03   -3.44005e+02
     Coulomb-14        LJ (SR)  Disper. corr.   Coulomb (SR)   Coul. recip.
    2.83916e+04    1.24874e+05   -7.47944e+03   -9.39460e+05    5.24281e+03
      Potential    Kinetic En.   Total Energy  Conserved En.    Temperature
   -7.79003e+05    1.36058e+05   -6.42945e+05    5.92318e+05    2.96293e+02
 Pres. DC (bar) Pressure (bar)   Constr. rmsd
   -2.21750e+02    2.35616e+02    0.00000e+00

           Step           Time
       16140000    32280.00000

   Energies (kJ/mol)
        G96Bond       G96Angle    Proper Dih.  Improper Dih.          LJ-14
    2.34251e+03    3.76751e+03    2.75175e+03    1.15670e+03   -3.32130e+02
     Coulomb-14        LJ (SR)  Disper. corr.   Coulomb (SR)   Coul. recip.
    2.81227e+04    1.23618e+05   -7.44866e+03   -9.40358e+05    5.33700e+03
      Potential    Kinetic En.   Total Energy  Conserved En.    Temperature
   -7.81042e+05    1.37718e+05   -6.43324e+05    5.92524e+05    2.99909e+02
 Pres. DC (bar) Pressure (bar)   Constr. rmsd
   -2.19931e+02   -3.30584e+01    0.00000e+00

           Step           Time
       16145000    32290.00000

   Energies (kJ/mol)
        G96Bond       G96Angle    Proper Dih.  Improper Dih.          LJ-14
    2.43228e+03    3.68683e+03    2.93326e+03    1.14250e+03   -3.50232e+02
     Coulomb-14        LJ (SR)  Disper. corr.   Coulomb (SR)   Coul. recip.
    2.82221e+04    1.23167e+05   -7.47138e+03   -9.39990e+05    5.21126e+03
      Potential    Kinetic En.   Total Energy  Conserved En.    Temperature
   -7.81016e+05    1.38286e+05   -6.42730e+05    5.93044e+05    3.01145e+02
 Pres. DC (bar) Pressure (bar)   Constr. rmsd
   -2.21273e+02   -1.18733e+01    0.00000e+00

           Step           Time
       16150000    32300.00000

   Energies (kJ/mol)
        G96Bond       G96Angle    Proper Dih.  Improper Dih.          LJ-14
    2.26735e+03    3.73013e+03    2.76621e+03    1.09462e+03   -3.76877e+02
     Coulomb-14        LJ (SR)  Disper. corr.   Coulomb (SR)   Coul. recip.
    2.84130e+04    1.24525e+05   -7.50948e+03   -9.42191e+05    5.14288e+03
      Potential    Kinetic En.   Total Energy  Conserved En.    Temperature
   -7.82138e+05    1.38113e+05   -6.44025e+05    5.93401e+05    3.00769e+02
 Pres. DC (bar) Pressure (bar)   Constr. rmsd
   -2.23533e+02    6.38844e+01    0.00000e+00

           Step           Time
       16155000    32310.00000

   Energies (kJ/mol)
        G96Bond       G96Angle    Proper Dih.  Improper Dih.          LJ-14
    2.26592e+03    3.69552e+03    2.85399e+03    1.09322e+03   -2.60914e+02
     Coulomb-14        LJ (SR)  Disper. corr.   Coulomb (SR)   Coul. recip.
    2.84836e+04    1.23418e+05   -7.46161e+03   -9.40959e+05    5.20308e+03
      Potential    Kinetic En.   Total Energy  Conserved En.    Temperature
   -7.81668e+05    1.37410e+05   -6.44257e+05    5.94118e+05    2.99238e+02
 Pres. DC (bar) Pressure (bar)   Constr. rmsd
   -2.20695e+02   -2.59257e+01    0.00000e+00

           Step           Time
       16160000    32320.00000

   Energies (kJ/mol)
        G96Bond       G96Angle    Proper Dih.  Improper Dih.          LJ-14
    2.22587e+03    3.50128e+03    2.87148e+03    1.07679e+03   -2.81765e+02
     Coulomb-14        LJ (SR)  Disper. corr.   Coulomb (SR)   Coul. recip.
    2.85285e+04    1.23943e+05   -7.48779e+03   -9.42247e+05    5.18796e+03
      Potential    Kinetic En.   Total Energy  Conserved En.    Temperature
   -7.82682e+05    1.37948e+05   -6.44734e+05    5.94276e+05    3.00410e+02
 Pres. DC (bar) Pressure (bar)   Constr. rmsd
   -2.22245e+02    3.46847e+01    0.00000e+00

           Step           Time
       16165000    32330.00000

   Energies (kJ/mol)
        G96Bond       G96Angle    Proper Dih.  Improper Dih.          LJ-14
    2.39888e+03    3.77635e+03    2.82954e+03    1.13800e+03   -3.01215e+02
     Coulomb-14        LJ (SR)  Disper. corr.   Coulomb (SR)   Coul. recip.
    2.84979e+04    1.22725e+05   -7.42144e+03   -9.39265e+05    5.35428e+03
      Potential    Kinetic En.   Total Energy  Conserved En.    Temperature
   -7.80268e+05    1.36946e+05   -6.43322e+05    5.95015e+05    2.98228e+02
 Pres. DC (bar) Pressure (bar)   Constr. rmsd
   -2.18329e+02   -2.08217e+02    0.00000e+00

           Step           Time
       16170000    32340.00000

   Energies (kJ/mol)
        G96Bond       G96Angle    Proper Dih.  Improper Dih.          LJ-14
    2.29801e+03    3.58732e+03    2.89731e+03    1.07713e+03   -2.99100e+02
     Coulomb-14        LJ (SR)  Disper. corr.   Coulomb (SR)   Coul. recip.
    2.85406e+04    1.23553e+05   -7.42554e+03   -9.40100e+05    5.28925e+03
      Potential    Kinetic En.   Total Energy  Conserved En.    Temperature
   -7.80582e+05    1.37093e+05   -6.43488e+05    5.95323e+05    2.98549e+02
 Pres. DC (bar) Pressure (bar)   Constr. rmsd
   -2.18569e+02    1.53858e+01    0.00000e+00

           Step           Time
       16175000    32350.00000

   Energies (kJ/mol)
        G96Bond       G96Angle    Proper Dih.  Improper Dih.          LJ-14
    2.28957e+03    3.65463e+03    2.76958e+03    1.12750e+03   -3.34624e+02
     Coulomb-14        LJ (SR)  Disper. corr.   Coulomb (SR)   Coul. recip.
    2.83446e+04    1.25882e+05   -7.44794e+03   -9.42974e+05    5.33066e+03
      Potential    Kinetic En.   Total Energy  Conserved En.    Temperature
   -7.81359e+05    1.36757e+05   -6.44602e+05    5.95561e+05    2.97816e+02
 Pres. DC (bar) Pressure (bar)   Constr. rmsd
   -2.19888e+02    9.98361e+01    0.00000e+00

           Step           Time
       16180000    32360.00000

   Energies (kJ/mol)
        G96Bond       G96Angle    Proper Dih.  Improper Dih.          LJ-14
    2.27727e+03    3.49421e+03    2.90110e+03    1.14250e+03   -2.90129e+02
     Coulomb-14        LJ (SR)  Disper. corr.   Coulomb (SR)   Coul. recip.
    2.85699e+04    1.26284e+05   -7.49614e+03   -9.44710e+05    5.23148e+03
      Potential    Kinetic En.   Total Energy  Conserved En.    Temperature
   -7.82596e+05    1.38507e+05   -6.44089e+05    5.96367e+05    3.01626e+02
 Pres. DC (bar) Pressure (bar)   Constr. rmsd
   -2.22740e+02    2.51354e+02    0.00000e+00

           Step           Time
       16185000    32370.00000

   Energies (kJ/mol)
        G96Bond       G96Angle    Proper Dih.  Improper Dih.          LJ-14
    2.27329e+03    3.67783e+03    2.84508e+03    1.11371e+03   -2.71756e+02
     Coulomb-14        LJ (SR)  Disper. corr.   Coulomb (SR)   Coul. recip.
    2.84622e+04    1.24449e+05   -7.48384e+03   -9.41154e+05    5.19968e+03
      Potential    Kinetic En.   Total Energy  Conserved En.    Temperature
   -7.80889e+05    1.37537e+05   -6.43352e+05    5.96575e+05    2.99514e+02
 Pres. DC (bar) Pressure (bar)   Constr. rmsd
   -2.22010e+02    1.03561e+02    0.00000e+00

           Step           Time
       16190000    32380.00000

   Energies (kJ/mol)
        G96Bond       G96Angle    Proper Dih.  Improper Dih.          LJ-14
    2.33471e+03    3.85315e+03    2.79997e+03    1.07748e+03   -3.72489e+02
     Coulomb-14        LJ (SR)  Disper. corr.   Coulomb (SR)   Coul. recip.
    2.82589e+04    1.24558e+05   -7.41922e+03   -9.40635e+05    5.23244e+03
      Potential    Kinetic En.   Total Energy  Conserved En.    Temperature
   -7.80312e+05    1.36867e+05   -6.43444e+05    5.96722e+05    2.98056e+02
 Pres. DC (bar) Pressure (bar)   Constr. rmsd
   -2.18198e+02    3.00766e+01    0.00000e+00

           Step           Time
       16195000    32390.00000

   Energies (kJ/mol)
        G96Bond       G96Angle    Proper Dih.  Improper Dih.          LJ-14
    2.28645e+03    3.68371e+03    2.95243e+03    1.07715e+03   -3.17584e+02
     Coulomb-14        LJ (SR)  Disper. corr.   Coulomb (SR)   Coul. recip.
    2.85002e+04    1.22254e+05   -7.48345e+03   -9.38863e+05    5.18696e+03
      Potential    Kinetic En.   Total Energy  Conserved En.    Temperature
   -7.80723e+05    1.38830e+05   -6.41894e+05    5.97889e+05    3.02330e+02
 Pres. DC (bar) Pressure (bar)   Constr. rmsd
   -2.21988e+02   -2.51054e+01    0.00000e+00

           Step           Time
       16200000    32400.00000

   Energies (kJ/mol)
        G96Bond       G96Angle    Proper Dih.  Improper Dih.          LJ-14
    2.28488e+03    3.63212e+03    2.87001e+03    1.09971e+03   -3.75950e+02
     Coulomb-14        LJ (SR)  Disper. corr.   Coulomb (SR)   Coul. recip.
    2.83599e+04    1.26347e+05   -7.46791e+03   -9.43561e+05    5.19049e+03
      Potential    Kinetic En.   Total Energy  Conserved En.    Temperature
   -7.81621e+05    1.37627e+05   -6.43995e+05    5.98207e+05    2.99710e+02
 Pres. DC (bar) Pressure (bar)   Constr. rmsd
   -2.21067e+02    2.10377e+02    0.00000e+00

           Step           Time
       16205000    32410.00000

   Energies (kJ/mol)
        G96Bond       G96Angle    Proper Dih.  Improper Dih.          LJ-14
    2.16743e+03    3.78180e+03    2.89846e+03    1.05381e+03   -3.66727e+02
     Coulomb-14        LJ (SR)  Disper. corr.   Coulomb (SR)   Coul. recip.
    2.82736e+04    1.23751e+05   -7.48540e+03   -9.41273e+05    5.22245e+03
      Potential    Kinetic En.   Total Energy  Conserved En.    Temperature
   -7.81977e+05    1.37086e+05   -6.44891e+05    5.98420e+05    2.98533e+02
 Pres. DC (bar) Pressure (bar)   Constr. rmsd
   -2.22103e+02   -3.02731e+01    0.00000e+00

           Step           Time
       16210000    32420.00000

   Energies (kJ/mol)
        G96Bond       G96Angle    Proper Dih.  Improper Dih.          LJ-14
    2.32638e+03    3.66155e+03    2.82777e+03    1.09913e+03   -4.03412e+02
     Coulomb-14        LJ (SR)  Disper. corr.   Coulomb (SR)   Coul. recip.
    2.83182e+04    1.25170e+05   -7.50891e+03   -9.42650e+05    5.21812e+03
      Potential    Kinetic En.   Total Energy  Conserved En.    Temperature
   -7.81942e+05    1.36686e+05   -6.45255e+05    5.98673e+05    2.97662e+02
 Pres. DC (bar) Pressure (bar)   Constr. rmsd
   -2.23498e+02    1.61617e+02    0.00000e+00

           Step           Time
       16215000    32430.00000

   Energies (kJ/mol)
        G96Bond       G96Angle    Proper Dih.  Improper Dih.          LJ-14
    2.26182e+03    3.70719e+03    2.74609e+03    1.06968e+03   -2.71203e+02
     Coulomb-14        LJ (SR)  Disper. corr.   Coulomb (SR)   Coul. recip.
    2.85190e+04    1.24776e+05   -7.45801e+03   -9.40461e+05    5.30597e+03
      Potential    Kinetic En.   Total Energy  Conserved En.    Temperature
   -7.79804e+05    1.37770e+05   -6.42034e+05    5.99028e+05    3.00022e+02
 Pres. DC (bar) Pressure (bar)   Constr. rmsd
   -2.20482e+02    6.02590e+01    0.00000e+00

           Step           Time
       16220000    32440.00000

   Energies (kJ/mol)
        G96Bond       G96Angle    Proper Dih.  Improper Dih.          LJ-14
    2.24514e+03    3.77535e+03    2.90810e+03    1.20076e+03   -2.72137e+02
     Coulomb-14        LJ (SR)  Disper. corr.   Coulomb (SR)   Coul. recip.
    2.84783e+04    1.25554e+05   -7.47252e+03   -9.41072e+05    5.27042e+03
      Potential    Kinetic En.   Total Energy  Conserved En.    Temperature
   -7.79384e+05    1.39536e+05   -6.39847e+05    5.99292e+05    3.03869e+02
 Pres. DC (bar) Pressure (bar)   Constr. rmsd
   -2.21341e+02    2.93083e+02    0.00000e+00

           Step           Time
       16225000    32450.00000

   Energies (kJ/mol)
        G96Bond       G96Angle    Proper Dih.  Improper Dih.          LJ-14
    2.48442e+03    3.81367e+03    2.73080e+03    1.16881e+03   -2.80091e+02
     Coulomb-14        LJ (SR)  Disper. corr.   Coulomb (SR)   Coul. recip.
    2.84065e+04    1.24591e+05   -7.47890e+03   -9.41307e+05    5.14995e+03
      Potential    Kinetic En.   Total Energy  Conserved En.    Temperature
   -7.80721e+05    1.39134e+05   -6.41587e+05    5.99654e+05    3.02992e+02
 Pres. DC (bar) Pressure (bar)   Constr. rmsd
   -2.21718e+02    2.26233e+02    0.00000e+00

           Step           Time
       16230000    32460.00000

   Energies (kJ/mol)
        G96Bond       G96Angle    Proper Dih.  Improper Dih.          LJ-14
    2.45503e+03    3.79979e+03    2.84554e+03    1.10911e+03   -3.43210e+02
     Coulomb-14        LJ (SR)  Disper. corr.   Coulomb (SR)   Coul. recip.
    2.84346e+04    1.24401e+05   -7.48868e+03   -9.39890e+05    5.23327e+03
      Potential    Kinetic En.   Total Energy  Conserved En.    Temperature
   -7.79444e+05    1.37842e+05   -6.41602e+05    6.00272e+05    3.00179e+02
 Pres. DC (bar) Pressure (bar)   Constr. rmsd
   -2.22297e+02    1.90090e+02    0.00000e+00

           Step           Time
       16235000    32470.00000

   Energies (kJ/mol)
        G96Bond       G96Angle    Proper Dih.  Improper Dih.          LJ-14
    2.24702e+03    3.81597e+03    2.89927e+03    1.13900e+03   -3.76778e+02
     Coulomb-14        LJ (SR)  Disper. corr.   Coulomb (SR)   Coul. recip.
    2.87007e+04    1.23923e+05   -7.46877e+03   -9.41383e+05    5.26286e+03
      Potential    Kinetic En.   Total Energy  Conserved En.    Temperature
   -7.81241e+05    1.38132e+05   -6.43109e+05    6.00644e+05    3.00811e+02
 Pres. DC (bar) Pressure (bar)   Constr. rmsd
   -2.21118e+02   -6.02959e+01    0.00000e+00

           Step           Time
       16240000    32480.00000

   Energies (kJ/mol)
        G96Bond       G96Angle    Proper Dih.  Improper Dih.          LJ-14
    2.33751e+03    3.56526e+03    2.89438e+03    1.10764e+03   -3.76523e+02
     Coulomb-14        LJ (SR)  Disper. corr.   Coulomb (SR)   Coul. recip.
    2.86083e+04    1.23917e+05   -7.50377e+03   -9.42599e+05    5.25550e+03
      Potential    Kinetic En.   Total Energy  Conserved En.    Temperature
   -7.82794e+05    1.36403e+05   -6.46391e+05    6.00972e+05    2.97046e+02
 Pres. DC (bar) Pressure (bar)   Constr. rmsd
   -2.23193e+02    4.98255e+01    0.00000e+00

           Step           Time
       16245000    32490.00000

   Energies (kJ/mol)
        G96Bond       G96Angle    Proper Dih.  Improper Dih.          LJ-14
    2.46431e+03    3.76176e+03    2.84282e+03    1.05432e+03   -3.41172e+02
     Coulomb-14        LJ (SR)  Disper. corr.   Coulomb (SR)   Coul. recip.
    2.86714e+04    1.22809e+05   -7.46270e+03   -9.38639e+05    5.28765e+03
      Potential    Kinetic En.   Total Energy  Conserved En.    Temperature
   -7.79552e+05    1.36997e+05   -6.42555e+05    6.01445e+05    2.98338e+02
 Pres. DC (bar) Pressure (bar)   Constr. rmsd
   -2.20760e+02   -8.07855e+01    0.00000e+00

           Step           Time
       16250000    32500.00000

   Energies (kJ/mol)
        G96Bond       G96Angle    Proper Dih.  Improper Dih.          LJ-14
    2.35970e+03    3.92057e+03    2.82063e+03    1.13727e+03   -3.76773e+02
     Coulomb-14        LJ (SR)  Disper. corr.   Coulomb (SR)   Coul. recip.
    2.86501e+04    1.22198e+05   -7.39529e+03   -9.37573e+05    5.31850e+03
      Potential    Kinetic En.   Total Energy  Conserved En.    Temperature
   -7.78941e+05    1.38775e+05   -6.40166e+05    6.02183e+05    3.02211e+02
 Pres. DC (bar) Pressure (bar)   Constr. rmsd
   -2.16795e+02   -3.40107e+02    0.00000e+00

           Step           Time
       16255000    32510.00000

   Energies (kJ/mol)
        G96Bond       G96Angle    Proper Dih.  Improper Dih.          LJ-14
    2.35469e+03    3.64721e+03    2.85376e+03    1.11937e+03   -3.23626e+02
     Coulomb-14        LJ (SR)  Disper. corr.   Coulomb (SR)   Coul. recip.
    2.86606e+04    1.23988e+05   -7.46238e+03   -9.40290e+05    5.34482e+03
      Potential    Kinetic En.   Total Energy  Conserved En.    Temperature
   -7.80108e+05    1.37391e+05   -6.42717e+05    6.02454e+05    2.99197e+02
 Pres. DC (bar) Pressure (bar)   Constr. rmsd
   -2.20741e+02    7.70490e+01    0.00000e+00

           Step           Time
       16260000    32520.00000

   Energies (kJ/mol)
        G96Bond       G96Angle    Proper Dih.  Improper Dih.          LJ-14
    2.45082e+03    3.63964e+03    2.93470e+03    1.11027e+03   -3.41421e+02
     Coulomb-14        LJ (SR)  Disper. corr.   Coulomb (SR)   Coul. recip.
    2.85356e+04    1.25112e+05   -7.52019e+03   -9.42164e+05    5.26813e+03
      Potential    Kinetic En.   Total Energy  Conserved En.    Temperature
   -7.80974e+05    1.37734e+05   -6.43241e+05    6.03156e+05    2.99943e+02
 Pres. DC (bar) Pressure (bar)   Constr. rmsd
   -2.24170e+02    2.08543e+02    0.00000e+00

           Step           Time
       16265000    32530.00000

   Energies (kJ/mol)
        G96Bond       G96Angle    Proper Dih.  Improper Dih.          LJ-14
    2.34623e+03    3.60865e+03    2.91142e+03    1.13316e+03   -3.54962e+02
     Coulomb-14        LJ (SR)  Disper. corr.   Coulomb (SR)   Coul. recip.
    2.86483e+04    1.21928e+05   -7.46108e+03   -9.38503e+05    5.35057e+03
      Potential    Kinetic En.   Total Energy  Conserved En.    Temperature
   -7.80393e+05    1.38016e+05   -6.42378e+05    6.03640e+05    3.00557e+02
 Pres. DC (bar) Pressure (bar)   Constr. rmsd
   -2.20664e+02   -2.00388e+02    0.00000e+00

           Step           Time
       16270000    32540.00000

   Energies (kJ/mol)
        G96Bond       G96Angle    Proper Dih.  Improper Dih.          LJ-14
    2.45034e+03    3.81936e+03    2.83662e+03    1.07654e+03   -3.59757e+02
     Coulomb-14        LJ (SR)  Disper. corr.   Coulomb (SR)   Coul. recip.
    2.82985e+04    1.24704e+05   -7.49702e+03   -9.41532e+05    5.20443e+03
      Potential    Kinetic En.   Total Energy  Conserved En.    Temperature
   -7.80998e+05    1.38092e+05   -6.42906e+05    6.03884e+05    3.00724e+02
 Pres. DC (bar) Pressure (bar)   Constr. rmsd
   -2.22792e+02    9.01670e+01    0.00000e+00

           Step           Time
       16275000    32550.00000

   Energies (kJ/mol)
        G96Bond       G96Angle    Proper Dih.  Improper Dih.          LJ-14
    2.28481e+03    3.66277e+03    2.86242e+03    1.20623e+03   -2.90388e+02
     Coulomb-14        LJ (SR)  Disper. corr.   Coulomb (SR)   Coul. recip.
    2.83084e+04    1.24057e+05   -7.49665e+03   -9.41209e+05    5.21172e+03
      Potential    Kinetic En.   Total Energy  Conserved En.    Temperature
   -7.81404e+05    1.37584e+05   -6.43820e+05    6.04175e+05    2.99616e+02
 Pres. DC (bar) Pressure (bar)   Constr. rmsd
   -2.22771e+02    7.36843e+01    0.00000e+00

           Step           Time
       16280000    32560.00000

   Energies (kJ/mol)
        G96Bond       G96Angle    Proper Dih.  Improper Dih.          LJ-14
    2.27522e+03    3.57044e+03    2.79436e+03    1.11752e+03   -2.35108e+02
     Coulomb-14        LJ (SR)  Disper. corr.   Coulomb (SR)   Coul. recip.
    2.85711e+04    1.24482e+05   -7.47596e+03   -9.41497e+05    5.18571e+03
      Potential    Kinetic En.   Total Energy  Conserved En.    Temperature
   -7.81212e+05    1.37598e+05   -6.43614e+05    6.04686e+05    2.99647e+02
 Pres. DC (bar) Pressure (bar)   Constr. rmsd
   -2.21544e+02    1.28630e+02    0.00000e+00

           Step           Time
       16285000    32570.00000

   Energies (kJ/mol)
        G96Bond       G96Angle    Proper Dih.  Improper Dih.          LJ-14
    2.31082e+03    3.68465e+03    2.84811e+03    1.12406e+03   -2.92150e+02
     Coulomb-14        LJ (SR)  Disper. corr.   Coulomb (SR)   Coul. recip.
    2.84742e+04    1.24220e+05   -7.47350e+03   -9.41273e+05    5.22754e+03
      Potential    Kinetic En.   Total Energy  Conserved En.    Temperature
   -7.81149e+05    1.37837e+05   -6.43312e+05    6.04890e+05    3.00168e+02
 Pres. DC (bar) Pressure (bar)   Constr. rmsd
   -2.21398e+02   -4.43657e+01    0.00000e+00

           Step           Time
       16290000    32580.00000

   Energies (kJ/mol)
        G96Bond       G96Angle    Proper Dih.  Improper Dih.          LJ-14
    2.46534e+03    3.63027e+03    2.86227e+03    1.09439e+03   -2.39497e+02
     Coulomb-14        LJ (SR)  Disper. corr.   Coulomb (SR)   Coul. recip.
    2.83928e+04    1.23949e+05   -7.46626e+03   -9.40369e+05    5.29322e+03
      Potential    Kinetic En.   Total Energy  Conserved En.    Temperature
   -7.80388e+05    1.38280e+05   -6.42107e+05    6.05241e+05    3.01134e+02
 Pres. DC (bar) Pressure (bar)   Constr. rmsd
   -2.20970e+02    1.09127e+01    0.00000e+00

           Step           Time
       16295000    32590.00000

   Energies (kJ/mol)
        G96Bond       G96Angle    Proper Dih.  Improper Dih.          LJ-14
    2.19436e+03    3.71107e+03    2.86879e+03    1.05538e+03   -2.61046e+02
     Coulomb-14        LJ (SR)  Disper. corr.   Coulomb (SR)   Coul. recip.
    2.83292e+04    1.24678e+05   -7.44669e+03   -9.41323e+05    5.28863e+03
      Potential    Kinetic En.   Total Energy  Conserved En.    Temperature
   -7.80905e+05    1.38402e+05   -6.42503e+05    6.05816e+05    3.01399e+02
 Pres. DC (bar) Pressure (bar)   Constr. rmsd
   -2.19815e+02    1.09658e+02    0.00000e+00

           Step           Time
       16300000    32600.00000

   Energies (kJ/mol)
        G96Bond       G96Angle    Proper Dih.  Improper Dih.          LJ-14
    2.17131e+03    3.67400e+03    2.89132e+03    1.06620e+03   -2.67280e+02
     Coulomb-14        LJ (SR)  Disper. corr.   Coulomb (SR)   Coul. recip.
    2.86207e+04    1.23154e+05   -7.45560e+03   -9.38789e+05    5.21956e+03
      Potential    Kinetic En.   Total Energy  Conserved En.    Temperature
   -7.79714e+05    1.37602e+05   -6.42113e+05    6.06032e+05    2.99655e+02
 Pres. DC (bar) Pressure (bar)   Constr. rmsd
   -2.20340e+02    9.15931e+01    0.00000e+00

           Step           Time
       16305000    32610.00000

   Energies (kJ/mol)
        G96Bond       G96Angle    Proper Dih.  Improper Dih.          LJ-14
    2.38993e+03    3.80375e+03    2.79446e+03    1.09517e+03   -2.77080e+02
     Coulomb-14        LJ (SR)  Disper. corr.   Coulomb (SR)   Coul. recip.
    2.85059e+04    1.21686e+05   -7.43096e+03   -9.36130e+05    5.32279e+03
      Potential    Kinetic En.   Total Energy  Conserved En.    Temperature
   -7.78241e+05    1.38379e+05   -6.39862e+05    6.06438e+05    3.01348e+02
 Pres. DC (bar) Pressure (bar)   Constr. rmsd
   -2.18888e+02   -7.50781e+01    0.00000e+00

           Step           Time
       16310000    32620.00000

   Energies (kJ/mol)
        G96Bond       G96Angle    Proper Dih.  Improper Dih.          LJ-14
    2.32468e+03    3.91703e+03    2.81912e+03    1.15417e+03   -3.55871e+02
     Coulomb-14        LJ (SR)  Disper. corr.   Coulomb (SR)   Coul. recip.
    2.83610e+04    1.25043e+05   -7.47420e+03   -9.40824e+05    5.31151e+03
      Potential    Kinetic En.   Total Energy  Conserved En.    Temperature
   -7.79724e+05    1.37833e+05   -6.41891e+05    6.06700e+05    3.00159e+02
 Pres. DC (bar) Pressure (bar)   Constr. rmsd
   -2.21440e+02    1.39234e+02    0.00000e+00

           Step           Time
       16315000    32630.00000

   Energies (kJ/mol)
        G96Bond       G96Angle    Proper Dih.  Improper Dih.          LJ-14
    2.40297e+03    3.84556e+03    2.77436e+03    1.16634e+03   -3.24635e+02
     Coulomb-14        LJ (SR)  Disper. corr.   Coulomb (SR)   Coul. recip.
    2.83986e+04    1.22868e+05   -7.41220e+03   -9.38146e+05    5.27938e+03
      Potential    Kinetic En.   Total Energy  Conserved En.    Temperature
   -7.79147e+05    1.36375e+05   -6.42772e+05    6.06972e+05    2.96985e+02
 Pres. DC (bar) Pressure (bar)   Constr. rmsd
   -2.17785e+02   -2.07062e+02    0.00000e+00

           Step           Time
       16320000    32640.00000

   Energies (kJ/mol)
        G96Bond       G96Angle    Proper Dih.  Improper Dih.          LJ-14
    2.41893e+03    3.61719e+03    2.74351e+03    1.08894e+03   -3.12478e+02
     Coulomb-14        LJ (SR)  Disper. corr.   Coulomb (SR)   Coul. recip.
    2.85029e+04    1.23577e+05   -7.47364e+03   -9.39470e+05    5.23516e+03
      Potential    Kinetic En.   Total Energy  Conserved En.    Temperature
   -7.80072e+05    1.37966e+05   -6.42105e+05    6.07366e+05    3.00450e+02
 Pres. DC (bar) Pressure (bar)   Constr. rmsd
   -2.21407e+02    1.87451e+02    0.00000e+00

           Step           Time
       16325000    32650.00000

   Energies (kJ/mol)
        G96Bond       G96Angle    Proper Dih.  Improper Dih.          LJ-14
    2.45022e+03    3.52077e+03    2.80152e+03    1.09835e+03   -2.70298e+02
     Coulomb-14        LJ (SR)  Disper. corr.   Coulomb (SR)   Coul. recip.
    2.83934e+04    1.22944e+05   -7.46361e+03   -9.39070e+05    5.21641e+03
      Potential    Kinetic En.   Total Energy  Conserved En.    Temperature
   -7.80379e+05    1.38386e+05   -6.41993e+05    6.07593e+05    3.01364e+02
 Pres. DC (bar) Pressure (bar)   Constr. rmsd
   -2.20813e+02   -1.27932e+01    0.00000e+00

           Step           Time
       16330000    32660.00000

   Energies (kJ/mol)
        G96Bond       G96Angle    Proper Dih.  Improper Dih.          LJ-14
    2.33355e+03    3.73564e+03    2.79089e+03    1.12156e+03   -3.62828e+02
     Coulomb-14        LJ (SR)  Disper. corr.   Coulomb (SR)   Coul. recip.
    2.81605e+04    1.23980e+05   -7.46022e+03   -9.40924e+05    5.23682e+03
      Potential    Kinetic En.   Total Energy  Conserved En.    Temperature
   -7.81388e+05    1.38248e+05   -6.43140e+05    6.07965e+05    3.01062e+02
 Pres. DC (bar) Pressure (bar)   Constr. rmsd
   -2.20613e+02   -8.45927e+01    0.00000e+00

           Step           Time
       16335000    32670.00000

   Energies (kJ/mol)
        G96Bond       G96Angle    Proper Dih.  Improper Dih.          LJ-14
    2.30940e+03    3.83934e+03    2.86483e+03    1.11464e+03   -3.23583e+02
     Coulomb-14        LJ (SR)  Disper. corr.   Coulomb (SR)   Coul. recip.
    2.83318e+04    1.22447e+05   -7.45759e+03   -9.37301e+05    5.19789e+03
      Potential    Kinetic En.   Total Energy  Conserved En.    Temperature
   -7.78977e+05    1.37531e+05   -6.41447e+05    6.08309e+05    2.99501e+02
 Pres. DC (bar) Pressure (bar)   Constr. rmsd
   -2.20458e+02   -2.00730e+01    0.00000e+00

           Step           Time
       16340000    32680.00000

   Energies (kJ/mol)
        G96Bond       G96Angle    Proper Dih.  Improper Dih.          LJ-14
    2.31098e+03    3.99168e+03    2.85782e+03    1.04446e+03   -3.11692e+02
     Coulomb-14        LJ (SR)  Disper. corr.   Coulomb (SR)   Coul. recip.
    2.81485e+04    1.22798e+05   -7.43104e+03   -9.38031e+05    5.37762e+03
      Potential    Kinetic En.   Total Energy  Conserved En.    Temperature
   -7.79244e+05    1.37188e+05   -6.42056e+05    6.08547e+05    2.98754e+02
 Pres. DC (bar) Pressure (bar)   Constr. rmsd
   -2.18893e+02   -1.75582e+02    0.00000e+00

           Step           Time
       16345000    32690.00000

   Energies (kJ/mol)
        G96Bond       G96Angle    Proper Dih.  Improper Dih.          LJ-14
    2.27634e+03    3.66155e+03    2.91080e+03    1.11706e+03   -3.14320e+02
     Coulomb-14        LJ (SR)  Disper. corr.   Coulomb (SR)   Coul. recip.
    2.84603e+04    1.22864e+05   -7.38697e+03   -9.38092e+05    5.31116e+03
      Potential    Kinetic En.   Total Energy  Conserved En.    Temperature
   -7.79191e+05    1.37611e+05   -6.41580e+05    6.09009e+05    2.99677e+02
 Pres. DC (bar) Pressure (bar)   Constr. rmsd
   -2.16307e+02   -1.84104e+02    0.00000e+00

           Step           Time
       16350000    32700.00000

   Energies (kJ/mol)
        G96Bond       G96Angle    Proper Dih.  Improper Dih.          LJ-14
    2.31416e+03    3.59443e+03    2.81607e+03    1.09072e+03   -3.29876e+02
     Coulomb-14        LJ (SR)  Disper. corr.   Coulomb (SR)   Coul. recip.
    2.84824e+04    1.21754e+05   -7.41176e+03   -9.36058e+05    5.28544e+03
      Potential    Kinetic En.   Total Energy  Conserved En.    Temperature
   -7.78463e+05    1.37884e+05   -6.40579e+05    6.09750e+05    3.00270e+02
 Pres. DC (bar) Pressure (bar)   Constr. rmsd
   -2.17760e+02   -1.65845e+02    0.00000e+00

           Step           Time
       16355000    32710.00000

   Energies (kJ/mol)
        G96Bond       G96Angle    Proper Dih.  Improper Dih.          LJ-14
    2.35935e+03    3.68158e+03    2.78780e+03    1.12061e+03   -3.13972e+02
     Coulomb-14        LJ (SR)  Disper. corr.   Coulomb (SR)   Coul. recip.
    2.81077e+04    1.24125e+05   -7.52166e+03   -9.41818e+05    5.26772e+03
      Potential    Kinetic En.   Total Energy  Conserved En.    Temperature
   -7.82203e+05    1.37376e+05   -6.44827e+05    6.10070e+05    2.99164e+02
 Pres. DC (bar) Pressure (bar)   Constr. rmsd
   -2.24257e+02    8.79866e+01    0.00000e+00

           Step           Time
       16360000    32720.00000

   Energies (kJ/mol)
        G96Bond       G96Angle    Proper Dih.  Improper Dih.          LJ-14
    2.33262e+03    3.58814e+03    2.85607e+03    1.08378e+03   -2.50846e+02
     Coulomb-14        LJ (SR)  Disper. corr.   Coulomb (SR)   Coul. recip.
    2.82860e+04    1.23936e+05   -7.48795e+03   -9.41792e+05    5.22240e+03
      Potential    Kinetic En.   Total Energy  Conserved En.    Temperature
   -7.82226e+05    1.36833e+05   -6.45393e+05    6.10358e+05    2.97981e+02
 Pres. DC (bar) Pressure (bar)   Constr. rmsd
   -2.22254e+02   -1.50321e+01    0.00000e+00

           Step           Time
       16365000    32730.00000

   Energies (kJ/mol)
        G96Bond       G96Angle    Proper Dih.  Improper Dih.          LJ-14
    2.31931e+03    3.56832e+03    2.76036e+03    1.09104e+03   -2.47222e+02
     Coulomb-14        LJ (SR)  Disper. corr.   Coulomb (SR)   Coul. recip.
    2.83348e+04    1.24819e+05   -7.49500e+03   -9.41355e+05    5.21767e+03
      Potential    Kinetic En.   Total Energy  Conserved En.    Temperature
   -7.80986e+05    1.37741e+05   -6.43245e+05    6.10722e+05    2.99959e+02
 Pres. DC (bar) Pressure (bar)   Constr. rmsd
   -2.22673e+02    1.73760e+02    0.00000e+00

           Step           Time
       16370000    32740.00000

   Energies (kJ/mol)
        G96Bond       G96Angle    Proper Dih.  Improper Dih.          LJ-14
    2.29825e+03    3.50939e+03    2.91430e+03    1.13215e+03   -2.23885e+02
     Coulomb-14        LJ (SR)  Disper. corr.   Coulomb (SR)   Coul. recip.
    2.83907e+04    1.22431e+05   -7.44599e+03   -9.37981e+05    5.40754e+03
      Potential    Kinetic En.   Total Energy  Conserved En.    Temperature
   -7.79567e+05    1.38860e+05   -6.40708e+05    6.10922e+05    3.02395e+02
 Pres. DC (bar) Pressure (bar)   Constr. rmsd
   -2.19773e+02   -8.01330e+01    0.00000e+00

           Step           Time
       16375000    32750.00000

   Energies (kJ/mol)
        G96Bond       G96Angle    Proper Dih.  Improper Dih.          LJ-14
    2.35385e+03    3.72917e+03    2.95622e+03    1.07049e+03   -2.92314e+02
     Coulomb-14        LJ (SR)  Disper. corr.   Coulomb (SR)   Coul. recip.
    2.83029e+04    1.22430e+05   -7.42336e+03   -9.37520e+05    5.31567e+03
      Potential    Kinetic En.   Total Energy  Conserved En.    Temperature
   -7.79077e+05    1.38173e+05   -6.40904e+05    6.11233e+05    3.00899e+02
 Pres. DC (bar) Pressure (bar)   Constr. rmsd
   -2.18441e+02   -1.41404e+02    0.00000e+00

           Step           Time
       16380000    32760.00000

   Energies (kJ/mol)
        G96Bond       G96Angle    Proper Dih.  Improper Dih.          LJ-14
    2.34047e+03    3.54556e+03    2.85740e+03    1.13481e+03   -3.03540e+02
     Coulomb-14        LJ (SR)  Disper. corr.   Coulomb (SR)   Coul. recip.
    2.83207e+04    1.22376e+05   -7.44893e+03   -9.35666e+05    5.32221e+03
      Potential    Kinetic En.   Total Energy  Conserved En.    Temperature
   -7.77522e+05    1.38449e+05   -6.39072e+05    6.11583e+05    3.01501e+02
 Pres. DC (bar) Pressure (bar)   Constr. rmsd
   -2.19947e+02    5.34924e+01    0.00000e+00

           Step           Time
       16385000    32770.00000

   Energies (kJ/mol)
        G96Bond       G96Angle    Proper Dih.  Improper Dih.          LJ-14
    2.48073e+03    3.87858e+03    2.88803e+03    1.09795e+03   -3.70022e+02
     Coulomb-14        LJ (SR)  Disper. corr.   Coulomb (SR)   Coul. recip.
    2.81354e+04    1.23745e+05   -7.43960e+03   -9.39852e+05    5.23136e+03
      Potential    Kinetic En.   Total Energy  Conserved En.    Temperature
   -7.80204e+05    1.38565e+05   -6.41639e+05    6.11893e+05    3.01754e+02
 Pres. DC (bar) Pressure (bar)   Constr. rmsd
   -2.19397e+02   -8.87637e+01    0.00000e+00

           Step           Time
       16390000    32780.00000

   Energies (kJ/mol)
        G96Bond       G96Angle    Proper Dih.  Improper Dih.          LJ-14
    2.36050e+03    3.77024e+03    2.74160e+03    1.13247e+03   -2.92799e+02
     Coulomb-14        LJ (SR)  Disper. corr.   Coulomb (SR)   Coul. recip.
    2.82675e+04    1.24254e+05   -7.45753e+03   -9.42077e+05    5.22444e+03
      Potential    Kinetic En.   Total Energy  Conserved En.    Temperature
   -7.82077e+05    1.37036e+05   -6.45041e+05    6.12531e+05    2.98423e+02
 Pres. DC (bar) Pressure (bar)   Constr. rmsd
   -2.20454e+02   -8.36760e+01    0.00000e+00

           Step           Time
       16395000    32790.00000

   Energies (kJ/mol)
        G96Bond       G96Angle    Proper Dih.  Improper Dih.          LJ-14
    2.22169e+03    3.83351e+03    2.81699e+03    1.11211e+03   -3.58570e+02
     Coulomb-14        LJ (SR)  Disper. corr.   Coulomb (SR)   Coul. recip.
    2.85033e+04    1.23648e+05   -7.49291e+03   -9.41666e+05    5.21282e+03
      Potential    Kinetic En.   Total Energy  Conserved En.    Temperature
   -7.82169e+05    1.37531e+05   -6.44638e+05    6.12673e+05    2.99501e+02
 Pres. DC (bar) Pressure (bar)   Constr. rmsd
   -2.22548e+02    8.16722e+01    0.00000e+00

           Step           Time
       16400000    32800.00000

   Energies (kJ/mol)
        G96Bond       G96Angle    Proper Dih.  Improper Dih.          LJ-14
    2.31285e+03    3.75144e+03    2.85689e+03    1.19744e+03   -2.43151e+02
     Coulomb-14        LJ (SR)  Disper. corr.   Coulomb (SR)   Coul. recip.
    2.82360e+04    1.24321e+05   -7.44765e+03   -9.40023e+05    5.34335e+03
      Potential    Kinetic En.   Total Energy  Conserved En.    Temperature
   -7.79695e+05    1.37961e+05   -6.41734e+05    6.13082e+05    3.00438e+02
 Pres. DC (bar) Pressure (bar)   Constr. rmsd
   -2.19871e+02   -7.73323e+00    0.00000e+00

           Step           Time
       16405000    32810.00000

   Energies (kJ/mol)
        G96Bond       G96Angle    Proper Dih.  Improper Dih.          LJ-14
    2.41580e+03    3.72010e+03    2.84041e+03    1.07154e+03   -3.02816e+02
     Coulomb-14        LJ (SR)  Disper. corr.   Coulomb (SR)   Coul. recip.
    2.84310e+04    1.23244e+05   -7.44952e+03   -9.37930e+05    5.30645e+03
      Potential    Kinetic En.   Total Energy  Conserved En.    Temperature
   -7.78652e+05    1.38558e+05   -6.40095e+05    6.13652e+05    3.01737e+02
 Pres. DC (bar) Pressure (bar)   Constr. rmsd
   -2.19982e+02   -3.38433e+00    0.00000e+00

           Step           Time
       16410000    32820.00000

   Energies (kJ/mol)
        G96Bond       G96Angle    Proper Dih.  Improper Dih.          LJ-14
    2.35685e+03    3.80700e+03    2.81643e+03    1.02406e+03   -3.00836e+02
     Coulomb-14        LJ (SR)  Disper. corr.   Coulomb (SR)   Coul. recip.
    2.83505e+04    1.22469e+05   -7.45716e+03   -9.38652e+05    5.14461e+03
      Potential    Kinetic En.   Total Energy  Conserved En.    Temperature
   -7.80442e+05    1.39016e+05   -6.41426e+05    6.13865e+05    3.02735e+02
 Pres. DC (bar) Pressure (bar)   Constr. rmsd
   -2.20432e+02   -8.06896e+01    0.00000e+00

           Step           Time
       16415000    32830.00000

   Energies (kJ/mol)
        G96Bond       G96Angle    Proper Dih.  Improper Dih.          LJ-14
    2.45351e+03    3.71539e+03    2.88397e+03    1.11432e+03   -2.80609e+02
     Coulomb-14        LJ (SR)  Disper. corr.   Coulomb (SR)   Coul. recip.
    2.81704e+04    1.24194e+05   -7.51223e+03   -9.39827e+05    5.15713e+03
      Potential    Kinetic En.   Total Energy  Conserved En.    Temperature
   -7.79931e+05    1.38093e+05   -6.41838e+05    6.14370e+05    3.00726e+02
 Pres. DC (bar) Pressure (bar)   Constr. rmsd
   -2.23696e+02    2.17846e+02    0.00000e+00

           Step           Time
       16420000    32840.00000

   Energies (kJ/mol)
        G96Bond       G96Angle    Proper Dih.  Improper Dih.          LJ-14
    2.38916e+03    3.90062e+03    2.80820e+03    1.14473e+03   -3.74535e+02
     Coulomb-14        LJ (SR)  Disper. corr.   Coulomb (SR)   Coul. recip.
    2.82343e+04    1.23367e+05   -7.47771e+03   -9.40051e+05    5.26453e+03
      Potential    Kinetic En.   Total Energy  Conserved En.    Temperature
   -7.80794e+05    1.38389e+05   -6.42404e+05    6.14781e+05    3.01371e+02
 Pres. DC (bar) Pressure (bar)   Constr. rmsd
   -2.21648e+02   -2.88087e+01    0.00000e+00

           Step           Time
       16425000    32850.00000

   Energies (kJ/mol)
        G96Bond       G96Angle    Proper Dih.  Improper Dih.          LJ-14
    2.35686e+03    3.65152e+03    2.92066e+03    1.05110e+03   -3.01635e+02
     Coulomb-14        LJ (SR)  Disper. corr.   Coulomb (SR)   Coul. recip.
    2.81202e+04    1.24624e+05   -7.46531e+03   -9.40182e+05    5.21224e+03
      Potential    Kinetic En.   Total Energy  Conserved En.    Temperature
   -7.80012e+05    1.37233e+05   -6.42779e+05    6.15119e+05    2.98854e+02
 Pres. DC (bar) Pressure (bar)   Constr. rmsd
   -2.20914e+02    2.84043e+01    0.00000e+00

           Step           Time
       16430000    32860.00000

   Energies (kJ/mol)
        G96Bond       G96Angle    Proper Dih.  Improper Dih.          LJ-14
    2.29753e+03    3.66452e+03    2.83855e+03    1.15366e+03   -2.60525e+02
     Coulomb-14        LJ (SR)  Disper. corr.   Coulomb (SR)   Coul. recip.
    2.83940e+04    1.23588e+05   -7.46923e+03   -9.40637e+05    5.32210e+03
      Potential    Kinetic En.   Total Energy  Conserved En.    Temperature
   -7.81108e+05    1.37830e+05   -6.43279e+05    6.15478e+05    3.00152e+02
 Pres. DC (bar) Pressure (bar)   Constr. rmsd
   -2.21146e+02   -3.23943e+01    0.00000e+00

           Step           Time
       16435000    32870.00000

   Energies (kJ/mol)
        G96Bond       G96Angle    Proper Dih.  Improper Dih.          LJ-14
    2.31624e+03    3.65148e+03    2.74113e+03    1.10427e+03   -3.00716e+02
     Coulomb-14        LJ (SR)  Disper. corr.   Coulomb (SR)   Coul. recip.
    2.84770e+04    1.23272e+05   -7.43355e+03   -9.39193e+05    5.29480e+03
      Potential    Kinetic En.   Total Energy  Conserved En.    Temperature
   -7.80071e+05    1.37520e+05   -6.42551e+05    6.15986e+05    2.99478e+02
 Pres. DC (bar) Pressure (bar)   Constr. rmsd
   -2.19041e+02   -6.77508e+01    0.00000e+00

           Step           Time
       16440000    32880.00000

   Energies (kJ/mol)
        G96Bond       G96Angle    Proper Dih.  Improper Dih.          LJ-14
    2.30424e+03    3.56945e+03    2.74211e+03    1.13528e+03   -2.21746e+02
     Coulomb-14        LJ (SR)  Disper. corr.   Coulomb (SR)   Coul. recip.
    2.85258e+04    1.25218e+05   -7.47563e+03   -9.42446e+05    5.18246e+03
      Potential    Kinetic En.   Total Energy  Conserved En.    Temperature
   -7.81466e+05    1.37949e+05   -6.43517e+05    6.16213e+05    3.00412e+02
 Pres. DC (bar) Pressure (bar)   Constr. rmsd
   -2.21524e+02    1.06767e+02    0.00000e+00

           Step           Time
       16445000    32890.00000

   Energies (kJ/mol)
        G96Bond       G96Angle    Proper Dih.  Improper Dih.          LJ-14
    2.40573e+03    3.45017e+03    2.89214e+03    1.13745e+03   -2.57219e+02
     Coulomb-14        LJ (SR)  Disper. corr.   Coulomb (SR)   Coul. recip.
    2.86138e+04    1.23177e+05   -7.45533e+03   -9.40410e+05    5.25142e+03
      Potential    Kinetic En.   Total Energy  Conserved En.    Temperature
   -7.81194e+05    1.37378e+05   -6.43816e+05    6.16607e+05    2.99168e+02
 Pres. DC (bar) Pressure (bar)   Constr. rmsd
   -2.20325e+02   -6.35672e+00    0.00000e+00

           Step           Time
       16450000    32900.00000

   Energies (kJ/mol)
        G96Bond       G96Angle    Proper Dih.  Improper Dih.          LJ-14
    2.37087e+03    3.74078e+03    2.75111e+03    1.11077e+03   -2.45215e+02
     Coulomb-14        LJ (SR)  Disper. corr.   Coulomb (SR)   Coul. recip.
    2.82128e+04    1.23431e+05   -7.45488e+03   -9.41530e+05    5.28010e+03
      Potential    Kinetic En.   Total Energy  Conserved En.    Temperature
   -7.82332e+05    1.38397e+05   -6.43935e+05    6.17285e+05    3.01387e+02
 Pres. DC (bar) Pressure (bar)   Constr. rmsd
   -2.20298e+02   -8.23335e+01    0.00000e+00

           Step           Time
       16455000    32910.00000

   Energies (kJ/mol)
        G96Bond       G96Angle    Proper Dih.  Improper Dih.          LJ-14
    2.43813e+03    3.64578e+03    2.80792e+03    1.15696e+03   -2.40197e+02
     Coulomb-14        LJ (SR)  Disper. corr.   Coulomb (SR)   Coul. recip.
    2.82278e+04    1.25019e+05   -7.50041e+03   -9.42657e+05    5.24294e+03
      Potential    Kinetic En.   Total Energy  Conserved En.    Temperature
   -7.81860e+05    1.37142e+05   -6.44718e+05    6.17622e+05    2.98654e+02
 Pres. DC (bar) Pressure (bar)   Constr. rmsd
   -2.22994e+02    1.83884e+02    0.00000e+00

           Step           Time
       16460000    32920.00000

   Energies (kJ/mol)
        G96Bond       G96Angle    Proper Dih.  Improper Dih.          LJ-14
    2.42426e+03    3.75936e+03    2.86753e+03    1.06689e+03   -2.39856e+02
     Coulomb-14        LJ (SR)  Disper. corr.   Coulomb (SR)   Coul. recip.
    2.83688e+04    1.22938e+05   -7.43072e+03   -9.39699e+05    5.32574e+03
      Potential    Kinetic En.   Total Energy  Conserved En.    Temperature
   -7.80619e+05    1.37928e+05   -6.42691e+05    6.17875e+05    3.00367e+02
 Pres. DC (bar) Pressure (bar)   Constr. rmsd
   -2.18874e+02   -1.31022e+02    0.00000e+00

           Step           Time
       16465000    32930.00000

   Energies (kJ/mol)
        G96Bond       G96Angle    Proper Dih.  Improper Dih.          LJ-14
    2.33383e+03    3.73780e+03    2.79962e+03    1.07823e+03   -2.86031e+02
     Coulomb-14        LJ (SR)  Disper. corr.   Coulomb (SR)   Coul. recip.
    2.82994e+04    1.22897e+05   -7.45270e+03   -9.38696e+05    5.22927e+03
      Potential    Kinetic En.   Total Energy  Conserved En.    Temperature
   -7.80059e+05    1.37404e+05   -6.42655e+05    6.18289e+05    2.99226e+02
 Pres. DC (bar) Pressure (bar)   Constr. rmsd
   -2.20169e+02   -1.76026e+02    0.00000e+00

           Step           Time
       16470000    32940.00000

   Energies (kJ/mol)
        G96Bond       G96Angle    Proper Dih.  Improper Dih.          LJ-14
    2.47135e+03    3.72419e+03    2.88886e+03    1.00772e+03   -2.97429e+02
     Coulomb-14        LJ (SR)  Disper. corr.   Coulomb (SR)   Coul. recip.
    2.80232e+04    1.23065e+05   -7.44105e+03   -9.38891e+05    5.22645e+03
      Potential    Kinetic En.   Total Energy  Conserved En.    Temperature
   -7.80223e+05    1.37340e+05   -6.42883e+05    6.18842e+05    2.99087e+02
 Pres. DC (bar) Pressure (bar)   Constr. rmsd
   -2.19482e+02   -1.58481e+02    0.00000e+00

           Step           Time
       16475000    32950.00000

   Energies (kJ/mol)
        G96Bond       G96Angle    Proper Dih.  Improper Dih.          LJ-14
    2.44331e+03    3.59381e+03    2.80979e+03    1.20399e+03   -2.05294e+02
     Coulomb-14        LJ (SR)  Disper. corr.   Coulomb (SR)   Coul. recip.
    2.81746e+04    1.23569e+05   -7.46988e+03   -9.39421e+05    5.35292e+03
      Potential    Kinetic En.   Total Energy  Conserved En.    Temperature
   -7.79949e+05    1.38088e+05   -6.41861e+05    6.19093e+05    3.00715e+02
 Pres. DC (bar) Pressure (bar)   Constr. rmsd
   -2.21184e+02    2.21677e+01    0.00000e+00

           Step           Time
       16480000    32960.00000

   Energies (kJ/mol)
        G96Bond       G96Angle    Proper Dih.  Improper Dih.          LJ-14
    2.34316e+03    3.62061e+03    2.86206e+03    1.05641e+03   -2.66932e+02
     Coulomb-14        LJ (SR)  Disper. corr.   Coulomb (SR)   Coul. recip.
    2.83733e+04    1.23279e+05   -7.43245e+03   -9.41136e+05    5.25376e+03
      Potential    Kinetic En.   Total Energy  Conserved En.    Temperature
   -7.82047e+05    1.37506e+05   -6.44542e+05    6.19330e+05    2.99446e+02
 Pres. DC (bar) Pressure (bar)   Constr. rmsd
   -2.18976e+02   -1.70013e+02    0.00000e+00

           Step           Time
       16485000    32970.00000

   Energies (kJ/mol)
        G96Bond       G96Angle    Proper Dih.  Improper Dih.          LJ-14
    2.37562e+03    3.73490e+03    2.86551e+03    1.18096e+03   -2.48710e+02
     Coulomb-14        LJ (SR)  Disper. corr.   Coulomb (SR)   Coul. recip.
    2.83760e+04    1.22439e+05   -7.42158e+03   -9.37257e+05    5.21457e+03
      Potential    Kinetic En.   Total Energy  Conserved En.    Temperature
   -7.78741e+05    1.39013e+05   -6.39727e+05    6.19466e+05    3.02729e+02
 Pres. DC (bar) Pressure (bar)   Constr. rmsd
   -2.18337e+02   -1.25690e+02    0.00000e+00

           Step           Time
       16490000    32980.00000

   Energies (kJ/mol)
        G96Bond       G96Angle    Proper Dih.  Improper Dih.          LJ-14
    2.41302e+03    3.64459e+03    2.85793e+03    1.06947e+03   -3.14949e+02
     Coulomb-14        LJ (SR)  Disper. corr.   Coulomb (SR)   Coul. recip.
    2.82727e+04    1.23788e+05   -7.46644e+03   -9.40548e+05    5.40428e+03
      Potential    Kinetic En.   Total Energy  Conserved En.    Temperature
   -7.80880e+05    1.37512e+05   -6.43368e+05    6.19891e+05    2.99460e+02
 Pres. DC (bar) Pressure (bar)   Constr. rmsd
   -2.20980e+02   -7.40948e+01    0.00000e+00

           Step           Time
       16495000    32990.00000

   Energies (kJ/mol)
        G96Bond       G96Angle    Proper Dih.  Improper Dih.          LJ-14
    2.21576e+03    3.60006e+03    2.77097e+03    1.06595e+03   -3.02218e+02
     Coulomb-14        LJ (SR)  Disper. corr.   Coulomb (SR)   Coul. recip.
    2.83255e+04    1.24259e+05   -7.48708e+03   -9.42883e+05    5.08595e+03
      Potential    Kinetic En.   Total Energy  Conserved En.    Temperature
   -7.83349e+05    1.37214e+05   -6.46136e+05    6.20466e+05    2.98810e+02
 Pres. DC (bar) Pressure (bar)   Constr. rmsd
   -2.22203e+02   -7.83214e+01    0.00000e+00

           Step           Time
       16500000    33000.00000

   Energies (kJ/mol)
        G96Bond       G96Angle    Proper Dih.  Improper Dih.          LJ-14
    2.34748e+03    3.79469e+03    2.79231e+03    1.10964e+03   -3.62465e+02
     Coulomb-14        LJ (SR)  Disper. corr.   Coulomb (SR)   Coul. recip.
    2.82256e+04    1.25295e+05   -7.51114e+03   -9.41711e+05    5.25068e+03
      Potential    Kinetic En.   Total Energy  Conserved En.    Temperature
   -7.80770e+05    1.37840e+05   -6.42930e+05    6.20728e+05    3.00175e+02
 Pres. DC (bar) Pressure (bar)   Constr. rmsd
   -2.23631e+02    1.66627e+02    0.00000e+00

           Step           Time
       16505000    33010.00000

   Energies (kJ/mol)
        G96Bond       G96Angle    Proper Dih.  Improper Dih.          LJ-14
    2.31102e+03    3.90248e+03    2.78275e+03    1.13669e+03   -2.67522e+02
     Coulomb-14        LJ (SR)  Disper. corr.   Coulomb (SR)   Coul. recip.
    2.80488e+04    1.22364e+05   -7.45827e+03   -9.37316e+05    5.32548e+03
      Potential    Kinetic En.   Total Energy  Conserved En.    Temperature
   -7.79170e+05    1.39306e+05   -6.39864e+05    6.21083e+05    3.03368e+02
 Pres. DC (bar) Pressure (bar)   Constr. rmsd
   -2.20498e+02   -3.97219e+01    0.00000e+00

           Step           Time
       16510000    33020.00000

   Energies (kJ/mol)
        G96Bond       G96Angle    Proper Dih.  Improper Dih.          LJ-14
    2.47407e+03    3.74923e+03    2.86359e+03    1.16144e+03   -3.65268e+02
     Coulomb-14        LJ (SR)  Disper. corr.   Coulomb (SR)   Coul. recip.
    2.82988e+04    1.23176e+05   -7.45598e+03   -9.39354e+05    5.27772e+03
      Potential    Kinetic En.   Total Energy  Conserved En.    Temperature
   -7.80174e+05    1.37969e+05   -6.42205e+05    6.21539e+05    3.00455e+02
 Pres. DC (bar) Pressure (bar)   Constr. rmsd
   -2.20362e+02   -1.37742e+02    0.00000e+00

           Step           Time
       16515000    33030.00000

   Energies (kJ/mol)
        G96Bond       G96Angle    Proper Dih.  Improper Dih.          LJ-14
    2.33592e+03    3.77976e+03    2.81581e+03    1.11949e+03   -2.82162e+02
     Coulomb-14        LJ (SR)  Disper. corr.   Coulomb (SR)   Coul. recip.
    2.83682e+04    1.24342e+05   -7.44214e+03   -9.41631e+05    5.12308e+03
      Potential    Kinetic En.   Total Energy  Conserved En.    Temperature
   -7.81471e+05    1.38228e+05   -6.43243e+05    6.22110e+05    3.01021e+02
 Pres. DC (bar) Pressure (bar)   Constr. rmsd
   -2.19546e+02   -2.49785e+01    0.00000e+00

           Step           Time
       16520000    33040.00000

   Energies (kJ/mol)
        G96Bond       G96Angle    Proper Dih.  Improper Dih.          LJ-14
    2.49637e+03    3.51648e+03    2.71384e+03    1.06242e+03   -2.92577e+02
     Coulomb-14        LJ (SR)  Disper. corr.   Coulomb (SR)   Coul. recip.
    2.82526e+04    1.24300e+05   -7.44000e+03   -9.39791e+05    5.26082e+03
      Potential    Kinetic En.   Total Energy  Conserved En.    Temperature
   -7.79920e+05    1.38305e+05   -6.41615e+05    6.23080e+05    3.01188e+02
 Pres. DC (bar) Pressure (bar)   Constr. rmsd
   -2.19420e+02   -2.13495e+01    0.00000e+00

           Step           Time
       16525000    33050.00000

   Energies (kJ/mol)
        G96Bond       G96Angle    Proper Dih.  Improper Dih.          LJ-14
    2.29634e+03    3.66280e+03    2.72270e+03    1.10414e+03   -2.81412e+02
     Coulomb-14        LJ (SR)  Disper. corr.   Coulomb (SR)   Coul. recip.
    2.82515e+04    1.25179e+05   -7.48915e+03   -9.41656e+05    5.14685e+03
      Potential    Kinetic En.   Total Energy  Conserved En.    Temperature
   -7.81063e+05    1.38377e+05   -6.42687e+05    6.23684e+05    3.01343e+02
 Pres. DC (bar) Pressure (bar)   Constr. rmsd
   -2.22326e+02    2.17307e+02    0.00000e+00

           Step           Time
       16530000    33060.00000

   Energies (kJ/mol)
        G96Bond       G96Angle    Proper Dih.  Improper Dih.          LJ-14
    2.25484e+03    3.57103e+03    2.80264e+03    1.10850e+03   -2.55942e+02
     Coulomb-14        LJ (SR)  Disper. corr.   Coulomb (SR)   Coul. recip.
    2.83812e+04    1.22996e+05   -7.44522e+03   -9.39163e+05    5.26118e+03
      Potential    Kinetic En.   Total Energy  Conserved En.    Temperature
   -7.80489e+05    1.37659e+05   -6.42829e+05    6.23765e+05    2.99781e+02
 Pres. DC (bar) Pressure (bar)   Constr. rmsd
   -2.19728e+02    4.15446e+01    0.00000e+00

           Step           Time
       16535000    33070.00000

   Energies (kJ/mol)
        G96Bond       G96Angle    Proper Dih.  Improper Dih.          LJ-14
    2.31667e+03    3.81271e+03    2.77392e+03    1.17689e+03   -2.61646e+02
     Coulomb-14        LJ (SR)  Disper. corr.   Coulomb (SR)   Coul. recip.
    2.82897e+04    1.23470e+05   -7.50464e+03   -9.39118e+05    5.21501e+03
      Potential    Kinetic En.   Total Energy  Conserved En.    Temperature
   -7.79829e+05    1.38136e+05   -6.41693e+05    6.24046e+05    3.00818e+02
 Pres. DC (bar) Pressure (bar)   Constr. rmsd
   -2.23245e+02    1.19858e+02    0.00000e+00

           Step           Time
       16540000    33080.00000

   Energies (kJ/mol)
        G96Bond       G96Angle    Proper Dih.  Improper Dih.          LJ-14
    2.27535e+03    3.78470e+03    2.83343e+03    1.11514e+03   -2.92959e+02
     Coulomb-14        LJ (SR)  Disper. corr.   Coulomb (SR)   Coul. recip.
    2.83022e+04    1.22708e+05   -7.46314e+03   -9.38267e+05    5.22955e+03
      Potential    Kinetic En.   Total Energy  Conserved En.    Temperature
   -7.79774e+05    1.38247e+05   -6.41528e+05    6.24441e+05    3.01060e+02
 Pres. DC (bar) Pressure (bar)   Constr. rmsd
   -2.20786e+02    3.18787e+01    0.00000e+00

           Step           Time
       16545000    33090.00000

   Energies (kJ/mol)
        G96Bond       G96Angle    Proper Dih.  Improper Dih.          LJ-14
    2.28454e+03    3.59830e+03    2.82231e+03    1.09304e+03   -3.11314e+02
     Coulomb-14        LJ (SR)  Disper. corr.   Coulomb (SR)   Coul. recip.
    2.82775e+04    1.24251e+05   -7.46991e+03   -9.41876e+05    5.28862e+03
      Potential    Kinetic En.   Total Energy  Conserved En.    Temperature
   -7.82043e+05    1.36790e+05   -6.45253e+05    6.24911e+05    2.97888e+02
 Pres. DC (bar) Pressure (bar)   Constr. rmsd
   -2.21186e+02    8.51903e+01    0.00000e+00

           Step           Time
       16550000    33100.00000

   Energies (kJ/mol)
        G96Bond       G96Angle    Proper Dih.  Improper Dih.          LJ-14
    2.32593e+03    3.76242e+03    2.90780e+03    1.07800e+03   -3.77090e+02
     Coulomb-14        LJ (SR)  Disper. corr.   Coulomb (SR)   Coul. recip.
    2.81148e+04    1.23986e+05   -7.44050e+03   -9.38902e+05    5.11792e+03
      Potential    Kinetic En.   Total Energy  Conserved En.    Temperature
   -7.79426e+05    1.38364e+05   -6.41062e+05    6.25148e+05    3.01315e+02
 Pres. DC (bar) Pressure (bar)   Constr. rmsd
   -2.19450e+02   -3.97338e+00    0.00000e+00

           Step           Time
       16555000    33110.00000

   Energies (kJ/mol)
        G96Bond       G96Angle    Proper Dih.  Improper Dih.          LJ-14
    2.30562e+03    3.77081e+03    2.70952e+03    1.07634e+03   -2.43299e+02
     Coulomb-14        LJ (SR)  Disper. corr.   Coulomb (SR)   Coul. recip.
    2.84298e+04    1.21685e+05   -7.45196e+03   -9.38078e+05    5.33511e+03
      Potential    Kinetic En.   Total Energy  Conserved En.    Temperature
   -7.80461e+05    1.37768e+05   -6.42692e+05    6.25584e+05    3.00019e+02
 Pres. DC (bar) Pressure (bar)   Constr. rmsd
   -2.20125e+02   -1.13764e+02    0.00000e+00

           Step           Time
       16560000    33120.00000

   Energies (kJ/mol)
        G96Bond       G96Angle    Proper Dih.  Improper Dih.          LJ-14
    2.41740e+03    3.61430e+03    2.75019e+03    1.16006e+03   -3.02841e+02
     Coulomb-14        LJ (SR)  Disper. corr.   Coulomb (SR)   Coul. recip.
    2.82594e+04    1.23766e+05   -7.46407e+03   -9.40110e+05    5.10969e+03
      Potential    Kinetic En.   Total Energy  Conserved En.    Temperature
   -7.80801e+05    1.38443e+05   -6.42357e+05    6.26016e+05    3.01488e+02
 Pres. DC (bar) Pressure (bar)   Constr. rmsd
   -2.20841e+02   -8.92456e+01    0.00000e+00

           Step           Time
       16565000    33130.00000

   Energies (kJ/mol)
        G96Bond       G96Angle    Proper Dih.  Improper Dih.          LJ-14
    2.36893e+03    3.69406e+03    2.86264e+03    1.10846e+03   -3.31620e+02
     Coulomb-14        LJ (SR)  Disper. corr.   Coulomb (SR)   Coul. recip.
    2.83710e+04    1.23468e+05   -7.45933e+03   -9.38223e+05    5.19702e+03
      Potential    Kinetic En.   Total Energy  Conserved En.    Temperature
   -7.78944e+05    1.38746e+05   -6.40198e+05    6.26116e+05    3.02148e+02
 Pres. DC (bar) Pressure (bar)   Constr. rmsd
   -2.20560e+02   -8.54217e+01    0.00000e+00

           Step           Time
       16570000    33140.00000

   Energies (kJ/mol)
        G96Bond       G96Angle    Proper Dih.  Improper Dih.          LJ-14
    2.40556e+03    3.60793e+03    2.83062e+03    1.13807e+03   -3.48735e+02
     Coulomb-14        LJ (SR)  Disper. corr.   Coulomb (SR)   Coul. recip.
    2.83421e+04    1.22351e+05   -7.38509e+03   -9.37907e+05    5.33189e+03
      Potential    Kinetic En.   Total Energy  Conserved En.    Temperature
   -7.79634e+05    1.37827e+05   -6.41807e+05    6.26484e+05    3.00145e+02
 Pres. DC (bar) Pressure (bar)   Constr. rmsd
   -2.16198e+02   -2.87922e+02    0.00000e+00

           Step           Time
       16575000    33150.00000

   Energies (kJ/mol)
        G96Bond       G96Angle    Proper Dih.  Improper Dih.          LJ-14
    2.44355e+03    3.80042e+03    2.78055e+03    1.03822e+03   -2.77308e+02
     Coulomb-14        LJ (SR)  Disper. corr.   Coulomb (SR)   Coul. recip.
    2.83845e+04    1.22802e+05   -7.44312e+03   -9.38555e+05    5.34456e+03
      Potential    Kinetic En.   Total Energy  Conserved En.    Temperature
   -7.79682e+05    1.38056e+05   -6.41625e+05    6.27135e+05    3.00645e+02
 Pres. DC (bar) Pressure (bar)   Constr. rmsd
   -2.19604e+02   -1.95915e+02    0.00000e+00

           Step           Time
       16580000    33160.00000

   Energies (kJ/mol)
        G96Bond       G96Angle    Proper Dih.  Improper Dih.          LJ-14
    2.25178e+03    3.63811e+03    2.81540e+03    1.06431e+03   -2.56787e+02
     Coulomb-14        LJ (SR)  Disper. corr.   Coulomb (SR)   Coul. recip.
    2.82852e+04    1.24078e+05   -7.44648e+03   -9.40839e+05    5.27548e+03
      Potential    Kinetic En.   Total Energy  Conserved En.    Temperature
   -7.81133e+05    1.37694e+05   -6.43439e+05    6.27304e+05    2.99857e+02
 Pres. DC (bar) Pressure (bar)   Constr. rmsd
   -2.19802e+02    1.04776e+01    0.00000e+00

           Step           Time
       16585000    33170.00000

   Energies (kJ/mol)
        G96Bond       G96Angle    Proper Dih.  Improper Dih.          LJ-14
    2.47246e+03    3.73278e+03    2.87537e+03    1.15047e+03   -2.39435e+02
     Coulomb-14        LJ (SR)  Disper. corr.   Coulomb (SR)   Coul. recip.
    2.84402e+04    1.23650e+05   -7.47806e+03   -9.38781e+05    5.21638e+03
      Potential    Kinetic En.   Total Energy  Conserved En.    Temperature
   -7.78961e+05    1.38018e+05   -6.40943e+05    6.27456e+05    3.00562e+02
 Pres. DC (bar) Pressure (bar)   Constr. rmsd
   -2.21668e+02    7.80682e+01    0.00000e+00

           Step           Time
       16590000    33180.00000

   Energies (kJ/mol)
        G96Bond       G96Angle    Proper Dih.  Improper Dih.          LJ-14
    2.25233e+03    3.68834e+03    2.92440e+03    1.10412e+03   -2.91158e+02
     Coulomb-14        LJ (SR)  Disper. corr.   Coulomb (SR)   Coul. recip.
    2.83800e+04    1.23701e+05   -7.49711e+03   -9.41546e+05    5.14941e+03
      Potential    Kinetic En.   Total Energy  Conserved En.    Temperature
   -7.82135e+05    1.37633e+05   -6.44502e+05    6.27613e+05    2.99723e+02
 Pres. DC (bar) Pressure (bar)   Constr. rmsd
   -2.22798e+02   -3.56293e+01    0.00000e+00

           Step           Time
       16595000    33190.00000

   Energies (kJ/mol)
        G96Bond       G96Angle    Proper Dih.  Improper Dih.          LJ-14
    2.38511e+03    3.67749e+03    2.79253e+03    1.11339e+03   -2.99972e+02
     Coulomb-14        LJ (SR)  Disper. corr.   Coulomb (SR)   Coul. recip.
    2.83098e+04    1.20986e+05   -7.44328e+03   -9.36154e+05    5.19481e+03
      Potential    Kinetic En.   Total Energy  Conserved En.    Temperature
   -7.79438e+05    1.38363e+05   -6.41075e+05    6.27843e+05    3.01313e+02
 Pres. DC (bar) Pressure (bar)   Constr. rmsd
   -2.19613e+02   -3.26667e+02    0.00000e+00

           Step           Time
       16600000    33200.00000

   Energies (kJ/mol)
        G96Bond       G96Angle    Proper Dih.  Improper Dih.          LJ-14
    2.30791e+03    3.74846e+03    2.74363e+03    1.06115e+03   -2.12499e+02
     Coulomb-14        LJ (SR)  Disper. corr.   Coulomb (SR)   Coul. recip.
    2.82747e+04    1.24047e+05   -7.46012e+03   -9.40123e+05    5.24816e+03
      Potential    Kinetic En.   Total Energy  Conserved En.    Temperature
   -7.80364e+05    1.38300e+05   -6.42064e+05    6.28688e+05    3.01177e+02
 Pres. DC (bar) Pressure (bar)   Constr. rmsd
   -2.20607e+02    9.17710e+01    0.00000e+00

           Step           Time
       16605000    33210.00000

   Energies (kJ/mol)
        G96Bond       G96Angle    Proper Dih.  Improper Dih.          LJ-14
    2.37917e+03    3.76927e+03    2.74986e+03    1.12233e+03   -2.48578e+02
     Coulomb-14        LJ (SR)  Disper. corr.   Coulomb (SR)   Coul. recip.
    2.83276e+04    1.23336e+05   -7.41850e+03   -9.39530e+05    5.32488e+03
      Potential    Kinetic En.   Total Energy  Conserved En.    Temperature
   -7.80187e+05    1.37068e+05   -6.43119e+05    6.29072e+05    2.98494e+02
 Pres. DC (bar) Pressure (bar)   Constr. rmsd
   -2.18156e+02   -9.45018e+01    0.00000e+00

           Step           Time
       16610000    33220.00000

   Energies (kJ/mol)
        G96Bond       G96Angle    Proper Dih.  Improper Dih.          LJ-14
    2.39614e+03    3.92293e+03    2.70959e+03    1.10534e+03   -2.69953e+02
     Coulomb-14        LJ (SR)  Disper. corr.   Coulomb (SR)   Coul. recip.
    2.80963e+04    1.22429e+05   -7.42462e+03   -9.37642e+05    5.40840e+03
      Potential    Kinetic En.   Total Energy  Conserved En.    Temperature
   -7.79270e+05    1.37907e+05   -6.41363e+05    6.29297e+05    3.00320e+02
 Pres. DC (bar) Pressure (bar)   Constr. rmsd
   -2.18515e+02   -1.31739e+02    0.00000e+00

           Step           Time
       16615000    33230.00000

   Energies (kJ/mol)
        G96Bond       G96Angle    Proper Dih.  Improper Dih.          LJ-14
    2.38827e+03    3.70879e+03    2.71263e+03    1.09067e+03   -2.88151e+02
     Coulomb-14        LJ (SR)  Disper. corr.   Coulomb (SR)   Coul. recip.
    2.84810e+04    1.26247e+05   -7.49453e+03   -9.44342e+05    5.18296e+03
      Potential    Kinetic En.   Total Energy  Conserved En.    Temperature
   -7.82313e+05    1.37708e+05   -6.44605e+05    6.29959e+05    2.99887e+02
 Pres. DC (bar) Pressure (bar)   Constr. rmsd
   -2.22644e+02    2.40220e+02    0.00000e+00

           Step           Time
       16620000    33240.00000

   Energies (kJ/mol)
        G96Bond       G96Angle    Proper Dih.  Improper Dih.          LJ-14
    2.33372e+03    3.60991e+03    2.69900e+03    1.02893e+03   -3.33544e+02
     Coulomb-14        LJ (SR)  Disper. corr.   Coulomb (SR)   Coul. recip.
    2.84483e+04    1.24776e+05   -7.44458e+03   -9.41216e+05    5.37185e+03
      Potential    Kinetic En.   Total Energy  Conserved En.    Temperature
   -7.80726e+05    1.37752e+05   -6.42974e+05    6.30464e+05    2.99984e+02
 Pres. DC (bar) Pressure (bar)   Constr. rmsd
   -2.19690e+02    4.60990e+01    0.00000e+00

           Step           Time
       16625000    33250.00000

   Energies (kJ/mol)
        G96Bond       G96Angle    Proper Dih.  Improper Dih.          LJ-14
    2.40736e+03    3.81229e+03    2.74379e+03    1.17817e+03   -3.72411e+02
     Coulomb-14        LJ (SR)  Disper. corr.   Coulomb (SR)   Coul. recip.
    2.83629e+04    1.21892e+05   -7.44238e+03   -9.38496e+05    5.31500e+03
      Potential    Kinetic En.   Total Energy  Conserved En.    Temperature
   -7.80599e+05    1.37322e+05   -6.43277e+05    6.30788e+05    2.99047e+02
 Pres. DC (bar) Pressure (bar)   Constr. rmsd
   -2.19560e+02   -3.27116e+02    0.00000e+00

           Step           Time
       16630000    33260.00000

   Energies (kJ/mol)
        G96Bond       G96Angle    Proper Dih.  Improper Dih.          LJ-14
    2.51379e+03    3.81735e+03    2.77967e+03    1.10092e+03   -3.57528e+02
     Coulomb-14        LJ (SR)  Disper. corr.   Coulomb (SR)   Coul. recip.
    2.83924e+04    1.24544e+05   -7.48717e+03   -9.41213e+05    5.22958e+03
      Potential    Kinetic En.   Total Energy  Conserved En.    Temperature
   -7.80679e+05    1.37867e+05   -6.42812e+05    6.31198e+05    3.00233e+02
 Pres. DC (bar) Pressure (bar)   Constr. rmsd
   -2.22208e+02    7.11336e+01    0.00000e+00

           Step           Time
       16635000    33270.00000

   Energies (kJ/mol)
        G96Bond       G96Angle    Proper Dih.  Improper Dih.          LJ-14
    2.40149e+03    3.61198e+03    2.78446e+03    1.16705e+03   -2.59387e+02
     Coulomb-14        LJ (SR)  Disper. corr.   Coulomb (SR)   Coul. recip.
    2.83692e+04    1.24302e+05   -7.46274e+03   -9.40407e+05    5.20637e+03
      Potential    Kinetic En.   Total Energy  Conserved En.    Temperature
   -7.80287e+05    1.38099e+05   -6.42188e+05    6.31543e+05    3.00738e+02
 Pres. DC (bar) Pressure (bar)   Constr. rmsd
   -2.20762e+02    6.06267e+01    0.00000e+00

           Step           Time
       16640000    33280.00000

   Energies (kJ/mol)
        G96Bond       G96Angle    Proper Dih.  Improper Dih.          LJ-14
    2.45073e+03    3.71414e+03    2.77492e+03    1.09215e+03   -2.65221e+02
     Coulomb-14        LJ (SR)  Disper. corr.   Coulomb (SR)   Coul. recip.
    2.83793e+04    1.24815e+05   -7.48331e+03   -9.42211e+05    5.24790e+03
      Potential    Kinetic En.   Total Energy  Conserved En.    Temperature
   -7.81485e+05    1.37614e+05   -6.43870e+05    6.31913e+05    2.99683e+02
 Pres. DC (bar) Pressure (bar)   Constr. rmsd
   -2.21979e+02    9.27974e+01    0.00000e+00

           Step           Time
       16645000    33290.00000

   Energies (kJ/mol)
        G96Bond       G96Angle    Proper Dih.  Improper Dih.          LJ-14
    2.31847e+03    3.77481e+03    2.83400e+03    1.04008e+03   -2.78017e+02
     Coulomb-14        LJ (SR)  Disper. corr.   Coulomb (SR)   Coul. recip.
    2.82598e+04    1.23843e+05   -7.51461e+03   -9.39707e+05    5.27011e+03
      Potential    Kinetic En.   Total Energy  Conserved En.    Temperature
   -7.80159e+05    1.37874e+05   -6.42285e+05    6.32468e+05    3.00249e+02
 Pres. DC (bar) Pressure (bar)   Constr. rmsd
   -2.23838e+02    1.85374e+02    0.00000e+00

           Step           Time
       16650000    33300.00000

   Energies (kJ/mol)
        G96Bond       G96Angle    Proper Dih.  Improper Dih.          LJ-14
    2.30442e+03    3.75417e+03    2.73943e+03    1.06779e+03   -2.74771e+02
     Coulomb-14        LJ (SR)  Disper. corr.   Coulomb (SR)   Coul. recip.
    2.84050e+04    1.26231e+05   -7.54771e+03   -9.45203e+05    5.06977e+03
      Potential    Kinetic En.   Total Energy  Conserved En.    Temperature
   -7.83454e+05    1.37657e+05   -6.45797e+05    6.33035e+05    2.99776e+02
 Pres. DC (bar) Pressure (bar)   Constr. rmsd
   -2.25811e+02    3.29418e+02    0.00000e+00

           Step           Time
       16655000    33310.00000

   Energies (kJ/mol)
        G96Bond       G96Angle    Proper Dih.  Improper Dih.          LJ-14
    2.34618e+03    3.76146e+03    2.80381e+03    1.09129e+03   -3.57127e+02
     Coulomb-14        LJ (SR)  Disper. corr.   Coulomb (SR)   Coul. recip.
    2.80795e+04    1.24134e+05   -7.41988e+03   -9.39164e+05    5.37653e+03
      Potential    Kinetic En.   Total Energy  Conserved En.    Temperature
   -7.79348e+05    1.37689e+05   -6.41659e+05    6.33441e+05    2.99845e+02
 Pres. DC (bar) Pressure (bar)   Constr. rmsd
   -2.18237e+02   -5.68884e+01    0.00000e+00

           Step           Time
       16660000    33320.00000

   Energies (kJ/mol)
        G96Bond       G96Angle    Proper Dih.  Improper Dih.          LJ-14
    2.38537e+03    3.68420e+03    2.87836e+03    1.14382e+03   -3.07893e+02
     Coulomb-14        LJ (SR)  Disper. corr.   Coulomb (SR)   Coul. recip.
    2.82449e+04    1.24784e+05   -7.49684e+03   -9.42684e+05    5.28379e+03
      Potential    Kinetic En.   Total Energy  Conserved En.    Temperature
   -7.82084e+05    1.37764e+05   -6.44320e+05    6.33630e+05    3.00010e+02
 Pres. DC (bar) Pressure (bar)   Constr. rmsd
   -2.22782e+02    7.75760e+01    0.00000e+00

           Step           Time
       16665000    33330.00000

   Energies (kJ/mol)
        G96Bond       G96Angle    Proper Dih.  Improper Dih.          LJ-14
    2.35361e+03    3.79973e+03    2.82266e+03    1.07665e+03   -2.98436e+02
     Coulomb-14        LJ (SR)  Disper. corr.   Coulomb (SR)   Coul. recip.
    2.83039e+04    1.26988e+05   -7.50124e+03   -9.44673e+05    5.27578e+03
      Potential    Kinetic En.   Total Energy  Conserved En.    Temperature
   -7.81852e+05    1.37712e+05   -6.44140e+05    6.34149e+05    2.99896e+02
 Pres. DC (bar) Pressure (bar)   Constr. rmsd
   -2.23043e+02    4.05655e+02    0.00000e+00

           Step           Time
       16670000    33340.00000

   Energies (kJ/mol)
        G96Bond       G96Angle    Proper Dih.  Improper Dih.          LJ-14
    2.39140e+03    3.80244e+03    2.89079e+03    1.06518e+03   -3.36672e+02
     Coulomb-14        LJ (SR)  Disper. corr.   Coulomb (SR)   Coul. recip.
    2.83816e+04    1.24119e+05   -7.48580e+03   -9.40073e+05    5.31452e+03
      Potential    Kinetic En.   Total Energy  Conserved En.    Temperature
   -7.79930e+05    1.37172e+05   -6.42758e+05    6.34614e+05    2.98719e+02
 Pres. DC (bar) Pressure (bar)   Constr. rmsd
   -2.22127e+02    1.31777e+02    0.00000e+00

           Step           Time
       16675000    33350.00000

   Energies (kJ/mol)
        G96Bond       G96Angle    Proper Dih.  Improper Dih.          LJ-14
    2.43590e+03    3.84488e+03    2.83666e+03    1.05349e+03   -3.64806e+02
     Coulomb-14        LJ (SR)  Disper. corr.   Coulomb (SR)   Coul. recip.
    2.81442e+04    1.25372e+05   -7.51940e+03   -9.41622e+05    5.22983e+03
      Potential    Kinetic En.   Total Energy  Conserved En.    Temperature
   -7.80590e+05    1.38440e+05   -6.42150e+05    6.35027e+05    3.01480e+02
 Pres. DC (bar) Pressure (bar)   Constr. rmsd
   -2.24123e+02    2.67151e+02    0.00000e+00

           Step           Time
       16680000    33360.00000

   Energies (kJ/mol)
        G96Bond       G96Angle    Proper Dih.  Improper Dih.          LJ-14
    2.34711e+03    3.56642e+03    2.82604e+03    1.08442e+03   -2.66751e+02
     Coulomb-14        LJ (SR)  Disper. corr.   Coulomb (SR)   Coul. recip.
    2.84697e+04    1.24118e+05   -7.44760e+03   -9.41896e+05    5.21189e+03
      Potential    Kinetic En.   Total Energy  Conserved En.    Temperature
   -7.81986e+05    1.36879e+05   -6.45107e+05    6.35584e+05    2.98082e+02
 Pres. DC (bar) Pressure (bar)   Constr. rmsd
   -2.19868e+02   -1.18678e+02    0.00000e+00

           Step           Time
       16685000    33370.00000

   Energies (kJ/mol)
        G96Bond       G96Angle    Proper Dih.  Improper Dih.          LJ-14
    2.34927e+03    3.72931e+03    2.67372e+03    1.02674e+03   -2.56737e+02
     Coulomb-14        LJ (SR)  Disper. corr.   Coulomb (SR)   Coul. recip.
    2.83031e+04    1.24488e+05   -7.48075e+03   -9.41495e+05    5.31093e+03
      Potential    Kinetic En.   Total Energy  Conserved En.    Temperature
   -7.81352e+05    1.37605e+05   -6.43746e+05    6.35753e+05    2.99664e+02
 Pres. DC (bar) Pressure (bar)   Constr. rmsd
   -2.21828e+02    1.00647e+02    0.00000e+00

           Step           Time
       16690000    33380.00000

   Energies (kJ/mol)
        G96Bond       G96Angle    Proper Dih.  Improper Dih.          LJ-14
    2.42830e+03    3.79161e+03    2.85019e+03    1.14932e+03   -3.03199e+02
     Coulomb-14        LJ (SR)  Disper. corr.   Coulomb (SR)   Coul. recip.
    2.83087e+04    1.23209e+05   -7.47980e+03   -9.39130e+05    5.17700e+03
      Potential    Kinetic En.   Total Energy  Conserved En.    Temperature
   -7.79999e+05    1.39270e+05   -6.40728e+05    6.36079e+05    3.03290e+02
 Pres. DC (bar) Pressure (bar)   Constr. rmsd
   -2.21771e+02    3.94266e+01    0.00000e+00

           Step           Time
       16695000    33390.00000

   Energies (kJ/mol)
        G96Bond       G96Angle    Proper Dih.  Improper Dih.          LJ-14
    2.29609e+03    3.62708e+03    2.80051e+03    1.12497e+03   -2.76353e+02
     Coulomb-14        LJ (SR)  Disper. corr.   Coulomb (SR)   Coul. recip.
    2.82649e+04    1.27359e+05   -7.51555e+03   -9.44826e+05    5.13544e+03
      Potential    Kinetic En.   Total Energy  Conserved En.    Temperature
   -7.82009e+05    1.37235e+05   -6.44774e+05    6.36810e+05    2.98857e+02
 Pres. DC (bar) Pressure (bar)   Constr. rmsd
   -2.23893e+02    4.18297e+02    0.00000e+00

           Step           Time
       16700000    33400.00000

   Energies (kJ/mol)
        G96Bond       G96Angle    Proper Dih.  Improper Dih.          LJ-14
    2.33099e+03    3.75433e+03    2.91248e+03    1.13844e+03   -3.18265e+02
     Coulomb-14        LJ (SR)  Disper. corr.   Coulomb (SR)   Coul. recip.
    2.81629e+04    1.24214e+05   -7.44659e+03   -9.41619e+05    5.28050e+03
      Potential    Kinetic En.   Total Energy  Conserved En.    Temperature
   -7.81591e+05    1.36689e+05   -6.44902e+05    6.37409e+05    2.97668e+02
 Pres. DC (bar) Pressure (bar)   Constr. rmsd
   -2.19809e+02   -4.55574e+01    0.00000e+00

           Step           Time
       16705000    33410.00000

   Energies (kJ/mol)
        G96Bond       G96Angle    Proper Dih.  Improper Dih.          LJ-14
    2.34762e+03    3.80697e+03    2.81538e+03    1.16896e+03   -3.39032e+02
     Coulomb-14        LJ (SR)  Disper. corr.   Coulomb (SR)   Coul. recip.
    2.83229e+04    1.26224e+05   -7.46593e+03   -9.42654e+05    5.27032e+03
      Potential    Kinetic En.   Total Energy  Conserved En.    Temperature
   -7.80503e+05    1.38447e+05   -6.42057e+05    6.37976e+05    3.01496e+02
 Pres. DC (bar) Pressure (bar)   Constr. rmsd
   -2.20951e+02    1.96187e+02    0.00000e+00

           Step           Time
       16710000    33420.00000

   Energies (kJ/mol)
        G96Bond       G96Angle    Proper Dih.  Improper Dih.          LJ-14
    2.39319e+03    3.69050e+03    2.74795e+03    1.12023e+03   -1.68943e+02
     Coulomb-14        LJ (SR)  Disper. corr.   Coulomb (SR)   Coul. recip.
    2.85428e+04    1.25129e+05   -7.46947e+03   -9.41636e+05    5.36383e+03
      Potential    Kinetic En.   Total Energy  Conserved En.    Temperature
   -7.80286e+05    1.37324e+05   -6.42962e+05    6.38097e+05    2.99051e+02
 Pres. DC (bar) Pressure (bar)   Constr. rmsd
   -2.21160e+02    1.03456e+02    0.00000e+00

           Step           Time
       16715000    33430.00000

   Energies (kJ/mol)
        G96Bond       G96Angle    Proper Dih.  Improper Dih.          LJ-14
    2.29696e+03    3.76166e+03    2.99457e+03    1.07044e+03   -2.94987e+02
     Coulomb-14        LJ (SR)  Disper. corr.   Coulomb (SR)   Coul. recip.
    2.84408e+04    1.22922e+05   -7.47426e+03   -9.39897e+05    5.25589e+03
      Potential    Kinetic En.   Total Energy  Conserved En.    Temperature
   -7.80924e+05    1.38110e+05   -6.42814e+05    6.38332e+05    3.00764e+02
 Pres. DC (bar) Pressure (bar)   Constr. rmsd
   -2.21443e+02   -1.61174e+02    0.00000e+00

           Step           Time
       16720000    33440.00000

   Energies (kJ/mol)
        G96Bond       G96Angle    Proper Dih.  Improper Dih.          LJ-14
    2.34328e+03    3.49048e+03    2.80266e+03    1.12255e+03   -2.74810e+02
     Coulomb-14        LJ (SR)  Disper. corr.   Coulomb (SR)   Coul. recip.
    2.84527e+04    1.25817e+05   -7.49668e+03   -9.43420e+05    5.18206e+03
      Potential    Kinetic En.   Total Energy  Conserved En.    Temperature
   -7.81981e+05    1.37343e+05   -6.44638e+05    6.38568e+05    2.99091e+02
 Pres. DC (bar) Pressure (bar)   Constr. rmsd
   -2.22772e+02    2.54821e+02    0.00000e+00

           Step           Time
       16725000    33450.00000

   Energies (kJ/mol)
        G96Bond       G96Angle    Proper Dih.  Improper Dih.          LJ-14
    2.24540e+03    3.69026e+03    2.81439e+03    1.15108e+03   -3.13571e+02
     Coulomb-14        LJ (SR)  Disper. corr.   Coulomb (SR)   Coul. recip.
    2.81849e+04    1.24455e+05   -7.46364e+03   -9.41843e+05    5.31847e+03
      Potential    Kinetic En.   Total Energy  Conserved En.    Temperature
   -7.81761e+05    1.38175e+05   -6.43586e+05    6.39016e+05    3.00904e+02
 Pres. DC (bar) Pressure (bar)   Constr. rmsd
   -2.20815e+02    1.51734e+02    0.00000e+00

           Step           Time
       16730000    33460.00000

   Energies (kJ/mol)
        G96Bond       G96Angle    Proper Dih.  Improper Dih.          LJ-14
    2.37228e+03    3.61981e+03    2.76087e+03    1.02617e+03   -3.46457e+02
     Coulomb-14        LJ (SR)  Disper. corr.   Coulomb (SR)   Coul. recip.
    2.84447e+04    1.22821e+05   -7.45004e+03   -9.39767e+05    5.23533e+03
      Potential    Kinetic En.   Total Energy  Conserved En.    Temperature
   -7.81283e+05    1.37839e+05   -6.43444e+05    6.39306e+05    3.00171e+02
 Pres. DC (bar) Pressure (bar)   Constr. rmsd
   -2.20012e+02   -2.72017e+02    0.00000e+00

           Step           Time
       16735000    33470.00000

   Energies (kJ/mol)
        G96Bond       G96Angle    Proper Dih.  Improper Dih.          LJ-14
    2.29295e+03    3.56519e+03    2.75562e+03    1.10258e+03   -2.82886e+02
     Coulomb-14        LJ (SR)  Disper. corr.   Coulomb (SR)   Coul. recip.
    2.83028e+04    1.23261e+05   -7.42235e+03   -9.39971e+05    5.20138e+03
      Potential    Kinetic En.   Total Energy  Conserved En.    Temperature
   -7.81194e+05    1.37443e+05   -6.43752e+05    6.39543e+05    2.99309e+02
 Pres. DC (bar) Pressure (bar)   Constr. rmsd
   -2.18382e+02   -1.72908e+02    0.00000e+00

           Step           Time
       16740000    33480.00000

   Energies (kJ/mol)
        G96Bond       G96Angle    Proper Dih.  Improper Dih.          LJ-14
    2.45708e+03    3.63880e+03    2.79584e+03    1.12367e+03   -2.18939e+02
     Coulomb-14        LJ (SR)  Disper. corr.   Coulomb (SR)   Coul. recip.
    2.84693e+04    1.24250e+05   -7.48165e+03   -9.41095e+05    5.21597e+03
      Potential    Kinetic En.   Total Energy  Conserved En.    Temperature
   -7.80845e+05    1.38675e+05   -6.42170e+05    6.39868e+05    3.01992e+02
 Pres. DC (bar) Pressure (bar)   Constr. rmsd
   -2.21881e+02    2.56104e+02    0.00000e+00

           Step           Time
       16745000    33490.00000

   Energies (kJ/mol)
        G96Bond       G96Angle    Proper Dih.  Improper Dih.          LJ-14
    2.25572e+03    3.71942e+03    2.71504e+03    1.11311e+03   -2.84861e+02
     Coulomb-14        LJ (SR)  Disper. corr.   Coulomb (SR)   Coul. recip.
    2.84162e+04    1.24658e+05   -7.45041e+03   -9.41389e+05    5.22039e+03
      Potential    Kinetic En.   Total Energy  Conserved En.    Temperature
   -7.81027e+05    1.37526e+05   -6.43500e+05    6.40159e+05    2.99491e+02
 Pres. DC (bar) Pressure (bar)   Constr. rmsd
   -2.20034e+02    1.25234e+02    0.00000e+00

           Step           Time
       16750000    33500.00000

   Energies (kJ/mol)
        G96Bond       G96Angle    Proper Dih.  Improper Dih.          LJ-14
    2.32425e+03    3.51709e+03    2.71632e+03    1.11994e+03   -2.68930e+02
     Coulomb-14        LJ (SR)  Disper. corr.   Coulomb (SR)   Coul. recip.
    2.83523e+04    1.23121e+05   -7.43950e+03   -9.38860e+05    5.28215e+03
      Potential    Kinetic En.   Total Energy  Conserved En.    Temperature
   -7.80135e+05    1.37883e+05   -6.42252e+05    6.40368e+05    3.00268e+02
 Pres. DC (bar) Pressure (bar)   Constr. rmsd
   -2.19391e+02   -1.02872e+02    0.00000e+00

Writing checkpoint, step 16753500 at Sat Aug 24 11:46:44 2024


           Step           Time
       16755000    33510.00000

   Energies (kJ/mol)
        G96Bond       G96Angle    Proper Dih.  Improper Dih.          LJ-14
    2.44306e+03    3.71616e+03    2.77622e+03    1.09741e+03   -3.36074e+02
     Coulomb-14        LJ (SR)  Disper. corr.   Coulomb (SR)   Coul. recip.
    2.81697e+04    1.23217e+05   -7.43780e+03   -9.38886e+05    5.31212e+03
      Potential    Kinetic En.   Total Energy  Conserved En.    Temperature
   -7.79928e+05    1.37629e+05   -6.42299e+05    6.40761e+05    2.99715e+02
 Pres. DC (bar) Pressure (bar)   Constr. rmsd
   -2.19290e+02   -6.25656e+01    0.00000e+00

           Step           Time
       16760000    33520.00000

   Energies (kJ/mol)
        G96Bond       G96Angle    Proper Dih.  Improper Dih.          LJ-14
    2.29859e+03    3.55832e+03    2.70816e+03    1.05363e+03   -3.18737e+02
     Coulomb-14        LJ (SR)  Disper. corr.   Coulomb (SR)   Coul. recip.
    2.83273e+04    1.21641e+05   -7.42756e+03   -9.36765e+05    5.39014e+03
      Potential    Kinetic En.   Total Energy  Conserved En.    Temperature
   -7.79534e+05    1.38551e+05   -6.40983e+05    6.41230e+05    3.01722e+02
 Pres. DC (bar) Pressure (bar)   Constr. rmsd
   -2.18688e+02   -4.30380e+02    0.00000e+00

           Step           Time
       16765000    33530.00000

   Energies (kJ/mol)
        G96Bond       G96Angle    Proper Dih.  Improper Dih.          LJ-14
    2.42402e+03    3.73964e+03    2.75737e+03    1.10994e+03   -3.15826e+02
     Coulomb-14        LJ (SR)  Disper. corr.   Coulomb (SR)   Coul. recip.
    2.82169e+04    1.23969e+05   -7.45621e+03   -9.39861e+05    5.27070e+03
      Potential    Kinetic En.   Total Energy  Conserved En.    Temperature
   -7.80146e+05    1.38491e+05   -6.41654e+05    6.41718e+05    3.01593e+02
 Pres. DC (bar) Pressure (bar)   Constr. rmsd
   -2.20376e+02    8.98970e+00    0.00000e+00

           Step           Time
       16770000    33540.00000

   Energies (kJ/mol)
        G96Bond       G96Angle    Proper Dih.  Improper Dih.          LJ-14
    2.28933e+03    3.73107e+03    2.82223e+03    1.04888e+03   -2.37109e+02
     Coulomb-14        LJ (SR)  Disper. corr.   Coulomb (SR)   Coul. recip.
    2.80875e+04    1.25800e+05   -7.46265e+03   -9.43010e+05    5.32794e+03
      Potential    Kinetic En.   Total Energy  Conserved En.    Temperature
   -7.81603e+05    1.37289e+05   -6.44314e+05    6.41910e+05    2.98975e+02
 Pres. DC (bar) Pressure (bar)   Constr. rmsd
   -2.20757e+02    1.11600e+02    0.00000e+00

           Step           Time
       16775000    33550.00000

   Energies (kJ/mol)
        G96Bond       G96Angle    Proper Dih.  Improper Dih.          LJ-14
    2.45374e+03    3.71724e+03    2.84757e+03    1.19202e+03   -3.05495e+02
     Coulomb-14        LJ (SR)  Disper. corr.   Coulomb (SR)   Coul. recip.
    2.82565e+04    1.23559e+05   -7.46919e+03   -9.38738e+05    5.26761e+03
      Potential    Kinetic En.   Total Energy  Conserved En.    Temperature
   -7.79219e+05    1.39380e+05   -6.39839e+05    6.42232e+05    3.03527e+02
 Pres. DC (bar) Pressure (bar)   Constr. rmsd
   -2.21143e+02    5.17045e+01    0.00000e+00

           Step           Time
       16780000    33560.00000

   Energies (kJ/mol)
        G96Bond       G96Angle    Proper Dih.  Improper Dih.          LJ-14
    2.05557e+03    3.67861e+03    2.80027e+03    1.04187e+03   -2.97131e+02
     Coulomb-14        LJ (SR)  Disper. corr.   Coulomb (SR)   Coul. recip.
    2.82058e+04    1.24479e+05   -7.51282e+03   -9.42509e+05    5.30617e+03
      Potential    Kinetic En.   Total Energy  Conserved En.    Temperature
   -7.82751e+05    1.37492e+05   -6.45260e+05    6.42804e+05    2.99416e+02
 Pres. DC (bar) Pressure (bar)   Constr. rmsd
   -2.23731e+02    2.20058e+02    0.00000e+00

           Step           Time
       16785000    33570.00000

   Energies (kJ/mol)
        G96Bond       G96Angle    Proper Dih.  Improper Dih.          LJ-14
    2.35975e+03    3.71878e+03    2.81509e+03    1.15235e+03   -2.63923e+02
     Coulomb-14        LJ (SR)  Disper. corr.   Coulomb (SR)   Coul. recip.
    2.82358e+04    1.24300e+05   -7.47703e+03   -9.40766e+05    5.28940e+03
      Potential    Kinetic En.   Total Energy  Conserved En.    Temperature
   -7.80635e+05    1.36697e+05   -6.43938e+05    6.42986e+05    2.97685e+02
 Pres. DC (bar) Pressure (bar)   Constr. rmsd
   -2.21607e+02    9.00963e+01    0.00000e+00

           Step           Time
       16790000    33580.00000

   Energies (kJ/mol)
        G96Bond       G96Angle    Proper Dih.  Improper Dih.          LJ-14
    2.31873e+03    3.73201e+03    2.91725e+03    1.11370e+03   -3.18837e+02
     Coulomb-14        LJ (SR)  Disper. corr.   Coulomb (SR)   Coul. recip.
    2.80552e+04    1.24038e+05   -7.45845e+03   -9.39409e+05    5.26777e+03
      Potential    Kinetic En.   Total Energy  Conserved En.    Temperature
   -7.79743e+05    1.37564e+05   -6.42179e+05    6.43387e+05    2.99574e+02
 Pres. DC (bar) Pressure (bar)   Constr. rmsd
   -2.20508e+02    1.00610e+02    0.00000e+00

           Step           Time
       16795000    33590.00000

   Energies (kJ/mol)
        G96Bond       G96Angle    Proper Dih.  Improper Dih.          LJ-14
    2.31483e+03    3.63900e+03    2.81393e+03    1.11770e+03   -3.13580e+02
     Coulomb-14        LJ (SR)  Disper. corr.   Coulomb (SR)   Coul. recip.
    2.81412e+04    1.22535e+05   -7.45960e+03   -9.39505e+05    5.18113e+03
      Potential    Kinetic En.   Total Energy  Conserved En.    Temperature
   -7.81535e+05    1.37537e+05   -6.43999e+05    6.43670e+05    2.99514e+02
 Pres. DC (bar) Pressure (bar)   Constr. rmsd
   -2.20576e+02   -1.34795e+02    0.00000e+00

           Step           Time
       16800000    33600.00000

   Energies (kJ/mol)
        G96Bond       G96Angle    Proper Dih.  Improper Dih.          LJ-14
    2.32801e+03    3.80240e+03    2.80529e+03    1.14760e+03   -2.83830e+02
     Coulomb-14        LJ (SR)  Disper. corr.   Coulomb (SR)   Coul. recip.
    2.81269e+04    1.23182e+05   -7.42928e+03   -9.40601e+05    5.33885e+03
      Potential    Kinetic En.   Total Energy  Conserved En.    Temperature
   -7.81582e+05    1.38244e+05   -6.43338e+05    6.43841e+05    3.01055e+02
 Pres. DC (bar) Pressure (bar)   Constr. rmsd
   -2.18789e+02   -1.65128e+02    0.00000e+00

           Step           Time
       16805000    33610.00000

   Energies (kJ/mol)
        G96Bond       G96Angle    Proper Dih.  Improper Dih.          LJ-14
    2.29551e+03    3.89302e+03    2.76468e+03    1.16743e+03   -2.50737e+02
     Coulomb-14        LJ (SR)  Disper. corr.   Coulomb (SR)   Coul. recip.
    2.82452e+04    1.23477e+05   -7.48857e+03   -9.38945e+05    5.22235e+03
      Potential    Kinetic En.   Total Energy  Conserved En.    Temperature
   -7.79619e+05    1.37181e+05   -6.42438e+05    6.44167e+05    2.98739e+02
 Pres. DC (bar) Pressure (bar)   Constr. rmsd
   -2.22291e+02    1.61516e+02    0.00000e+00

           Step           Time
       16810000    33620.00000

   Energies (kJ/mol)
        G96Bond       G96Angle    Proper Dih.  Improper Dih.          LJ-14
    2.37999e+03    3.68940e+03    2.89025e+03    1.05748e+03   -2.98474e+02
     Coulomb-14        LJ (SR)  Disper. corr.   Coulomb (SR)   Coul. recip.
    2.83479e+04    1.23878e+05   -7.50264e+03   -9.41065e+05    5.16651e+03
      Potential    Kinetic En.   Total Energy  Conserved En.    Temperature
   -7.81456e+05    1.37420e+05   -6.44037e+05    6.44502e+05    2.99260e+02
 Pres. DC (bar) Pressure (bar)   Constr. rmsd
   -2.23126e+02   -3.01212e+01    0.00000e+00

           Step           Time
       16815000    33630.00000

   Energies (kJ/mol)
        G96Bond       G96Angle    Proper Dih.  Improper Dih.          LJ-14
    2.34582e+03    3.63581e+03    2.85451e+03    1.12883e+03   -3.00458e+02
     Coulomb-14        LJ (SR)  Disper. corr.   Coulomb (SR)   Coul. recip.
    2.84147e+04    1.24158e+05   -7.45998e+03   -9.39537e+05    5.28763e+03
      Potential    Kinetic En.   Total Energy  Conserved En.    Temperature
   -7.79473e+05    1.36726e+05   -6.42746e+05    6.44805e+05    2.97749e+02
 Pres. DC (bar) Pressure (bar)   Constr. rmsd
   -2.20599e+02    1.46983e+02    0.00000e+00

           Step           Time
       16820000    33640.00000

   Energies (kJ/mol)
        G96Bond       G96Angle    Proper Dih.  Improper Dih.          LJ-14
    2.22467e+03    3.83552e+03    2.78874e+03    1.12833e+03   -2.95720e+02
     Coulomb-14        LJ (SR)  Disper. corr.   Coulomb (SR)   Coul. recip.
    2.81524e+04    1.22827e+05   -7.46840e+03   -9.41207e+05    5.31957e+03
      Potential    Kinetic En.   Total Energy  Conserved En.    Temperature
   -7.82695e+05    1.38162e+05   -6.44532e+05    6.45262e+05    3.00876e+02
 Pres. DC (bar) Pressure (bar)   Constr. rmsd
   -2.21097e+02   -5.18022e+01    0.00000e+00

           Step           Time
       16825000    33650.00000

   Energies (kJ/mol)
        G96Bond       G96Angle    Proper Dih.  Improper Dih.          LJ-14
    2.42792e+03    3.80119e+03    2.92070e+03    1.11735e+03   -3.04132e+02
     Coulomb-14        LJ (SR)  Disper. corr.   Coulomb (SR)   Coul. recip.
    2.83485e+04    1.23536e+05   -7.50612e+03   -9.42252e+05    5.19822e+03
      Potential    Kinetic En.   Total Energy  Conserved En.    Temperature
   -7.82712e+05    1.38424e+05   -6.44288e+05    6.45734e+05    3.01447e+02
 Pres. DC (bar) Pressure (bar)   Constr. rmsd
   -2.23333e+02    4.75509e+01    0.00000e+00

           Step           Time
       16830000    33660.00000

   Energies (kJ/mol)
        G96Bond       G96Angle    Proper Dih.  Improper Dih.          LJ-14
    2.35911e+03    3.77088e+03    2.89537e+03    1.13754e+03   -3.11329e+02
     Coulomb-14        LJ (SR)  Disper. corr.   Coulomb (SR)   Coul. recip.
    2.82365e+04    1.23401e+05   -7.45268e+03   -9.38373e+05    5.39566e+03
      Potential    Kinetic En.   Total Energy  Conserved En.    Temperature
   -7.78941e+05    1.37897e+05   -6.41044e+05    6.45972e+05    3.00298e+02
 Pres. DC (bar) Pressure (bar)   Constr. rmsd
   -2.20168e+02   -2.41039e+00    0.00000e+00

           Step           Time
       16835000    33670.00000

   Energies (kJ/mol)
        G96Bond       G96Angle    Proper Dih.  Improper Dih.          LJ-14
    2.30758e+03    3.63775e+03    2.78453e+03    1.11372e+03   -2.83949e+02
     Coulomb-14        LJ (SR)  Disper. corr.   Coulomb (SR)   Coul. recip.
    2.84219e+04    1.21895e+05   -7.44489e+03   -9.38532e+05    5.27067e+03
      Potential    Kinetic En.   Total Energy  Conserved En.    Temperature
   -7.80830e+05    1.38270e+05   -6.42560e+05    6.46516e+05    3.01111e+02
 Pres. DC (bar) Pressure (bar)   Constr. rmsd
   -2.19709e+02   -2.90487e+02    0.00000e+00

           Step           Time
       16840000    33680.00000

   Energies (kJ/mol)
        G96Bond       G96Angle    Proper Dih.  Improper Dih.          LJ-14
    2.34403e+03    3.95100e+03    2.80114e+03    1.14641e+03   -3.62528e+02
     Coulomb-14        LJ (SR)  Disper. corr.   Coulomb (SR)   Coul. recip.
    2.85285e+04    1.20868e+05   -7.40482e+03   -9.36478e+05    5.33957e+03
      Potential    Kinetic En.   Total Energy  Conserved En.    Temperature
   -7.79266e+05    1.37617e+05   -6.41649e+05    6.47051e+05    2.99689e+02
 Pres. DC (bar) Pressure (bar)   Constr. rmsd
   -2.17353e+02   -3.30537e+02    0.00000e+00

           Step           Time
       16845000    33690.00000

   Energies (kJ/mol)
        G96Bond       G96Angle    Proper Dih.  Improper Dih.          LJ-14
    2.35751e+03    3.72926e+03    2.97323e+03    1.05714e+03   -3.60892e+02
     Coulomb-14        LJ (SR)  Disper. corr.   Coulomb (SR)   Coul. recip.
    2.84127e+04    1.24213e+05   -7.45521e+03   -9.40326e+05    5.38253e+03
      Potential    Kinetic En.   Total Energy  Conserved En.    Temperature
   -7.80016e+05    1.37271e+05   -6.42745e+05    6.47399e+05    2.98935e+02
 Pres. DC (bar) Pressure (bar)   Constr. rmsd
   -2.20317e+02    1.91126e+01    0.00000e+00

           Step           Time
       16850000    33700.00000

   Energies (kJ/mol)
        G96Bond       G96Angle    Proper Dih.  Improper Dih.          LJ-14
    2.28724e+03    3.82934e+03    2.63926e+03    1.15822e+03   -2.81590e+02
     Coulomb-14        LJ (SR)  Disper. corr.   Coulomb (SR)   Coul. recip.
    2.82562e+04    1.23716e+05   -7.46576e+03   -9.40965e+05    5.26467e+03
      Potential    Kinetic En.   Total Energy  Conserved En.    Temperature
   -7.81561e+05    1.38895e+05   -6.42666e+05    6.47800e+05    3.02472e+02
 Pres. DC (bar) Pressure (bar)   Constr. rmsd
   -2.20940e+02   -2.80157e+01    0.00000e+00

           Step           Time
       16855000    33710.00000

   Energies (kJ/mol)
        G96Bond       G96Angle    Proper Dih.  Improper Dih.          LJ-14
    2.41925e+03    3.74702e+03    2.88688e+03    1.13641e+03   -3.22957e+02
     Coulomb-14        LJ (SR)  Disper. corr.   Coulomb (SR)   Coul. recip.
    2.83820e+04    1.23423e+05   -7.43294e+03   -9.38613e+05    5.18972e+03
      Potential    Kinetic En.   Total Energy  Conserved En.    Temperature
   -7.79185e+05    1.38593e+05   -6.40592e+05    6.48096e+05    3.01814e+02
 Pres. DC (bar) Pressure (bar)   Constr. rmsd
   -2.19005e+02   -1.62573e+01    0.00000e+00

           Step           Time
       16860000    33720.00000

   Energies (kJ/mol)
        G96Bond       G96Angle    Proper Dih.  Improper Dih.          LJ-14
    2.33884e+03    3.78111e+03    2.95851e+03    1.05230e+03   -3.18798e+02
     Coulomb-14        LJ (SR)  Disper. corr.   Coulomb (SR)   Coul. recip.
    2.84776e+04    1.24162e+05   -7.43931e+03   -9.40160e+05    5.20656e+03
      Potential    Kinetic En.   Total Energy  Conserved En.    Temperature
   -7.79942e+05    1.38188e+05   -6.41753e+05    6.48438e+05    3.00933e+02
 Pres. DC (bar) Pressure (bar)   Constr. rmsd
   -2.19380e+02    8.11719e+01    0.00000e+00

           Step           Time
       16865000    33730.00000

   Energies (kJ/mol)
        G96Bond       G96Angle    Proper Dih.  Improper Dih.          LJ-14
    2.36869e+03    3.75623e+03    2.80885e+03    1.08358e+03   -2.68056e+02
     Coulomb-14        LJ (SR)  Disper. corr.   Coulomb (SR)   Coul. recip.
    2.84022e+04    1.23436e+05   -7.46737e+03   -9.39820e+05    5.18921e+03
      Potential    Kinetic En.   Total Energy  Conserved En.    Temperature
   -7.80511e+05    1.38790e+05   -6.41722e+05    6.48492e+05    3.02243e+02
 Pres. DC (bar) Pressure (bar)   Constr. rmsd
   -2.21036e+02   -3.13635e+01    0.00000e+00

           Step           Time
       16870000    33740.00000

   Energies (kJ/mol)
        G96Bond       G96Angle    Proper Dih.  Improper Dih.          LJ-14
    2.32105e+03    3.74938e+03    2.79314e+03    1.09016e+03   -2.63933e+02
     Coulomb-14        LJ (SR)  Disper. corr.   Coulomb (SR)   Coul. recip.
    2.85478e+04    1.22922e+05   -7.46967e+03   -9.40753e+05    5.26802e+03
      Potential    Kinetic En.   Total Energy  Conserved En.    Temperature
   -7.81795e+05    1.37555e+05   -6.44241e+05    6.48700e+05    2.99553e+02
 Pres. DC (bar) Pressure (bar)   Constr. rmsd
   -2.21172e+02   -1.17600e+02    0.00000e+00

           Step           Time
       16875000    33750.00000

   Energies (kJ/mol)
        G96Bond       G96Angle    Proper Dih.  Improper Dih.          LJ-14
    2.39334e+03    3.75769e+03    2.70223e+03    1.07679e+03   -2.96360e+02
     Coulomb-14        LJ (SR)  Disper. corr.   Coulomb (SR)   Coul. recip.
    2.83250e+04    1.23964e+05   -7.45272e+03   -9.40029e+05    5.33802e+03
      Potential    Kinetic En.   Total Energy  Conserved En.    Temperature
   -7.80221e+05    1.37655e+05   -6.42566e+05    6.49112e+05    2.99772e+02
 Pres. DC (bar) Pressure (bar)   Constr. rmsd
   -2.20171e+02   -2.98588e+01    0.00000e+00

           Step           Time
       16880000    33760.00000

   Energies (kJ/mol)
        G96Bond       G96Angle    Proper Dih.  Improper Dih.          LJ-14
    2.31588e+03    3.90914e+03    2.74583e+03    1.09750e+03   -2.81643e+02
     Coulomb-14        LJ (SR)  Disper. corr.   Coulomb (SR)   Coul. recip.
    2.81247e+04    1.25027e+05   -7.46775e+03   -9.40652e+05    5.29964e+03
      Potential    Kinetic En.   Total Energy  Conserved En.    Temperature
   -7.79882e+05    1.36177e+05   -6.43705e+05    6.49331e+05    2.96553e+02
 Pres. DC (bar) Pressure (bar)   Constr. rmsd
   -2.21058e+02    9.92277e+01    0.00000e+00

           Step           Time
       16885000    33770.00000

   Energies (kJ/mol)
        G96Bond       G96Angle    Proper Dih.  Improper Dih.          LJ-14
    2.15671e+03    3.79590e+03    2.78521e+03    1.09960e+03   -2.20293e+02
     Coulomb-14        LJ (SR)  Disper. corr.   Coulomb (SR)   Coul. recip.
    2.83604e+04    1.23367e+05   -7.46891e+03   -9.40025e+05    5.24513e+03
      Potential    Kinetic En.   Total Energy  Conserved En.    Temperature
   -7.80905e+05    1.37672e+05   -6.43233e+05    6.49459e+05    2.99808e+02
 Pres. DC (bar) Pressure (bar)   Constr. rmsd
   -2.21127e+02   -6.90684e+01    0.00000e+00

           Step           Time
       16890000    33780.00000

   Energies (kJ/mol)
        G96Bond       G96Angle    Proper Dih.  Improper Dih.          LJ-14
    2.32038e+03    3.45948e+03    2.79739e+03    1.08515e+03   -2.11105e+02
     Coulomb-14        LJ (SR)  Disper. corr.   Coulomb (SR)   Coul. recip.
    2.83745e+04    1.25229e+05   -7.49442e+03   -9.42428e+05    5.25505e+03
      Potential    Kinetic En.   Total Energy  Conserved En.    Temperature
   -7.81612e+05    1.37659e+05   -6.43953e+05    6.49981e+05    2.99780e+02
 Pres. DC (bar) Pressure (bar)   Constr. rmsd
   -2.22638e+02    2.04467e+02    0.00000e+00

           Step           Time
       16895000    33790.00000

   Energies (kJ/mol)
        G96Bond       G96Angle    Proper Dih.  Improper Dih.          LJ-14
    2.49787e+03    3.81595e+03    2.84704e+03    1.13285e+03   -2.84895e+02
     Coulomb-14        LJ (SR)  Disper. corr.   Coulomb (SR)   Coul. recip.
    2.83745e+04    1.22692e+05   -7.44873e+03   -9.38467e+05    5.25696e+03
      Potential    Kinetic En.   Total Energy  Conserved En.    Temperature
   -7.79583e+05    1.38206e+05   -6.41376e+05    6.50232e+05    3.00972e+02
 Pres. DC (bar) Pressure (bar)   Constr. rmsd
   -2.19935e+02   -2.15353e+02    0.00000e+00

           Step           Time
       16900000    33800.00000

   Energies (kJ/mol)
        G96Bond       G96Angle    Proper Dih.  Improper Dih.          LJ-14
    2.41701e+03    3.60867e+03    2.82349e+03    1.13269e+03   -3.29022e+02
     Coulomb-14        LJ (SR)  Disper. corr.   Coulomb (SR)   Coul. recip.
    2.81135e+04    1.24915e+05   -7.49360e+03   -9.42320e+05    5.26749e+03
      Potential    Kinetic En.   Total Energy  Conserved En.    Temperature
   -7.81864e+05    1.38173e+05   -6.43691e+05    6.50302e+05    3.00901e+02
 Pres. DC (bar) Pressure (bar)   Constr. rmsd
   -2.22589e+02    2.58489e+01    0.00000e+00

           Step           Time
       16905000    33810.00000

   Energies (kJ/mol)
        G96Bond       G96Angle    Proper Dih.  Improper Dih.          LJ-14
    2.42490e+03    3.72938e+03    2.69940e+03    1.14463e+03   -3.88306e+02
     Coulomb-14        LJ (SR)  Disper. corr.   Coulomb (SR)   Coul. recip.
    2.82729e+04    1.24346e+05   -7.47470e+03   -9.41892e+05    5.33231e+03
      Potential    Kinetic En.   Total Energy  Conserved En.    Temperature
   -7.81806e+05    1.37688e+05   -6.44118e+05    6.50522e+05    2.99844e+02
 Pres. DC (bar) Pressure (bar)   Constr. rmsd
   -2.21469e+02   -7.37589e+00    0.00000e+00

           Step           Time
       16910000    33820.00000

   Energies (kJ/mol)
        G96Bond       G96Angle    Proper Dih.  Improper Dih.          LJ-14
    2.32519e+03    3.76119e+03    2.79645e+03    1.14762e+03   -2.24332e+02
     Coulomb-14        LJ (SR)  Disper. corr.   Coulomb (SR)   Coul. recip.
    2.86999e+04    1.23967e+05   -7.48028e+03   -9.40993e+05    5.21402e+03
      Potential    Kinetic En.   Total Energy  Conserved En.    Temperature
   -7.80785e+05    1.37442e+05   -6.43343e+05    6.50921e+05    2.99308e+02
 Pres. DC (bar) Pressure (bar)   Constr. rmsd
   -2.21800e+02    2.50503e+01    0.00000e+00

           Step           Time
       16915000    33830.00000

   Energies (kJ/mol)
        G96Bond       G96Angle    Proper Dih.  Improper Dih.          LJ-14
    2.41843e+03    3.56101e+03    2.85877e+03    1.11709e+03   -3.54069e+02
     Coulomb-14        LJ (SR)  Disper. corr.   Coulomb (SR)   Coul. recip.
    2.84793e+04    1.21963e+05   -7.42499e+03   -9.37580e+05    5.33888e+03
      Potential    Kinetic En.   Total Energy  Conserved En.    Temperature
   -7.79622e+05    1.37592e+05   -6.42031e+05    6.51087e+05    2.99634e+02
 Pres. DC (bar) Pressure (bar)   Constr. rmsd
   -2.18537e+02   -2.75201e+02    0.00000e+00

           Step           Time
       16920000    33840.00000

   Energies (kJ/mol)
        G96Bond       G96Angle    Proper Dih.  Improper Dih.          LJ-14
    2.39540e+03    3.57248e+03    2.85423e+03    1.10678e+03   -3.23986e+02
     Coulomb-14        LJ (SR)  Disper. corr.   Coulomb (SR)   Coul. recip.
    2.84260e+04    1.22927e+05   -7.42344e+03   -9.38805e+05    5.30874e+03
      Potential    Kinetic En.   Total Energy  Conserved En.    Temperature
   -7.79961e+05    1.37317e+05   -6.42644e+05    6.51416e+05    2.99037e+02
 Pres. DC (bar) Pressure (bar)   Constr. rmsd
   -2.18446e+02   -1.34288e+02    0.00000e+00

           Step           Time
       16925000    33850.00000

   Energies (kJ/mol)
        G96Bond       G96Angle    Proper Dih.  Improper Dih.          LJ-14
    2.37613e+03    3.66150e+03    2.82194e+03    1.04465e+03   -3.40151e+02
     Coulomb-14        LJ (SR)  Disper. corr.   Coulomb (SR)   Coul. recip.
    2.83469e+04    1.24956e+05   -7.45979e+03   -9.41257e+05    5.13482e+03
      Potential    Kinetic En.   Total Energy  Conserved En.    Temperature
   -7.80715e+05    1.37752e+05   -6.42963e+05    6.51475e+05    2.99983e+02
 Pres. DC (bar) Pressure (bar)   Constr. rmsd
   -2.20587e+02    7.03248e+00    0.00000e+00

           Step           Time
       16930000    33860.00000

   Energies (kJ/mol)
        G96Bond       G96Angle    Proper Dih.  Improper Dih.          LJ-14
    2.31138e+03    3.68841e+03    2.86192e+03    1.26228e+03   -3.42894e+02
     Coulomb-14        LJ (SR)  Disper. corr.   Coulomb (SR)   Coul. recip.
    2.83292e+04    1.25076e+05   -7.52394e+03   -9.43108e+05    5.36575e+03
      Potential    Kinetic En.   Total Energy  Conserved En.    Temperature
   -7.82080e+05    1.37332e+05   -6.44748e+05    6.52339e+05    2.99067e+02
 Pres. DC (bar) Pressure (bar)   Constr. rmsd
   -2.24393e+02    2.54801e+02    0.00000e+00

           Step           Time
       16935000    33870.00000

   Energies (kJ/mol)
        G96Bond       G96Angle    Proper Dih.  Improper Dih.          LJ-14
    2.26567e+03    3.72842e+03    2.78534e+03    1.17521e+03   -4.27251e+02
     Coulomb-14        LJ (SR)  Disper. corr.   Coulomb (SR)   Coul. recip.
    2.81855e+04    1.25001e+05   -7.45644e+03   -9.41167e+05    5.22305e+03
      Potential    Kinetic En.   Total Energy  Conserved En.    Temperature
   -7.80687e+05    1.36516e+05   -6.44171e+05    6.52641e+05    2.97291e+02
 Pres. DC (bar) Pressure (bar)   Constr. rmsd
   -2.20390e+02    6.77148e+00    0.00000e+00

           Step           Time
       16940000    33880.00000

   Energies (kJ/mol)
        G96Bond       G96Angle    Proper Dih.  Improper Dih.          LJ-14
    2.38086e+03    3.66769e+03    2.80968e+03    1.05671e+03   -3.08099e+02
     Coulomb-14        LJ (SR)  Disper. corr.   Coulomb (SR)   Coul. recip.
    2.84037e+04    1.25042e+05   -7.50264e+03   -9.42860e+05    5.26272e+03
      Potential    Kinetic En.   Total Energy  Conserved En.    Temperature
   -7.82048e+05    1.38109e+05   -6.43939e+05    6.52844e+05    3.00760e+02
 Pres. DC (bar) Pressure (bar)   Constr. rmsd
   -2.23126e+02    1.70572e+02    0.00000e+00

           Step           Time
       16945000    33890.00000

   Energies (kJ/mol)
        G96Bond       G96Angle    Proper Dih.  Improper Dih.          LJ-14
    2.31016e+03    3.68684e+03    2.70419e+03    1.16497e+03   -3.43867e+02
     Coulomb-14        LJ (SR)  Disper. corr.   Coulomb (SR)   Coul. recip.
    2.82918e+04    1.24771e+05   -7.47889e+03   -9.40812e+05    5.33244e+03
      Potential    Kinetic En.   Total Energy  Conserved En.    Temperature
   -7.80373e+05    1.37307e+05   -6.43066e+05    6.53257e+05    2.99014e+02
 Pres. DC (bar) Pressure (bar)   Constr. rmsd
   -2.21717e+02    1.35244e+02    0.00000e+00

           Step           Time
       16950000    33900.00000

   Energies (kJ/mol)
        G96Bond       G96Angle    Proper Dih.  Improper Dih.          LJ-14
    2.26736e+03    3.59419e+03    2.86381e+03    1.02630e+03   -2.84336e+02
     Coulomb-14        LJ (SR)  Disper. corr.   Coulomb (SR)   Coul. recip.
    2.85224e+04    1.25096e+05   -7.48147e+03   -9.42603e+05    5.19977e+03
      Potential    Kinetic En.   Total Energy  Conserved En.    Temperature
   -7.81799e+05    1.35744e+05   -6.46054e+05    6.53395e+05    2.95610e+02
 Pres. DC (bar) Pressure (bar)   Constr. rmsd
   -2.21870e+02    2.03630e+02    0.00000e+00

           Step           Time
       16955000    33910.00000

   Energies (kJ/mol)
        G96Bond       G96Angle    Proper Dih.  Improper Dih.          LJ-14
    2.26353e+03    3.66198e+03    2.85679e+03    1.13389e+03   -3.18186e+02
     Coulomb-14        LJ (SR)  Disper. corr.   Coulomb (SR)   Coul. recip.
    2.83796e+04    1.24850e+05   -7.44846e+03   -9.42765e+05    5.25095e+03
      Potential    Kinetic En.   Total Energy  Conserved En.    Temperature
   -7.82134e+05    1.38507e+05   -6.43627e+05    6.53678e+05    3.01628e+02
 Pres. DC (bar) Pressure (bar)   Constr. rmsd
   -2.19919e+02   -3.00271e+01    0.00000e+00

           Step           Time
       16960000    33920.00000

   Energies (kJ/mol)
        G96Bond       G96Angle    Proper Dih.  Improper Dih.          LJ-14
    2.23070e+03    3.84233e+03    2.85951e+03    1.16091e+03   -3.60573e+02
     Coulomb-14        LJ (SR)  Disper. corr.   Coulomb (SR)   Coul. recip.
    2.82929e+04    1.25040e+05   -7.53703e+03   -9.42174e+05    5.13937e+03
      Potential    Kinetic En.   Total Energy  Conserved En.    Temperature
   -7.81506e+05    1.38107e+05   -6.43399e+05    6.54231e+05    3.00756e+02
 Pres. DC (bar) Pressure (bar)   Constr. rmsd
   -2.25173e+02    2.73749e+02    0.00000e+00

           Step           Time
       16965000    33930.00000

   Energies (kJ/mol)
        G96Bond       G96Angle    Proper Dih.  Improper Dih.          LJ-14
    2.50329e+03    3.62533e+03    2.96831e+03    1.08499e+03   -2.98847e+02
     Coulomb-14        LJ (SR)  Disper. corr.   Coulomb (SR)   Coul. recip.
    2.82779e+04    1.24522e+05   -7.46821e+03   -9.39755e+05    5.35115e+03
      Potential    Kinetic En.   Total Energy  Conserved En.    Temperature
   -7.79189e+05    1.37392e+05   -6.41797e+05    6.54779e+05    2.99198e+02
 Pres. DC (bar) Pressure (bar)   Constr. rmsd
   -2.21085e+02    7.79146e+01    0.00000e+00

           Step           Time
       16970000    33940.00000

   Energies (kJ/mol)
        G96Bond       G96Angle    Proper Dih.  Improper Dih.          LJ-14
    2.45765e+03    3.75249e+03    2.77817e+03    1.05481e+03   -3.36831e+02
     Coulomb-14        LJ (SR)  Disper. corr.   Coulomb (SR)   Coul. recip.
    2.86056e+04    1.23614e+05   -7.44306e+03   -9.38955e+05    5.21207e+03
      Potential    Kinetic En.   Total Energy  Conserved En.    Temperature
   -7.79261e+05    1.38948e+05   -6.40313e+05    6.55122e+05    3.02587e+02
 Pres. DC (bar) Pressure (bar)   Constr. rmsd
   -2.19601e+02    7.12715e+00    0.00000e+00

           Step           Time
       16975000    33950.00000

   Energies (kJ/mol)
        G96Bond       G96Angle    Proper Dih.  Improper Dih.          LJ-14
    2.29399e+03    3.53851e+03    2.83896e+03    1.15022e+03   -3.16492e+02
     Coulomb-14        LJ (SR)  Disper. corr.   Coulomb (SR)   Coul. recip.
    2.84073e+04    1.25929e+05   -7.49764e+03   -9.42819e+05    5.30840e+03
      Potential    Kinetic En.   Total Energy  Conserved En.    Temperature
   -7.81166e+05    1.37980e+05   -6.43186e+05    6.55455e+05    3.00480e+02
 Pres. DC (bar) Pressure (bar)   Constr. rmsd
   -2.22829e+02    2.82534e+02    0.00000e+00

           Step           Time
       16980000    33960.00000

   Energies (kJ/mol)
        G96Bond       G96Angle    Proper Dih.  Improper Dih.          LJ-14
    2.20340e+03    3.56140e+03    2.92452e+03    1.09300e+03   -3.11159e+02
     Coulomb-14        LJ (SR)  Disper. corr.   Coulomb (SR)   Coul. recip.
    2.85713e+04    1.25470e+05   -7.49088e+03   -9.43360e+05    5.22741e+03
      Potential    Kinetic En.   Total Energy  Conserved En.    Temperature
   -7.82111e+05    1.37953e+05   -6.44158e+05    6.56101e+05    3.00421e+02
 Pres. DC (bar) Pressure (bar)   Constr. rmsd
   -2.22428e+02    1.15988e+02    0.00000e+00

           Step           Time
       16985000    33970.00000

   Energies (kJ/mol)
        G96Bond       G96Angle    Proper Dih.  Improper Dih.          LJ-14
    2.44783e+03    3.68907e+03    2.92387e+03    1.13211e+03   -3.25078e+02
     Coulomb-14        LJ (SR)  Disper. corr.   Coulomb (SR)   Coul. recip.
    2.83996e+04    1.22945e+05   -7.43601e+03   -9.38576e+05    5.36235e+03
      Potential    Kinetic En.   Total Energy  Conserved En.    Temperature
   -7.79437e+05    1.37084e+05   -6.42353e+05    6.56629e+05    2.98528e+02
 Pres. DC (bar) Pressure (bar)   Constr. rmsd
   -2.19185e+02   -7.90980e+01    0.00000e+00

           Step           Time
       16990000    33980.00000

   Energies (kJ/mol)
        G96Bond       G96Angle    Proper Dih.  Improper Dih.          LJ-14
    2.34222e+03    3.58804e+03    2.77452e+03    1.10128e+03   -3.00822e+02
     Coulomb-14        LJ (SR)  Disper. corr.   Coulomb (SR)   Coul. recip.
    2.86999e+04    1.22913e+05   -7.41532e+03   -9.39240e+05    5.46764e+03
      Potential    Kinetic En.   Total Energy  Conserved En.    Temperature
   -7.80070e+05    1.37543e+05   -6.42527e+05    6.56885e+05    2.99527e+02
 Pres. DC (bar) Pressure (bar)   Constr. rmsd
   -2.17969e+02   -9.72431e+01    0.00000e+00

           Step           Time
       16995000    33990.00000

   Energies (kJ/mol)
        G96Bond       G96Angle    Proper Dih.  Improper Dih.          LJ-14
    2.35573e+03    3.58318e+03    2.80024e+03    1.09092e+03   -3.49557e+02
     Coulomb-14        LJ (SR)  Disper. corr.   Coulomb (SR)   Coul. recip.
    2.86366e+04    1.25248e+05   -7.50075e+03   -9.42566e+05    5.27898e+03
      Potential    Kinetic En.   Total Energy  Conserved En.    Temperature
   -7.81422e+05    1.36913e+05   -6.44509e+05    6.57097e+05    2.98155e+02
 Pres. DC (bar) Pressure (bar)   Constr. rmsd
   -2.23014e+02    1.08559e+02    0.00000e+00

           Step           Time
       17000000    34000.00000

   Energies (kJ/mol)
        G96Bond       G96Angle    Proper Dih.  Improper Dih.          LJ-14
    2.29114e+03    3.60511e+03    2.94254e+03    1.11135e+03   -3.08915e+02
     Coulomb-14        LJ (SR)  Disper. corr.   Coulomb (SR)   Coul. recip.
    2.84906e+04    1.23161e+05   -7.47093e+03   -9.40593e+05    5.23819e+03
      Potential    Kinetic En.   Total Energy  Conserved En.    Temperature
   -7.81533e+05    1.39042e+05   -6.42491e+05    6.57255e+05    3.02792e+02
 Pres. DC (bar) Pressure (bar)   Constr. rmsd
   -2.21246e+02   -2.44878e+02    0.00000e+00

           Step           Time
       17005000    34010.00000

   Energies (kJ/mol)
        G96Bond       G96Angle    Proper Dih.  Improper Dih.          LJ-14
    2.23759e+03    3.76109e+03    2.73787e+03    1.16983e+03   -2.94447e+02
     Coulomb-14        LJ (SR)  Disper. corr.   Coulomb (SR)   Coul. recip.
    2.83867e+04    1.24055e+05   -7.47683e+03   -9.40737e+05    5.23942e+03
      Potential    Kinetic En.   Total Energy  Conserved En.    Temperature
   -7.80920e+05    1.38044e+05   -6.42876e+05    6.57470e+05    3.00619e+02
 Pres. DC (bar) Pressure (bar)   Constr. rmsd
   -2.21595e+02    1.33594e+02    0.00000e+00

           Step           Time
       17010000    34020.00000

   Energies (kJ/mol)
        G96Bond       G96Angle    Proper Dih.  Improper Dih.          LJ-14
    2.47144e+03    3.78901e+03    2.77938e+03    1.22838e+03   -2.92035e+02
     Coulomb-14        LJ (SR)  Disper. corr.   Coulomb (SR)   Coul. recip.
    2.85081e+04    1.22614e+05   -7.40386e+03   -9.36024e+05    5.47335e+03
      Potential    Kinetic En.   Total Energy  Conserved En.    Temperature
   -7.76856e+05    1.38460e+05   -6.38397e+05    6.57791e+05    3.01524e+02
 Pres. DC (bar) Pressure (bar)   Constr. rmsd
   -2.17297e+02   -2.43300e+02    0.00000e+00

           Step           Time
       17015000    34030.00000

   Energies (kJ/mol)
        G96Bond       G96Angle    Proper Dih.  Improper Dih.          LJ-14
    2.31049e+03    3.83428e+03    2.83113e+03    1.11635e+03   -2.84661e+02
     Coulomb-14        LJ (SR)  Disper. corr.   Coulomb (SR)   Coul. recip.
    2.83580e+04    1.23411e+05   -7.47234e+03   -9.38876e+05    5.29548e+03
      Potential    Kinetic En.   Total Energy  Conserved En.    Temperature
   -7.79477e+05    1.37209e+05   -6.42267e+05    6.58080e+05    2.98801e+02
 Pres. DC (bar) Pressure (bar)   Constr. rmsd
   -2.21330e+02    3.12718e+01    0.00000e+00

           Step           Time
       17020000    34040.00000

   Energies (kJ/mol)
        G96Bond       G96Angle    Proper Dih.  Improper Dih.          LJ-14
    2.56862e+03    3.73870e+03    2.85066e+03    1.14162e+03   -3.05425e+02
     Coulomb-14        LJ (SR)  Disper. corr.   Coulomb (SR)   Coul. recip.
    2.84386e+04    1.25123e+05   -7.47576e+03   -9.41724e+05    5.28924e+03
      Potential    Kinetic En.   Total Energy  Conserved En.    Temperature
   -7.80354e+05    1.37672e+05   -6.42682e+05    6.58815e+05    2.99809e+02
 Pres. DC (bar) Pressure (bar)   Constr. rmsd
   -2.21532e+02    8.48549e+01    0.00000e+00

           Step           Time
       17025000    34050.00000

   Energies (kJ/mol)
        G96Bond       G96Angle    Proper Dih.  Improper Dih.          LJ-14
    2.29436e+03    3.52185e+03    2.87277e+03    1.14104e+03   -2.61082e+02
     Coulomb-14        LJ (SR)  Disper. corr.   Coulomb (SR)   Coul. recip.
    2.85398e+04    1.23303e+05   -7.47801e+03   -9.40348e+05    5.24329e+03
      Potential    Kinetic En.   Total Energy  Conserved En.    Temperature
   -7.81171e+05    1.37422e+05   -6.43750e+05    6.59008e+05    2.99264e+02
 Pres. DC (bar) Pressure (bar)   Constr. rmsd
   -2.21665e+02   -1.88569e+01    0.00000e+00

           Step           Time
       17030000    34060.00000

   Energies (kJ/mol)
        G96Bond       G96Angle    Proper Dih.  Improper Dih.          LJ-14
    2.21666e+03    3.67225e+03    2.88606e+03    1.04600e+03   -3.36963e+02
     Coulomb-14        LJ (SR)  Disper. corr.   Coulomb (SR)   Coul. recip.
    2.84999e+04    1.25313e+05   -7.48540e+03   -9.41924e+05    5.21594e+03
      Potential    Kinetic En.   Total Energy  Conserved En.    Temperature
   -7.80896e+05    1.37528e+05   -6.43369e+05    6.59114e+05    2.99494e+02
 Pres. DC (bar) Pressure (bar)   Constr. rmsd
   -2.22103e+02    1.49116e+02    0.00000e+00

           Step           Time
       17035000    34070.00000

   Energies (kJ/mol)
        G96Bond       G96Angle    Proper Dih.  Improper Dih.          LJ-14
    2.28804e+03    3.69297e+03    2.86886e+03    1.10281e+03   -2.87473e+02
     Coulomb-14        LJ (SR)  Disper. corr.   Coulomb (SR)   Coul. recip.
    2.83174e+04    1.21699e+05   -7.48850e+03   -9.37517e+05    5.18739e+03
      Potential    Kinetic En.   Total Energy  Conserved En.    Temperature
   -7.80137e+05    1.37658e+05   -6.42479e+05    6.59276e+05    2.99777e+02
 Pres. DC (bar) Pressure (bar)   Constr. rmsd
   -2.22287e+02   -1.38917e+02    0.00000e+00

           Step           Time
       17040000    34080.00000

   Energies (kJ/mol)
        G96Bond       G96Angle    Proper Dih.  Improper Dih.          LJ-14
    2.34600e+03    3.59545e+03    2.82402e+03    1.07402e+03   -3.58290e+02
     Coulomb-14        LJ (SR)  Disper. corr.   Coulomb (SR)   Coul. recip.
    2.83617e+04    1.24996e+05   -7.47751e+03   -9.41373e+05    5.26783e+03
      Potential    Kinetic En.   Total Energy  Conserved En.    Temperature
   -7.80744e+05    1.38899e+05   -6.41845e+05    6.59666e+05    3.02480e+02
 Pres. DC (bar) Pressure (bar)   Constr. rmsd
   -2.21636e+02    8.83048e+01    0.00000e+00

           Step           Time
       17045000    34090.00000

   Energies (kJ/mol)
        G96Bond       G96Angle    Proper Dih.  Improper Dih.          LJ-14
    2.43297e+03    3.76771e+03    2.85603e+03    1.06518e+03   -2.99530e+02
     Coulomb-14        LJ (SR)  Disper. corr.   Coulomb (SR)   Coul. recip.
    2.85738e+04    1.23199e+05   -7.47044e+03   -9.39309e+05    5.28469e+03
      Potential    Kinetic En.   Total Energy  Conserved En.    Temperature
   -7.79899e+05    1.37347e+05   -6.42552e+05    6.60250e+05    2.99100e+02
 Pres. DC (bar) Pressure (bar)   Constr. rmsd
   -2.21217e+02   -4.75885e+00    0.00000e+00

           Step           Time
       17050000    34100.00000

   Energies (kJ/mol)
        G96Bond       G96Angle    Proper Dih.  Improper Dih.          LJ-14
    2.32139e+03    3.86343e+03    2.81120e+03    1.14107e+03   -3.83672e+02
     Coulomb-14        LJ (SR)  Disper. corr.   Coulomb (SR)   Coul. recip.
    2.82225e+04    1.23654e+05   -7.43571e+03   -9.40025e+05    5.19623e+03
      Potential    Kinetic En.   Total Energy  Conserved En.    Temperature
   -7.80634e+05    1.38353e+05   -6.42281e+05    6.60558e+05    3.01292e+02
 Pres. DC (bar) Pressure (bar)   Constr. rmsd
   -2.19168e+02   -1.55065e+02    0.00000e+00

           Step           Time
       17055000    34110.00000

   Energies (kJ/mol)
        G96Bond       G96Angle    Proper Dih.  Improper Dih.          LJ-14
    2.32481e+03    3.66622e+03    2.83019e+03    1.15884e+03   -3.46127e+02
     Coulomb-14        LJ (SR)  Disper. corr.   Coulomb (SR)   Coul. recip.
    2.83378e+04    1.23809e+05   -7.48185e+03   -9.40977e+05    5.30395e+03
      Potential    Kinetic En.   Total Energy  Conserved En.    Temperature
   -7.81374e+05    1.38404e+05   -6.42970e+05    6.61128e+05    3.01402e+02
 Pres. DC (bar) Pressure (bar)   Constr. rmsd
   -2.21893e+02    3.20408e+00    0.00000e+00

           Step           Time
       17060000    34120.00000

   Energies (kJ/mol)
        G96Bond       G96Angle    Proper Dih.  Improper Dih.          LJ-14
    2.25211e+03    3.60968e+03    2.79681e+03    1.11363e+03   -3.41860e+02
     Coulomb-14        LJ (SR)  Disper. corr.   Coulomb (SR)   Coul. recip.
    2.84892e+04    1.24837e+05   -7.51033e+03   -9.41901e+05    5.23607e+03
      Potential    Kinetic En.   Total Energy  Conserved En.    Temperature
   -7.81418e+05    1.37512e+05   -6.43906e+05    6.61414e+05    2.99461e+02
 Pres. DC (bar) Pressure (bar)   Constr. rmsd
   -2.23583e+02    2.02899e+02    0.00000e+00

           Step           Time
       17065000    34130.00000

   Energies (kJ/mol)
        G96Bond       G96Angle    Proper Dih.  Improper Dih.          LJ-14
    2.21742e+03    3.67195e+03    2.72912e+03    1.20978e+03   -3.04314e+02
     Coulomb-14        LJ (SR)  Disper. corr.   Coulomb (SR)   Coul. recip.
    2.87641e+04    1.24198e+05   -7.48375e+03   -9.41716e+05    5.25846e+03
      Potential    Kinetic En.   Total Energy  Conserved En.    Temperature
   -7.81455e+05    1.37880e+05   -6.43575e+05    6.61660e+05    3.00262e+02
 Pres. DC (bar) Pressure (bar)   Constr. rmsd
   -2.22005e+02    1.01088e+02    0.00000e+00

           Step           Time
       17070000    34140.00000

   Energies (kJ/mol)
        G96Bond       G96Angle    Proper Dih.  Improper Dih.          LJ-14
    2.30795e+03    3.65364e+03    2.77939e+03    1.10774e+03   -2.47790e+02
     Coulomb-14        LJ (SR)  Disper. corr.   Coulomb (SR)   Coul. recip.
    2.83768e+04    1.24193e+05   -7.46000e+03   -9.39314e+05    5.16096e+03
      Potential    Kinetic En.   Total Energy  Conserved En.    Temperature
   -7.79442e+05    1.37427e+05   -6.42015e+05    6.61931e+05    2.99276e+02
 Pres. DC (bar) Pressure (bar)   Constr. rmsd
   -2.20600e+02    9.08290e+01    0.00000e+00

           Step           Time
       17075000    34150.00000

   Energies (kJ/mol)
        G96Bond       G96Angle    Proper Dih.  Improper Dih.          LJ-14
    2.35657e+03    3.60004e+03    2.80901e+03    1.10952e+03   -3.48224e+02
     Coulomb-14        LJ (SR)  Disper. corr.   Coulomb (SR)   Coul. recip.
    2.82571e+04    1.23510e+05   -7.44302e+03   -9.39509e+05    5.29714e+03
      Potential    Kinetic En.   Total Energy  Conserved En.    Temperature
   -7.80361e+05    1.36876e+05   -6.43485e+05    6.62604e+05    2.98076e+02
 Pres. DC (bar) Pressure (bar)   Constr. rmsd
   -2.19598e+02   -9.48456e+01    0.00000e+00

           Step           Time
       17080000    34160.00000

   Energies (kJ/mol)
        G96Bond       G96Angle    Proper Dih.  Improper Dih.          LJ-14
    2.33663e+03    3.63062e+03    2.87893e+03    1.10664e+03   -3.49052e+02
     Coulomb-14        LJ (SR)  Disper. corr.   Coulomb (SR)   Coul. recip.
    2.84799e+04    1.24221e+05   -7.48398e+03   -9.41094e+05    5.29301e+03
      Potential    Kinetic En.   Total Energy  Conserved En.    Temperature
   -7.80980e+05    1.36932e+05   -6.44048e+05    6.63109e+05    2.98198e+02
 Pres. DC (bar) Pressure (bar)   Constr. rmsd
   -2.22019e+02   -2.59843e+00    0.00000e+00

           Step           Time
       17085000    34170.00000

   Energies (kJ/mol)
        G96Bond       G96Angle    Proper Dih.  Improper Dih.          LJ-14
    2.40185e+03    3.63613e+03    2.88962e+03    1.11017e+03   -3.31192e+02
     Coulomb-14        LJ (SR)  Disper. corr.   Coulomb (SR)   Coul. recip.
    2.82467e+04    1.24278e+05   -7.44986e+03   -9.40985e+05    5.19900e+03
      Potential    Kinetic En.   Total Energy  Conserved En.    Temperature
   -7.81004e+05    1.37210e+05   -6.43794e+05    6.63646e+05    2.98803e+02
 Pres. DC (bar) Pressure (bar)   Constr. rmsd
   -2.20002e+02    6.37360e+01    0.00000e+00

           Step           Time
       17090000    34180.00000

   Energies (kJ/mol)
        G96Bond       G96Angle    Proper Dih.  Improper Dih.          LJ-14
    2.26251e+03    3.78624e+03    2.88096e+03    1.14843e+03   -3.54911e+02
     Coulomb-14        LJ (SR)  Disper. corr.   Coulomb (SR)   Coul. recip.
    2.82528e+04    1.21005e+05   -7.38644e+03   -9.36813e+05    5.29931e+03
      Potential    Kinetic En.   Total Energy  Conserved En.    Temperature
   -7.79919e+05    1.37430e+05   -6.42489e+05    6.64180e+05    2.99281e+02
 Pres. DC (bar) Pressure (bar)   Constr. rmsd
   -2.16276e+02   -3.50298e+02    0.00000e+00

           Step           Time
       17095000    34190.00000

   Energies (kJ/mol)
        G96Bond       G96Angle    Proper Dih.  Improper Dih.          LJ-14
    2.43876e+03    3.72630e+03    2.89461e+03    1.05463e+03   -3.21920e+02
     Coulomb-14        LJ (SR)  Disper. corr.   Coulomb (SR)   Coul. recip.
    2.82320e+04    1.23250e+05   -7.42208e+03   -9.39758e+05    5.19336e+03
      Potential    Kinetic En.   Total Energy  Conserved En.    Temperature
   -7.80713e+05    1.38097e+05   -6.42616e+05    6.64722e+05    3.00734e+02
 Pres. DC (bar) Pressure (bar)   Constr. rmsd
   -2.18366e+02   -2.51364e+02    0.00000e+00

           Step           Time
       17100000    34200.00000

   Energies (kJ/mol)
        G96Bond       G96Angle    Proper Dih.  Improper Dih.          LJ-14
    2.49189e+03    3.62593e+03    2.84081e+03    1.05174e+03   -3.99860e+02
     Coulomb-14        LJ (SR)  Disper. corr.   Coulomb (SR)   Coul. recip.
    2.83496e+04    1.23086e+05   -7.44618e+03   -9.38835e+05    5.25774e+03
      Potential    Kinetic En.   Total Energy  Conserved En.    Temperature
   -7.79978e+05    1.37310e+05   -6.42667e+05    6.65307e+05    2.99021e+02
 Pres. DC (bar) Pressure (bar)   Constr. rmsd
   -2.19784e+02   -1.32607e+02    0.00000e+00

           Step           Time
       17105000    34210.00000

   Energies (kJ/mol)
        G96Bond       G96Angle    Proper Dih.  Improper Dih.          LJ-14
    2.30382e+03    3.83713e+03    2.88776e+03    1.10244e+03   -3.84647e+02
     Coulomb-14        LJ (SR)  Disper. corr.   Coulomb (SR)   Coul. recip.
    2.82352e+04    1.22245e+05   -7.42131e+03   -9.37845e+05    5.20615e+03
      Potential    Kinetic En.   Total Energy  Conserved En.    Temperature
   -7.79833e+05    1.37510e+05   -6.42324e+05    6.65666e+05    2.99456e+02
 Pres. DC (bar) Pressure (bar)   Constr. rmsd
   -2.18321e+02   -1.80103e+02    0.00000e+00

           Step           Time
       17110000    34220.00000

   Energies (kJ/mol)
        G96Bond       G96Angle    Proper Dih.  Improper Dih.          LJ-14
    2.42081e+03    3.64065e+03    2.86922e+03    1.11396e+03   -2.77616e+02
     Coulomb-14        LJ (SR)  Disper. corr.   Coulomb (SR)   Coul. recip.
    2.84466e+04    1.25250e+05   -7.48295e+03   -9.42547e+05    5.22327e+03
      Potential    Kinetic En.   Total Energy  Conserved En.    Temperature
   -7.81343e+05    1.37460e+05   -6.43883e+05    6.65795e+05    2.99347e+02
 Pres. DC (bar) Pressure (bar)   Constr. rmsd
   -2.21958e+02    6.49764e+01    0.00000e+00

           Step           Time
       17115000    34230.00000

   Energies (kJ/mol)
        G96Bond       G96Angle    Proper Dih.  Improper Dih.          LJ-14
    2.46870e+03    3.68014e+03    2.81469e+03    1.10303e+03   -2.70924e+02
     Coulomb-14        LJ (SR)  Disper. corr.   Coulomb (SR)   Coul. recip.
    2.85163e+04    1.26352e+05   -7.51814e+03   -9.44409e+05    5.22329e+03
      Potential    Kinetic En.   Total Energy  Conserved En.    Temperature
   -7.82040e+05    1.38824e+05   -6.43216e+05    6.66120e+05    3.02318e+02
 Pres. DC (bar) Pressure (bar)   Constr. rmsd
   -2.24048e+02    3.22889e+02    0.00000e+00

           Step           Time
       17120000    34240.00000

   Energies (kJ/mol)
        G96Bond       G96Angle    Proper Dih.  Improper Dih.          LJ-14
    2.31352e+03    3.67067e+03    2.81200e+03    1.10933e+03   -2.34907e+02
     Coulomb-14        LJ (SR)  Disper. corr.   Coulomb (SR)   Coul. recip.
    2.84372e+04    1.22886e+05   -7.48420e+03   -9.39293e+05    5.27014e+03
      Potential    Kinetic En.   Total Energy  Conserved En.    Temperature
   -7.80513e+05    1.37286e+05   -6.43227e+05    6.66471e+05    2.98969e+02
 Pres. DC (bar) Pressure (bar)   Constr. rmsd
   -2.22032e+02    8.24960e+01    0.00000e+00

           Step           Time
       17125000    34250.00000

   Energies (kJ/mol)
        G96Bond       G96Angle    Proper Dih.  Improper Dih.          LJ-14
    2.38065e+03    3.76528e+03    2.87838e+03    1.09095e+03   -2.81088e+02
     Coulomb-14        LJ (SR)  Disper. corr.   Coulomb (SR)   Coul. recip.
    2.81374e+04    1.25594e+05   -7.49002e+03   -9.42636e+05    5.32211e+03
      Potential    Kinetic En.   Total Energy  Conserved En.    Temperature
   -7.81238e+05    1.38745e+05   -6.42493e+05    6.66958e+05    3.02146e+02
 Pres. DC (bar) Pressure (bar)   Constr. rmsd
   -2.22377e+02    2.69421e+02    0.00000e+00

           Step           Time
       17130000    34260.00000

   Energies (kJ/mol)
        G96Bond       G96Angle    Proper Dih.  Improper Dih.          LJ-14
    2.27993e+03    3.65690e+03    2.84502e+03    1.06203e+03   -3.64483e+02
     Coulomb-14        LJ (SR)  Disper. corr.   Coulomb (SR)   Coul. recip.
    2.84201e+04    1.24893e+05   -7.48318e+03   -9.42187e+05    5.28541e+03
      Potential    Kinetic En.   Total Energy  Conserved En.    Temperature
   -7.81592e+05    1.37336e+05   -6.44256e+05    6.67447e+05    2.99077e+02
 Pres. DC (bar) Pressure (bar)   Constr. rmsd
   -2.21971e+02    5.51870e+01    0.00000e+00

           Step           Time
       17135000    34270.00000

   Energies (kJ/mol)
        G96Bond       G96Angle    Proper Dih.  Improper Dih.          LJ-14
    2.37551e+03    3.69128e+03    2.76871e+03    1.16574e+03   -3.40026e+02
     Coulomb-14        LJ (SR)  Disper. corr.   Coulomb (SR)   Coul. recip.
    2.82939e+04    1.23621e+05   -7.43804e+03   -9.37968e+05    5.46486e+03
      Potential    Kinetic En.   Total Energy  Conserved En.    Temperature
   -7.78365e+05    1.36810e+05   -6.41556e+05    6.67683e+05    2.97931e+02
 Pres. DC (bar) Pressure (bar)   Constr. rmsd
   -2.19305e+02   -7.06643e+01    0.00000e+00

           Step           Time
       17140000    34280.00000

   Energies (kJ/mol)
        G96Bond       G96Angle    Proper Dih.  Improper Dih.          LJ-14
    2.47377e+03    3.61849e+03    2.86730e+03    1.12668e+03   -3.65027e+02
     Coulomb-14        LJ (SR)  Disper. corr.   Coulomb (SR)   Coul. recip.
    2.82726e+04    1.23976e+05   -7.40241e+03   -9.39749e+05    5.25566e+03
      Potential    Kinetic En.   Total Energy  Conserved En.    Temperature
   -7.79926e+05    1.37420e+05   -6.42507e+05    6.68143e+05    2.99259e+02
 Pres. DC (bar) Pressure (bar)   Constr. rmsd
   -2.17212e+02   -1.07520e+02    0.00000e+00

           Step           Time
       17145000    34290.00000

   Energies (kJ/mol)
        G96Bond       G96Angle    Proper Dih.  Improper Dih.          LJ-14
    2.40666e+03    3.91601e+03    2.78503e+03    1.04546e+03   -3.55007e+02
     Coulomb-14        LJ (SR)  Disper. corr.   Coulomb (SR)   Coul. recip.
    2.82219e+04    1.24119e+05   -7.43833e+03   -9.39876e+05    5.12978e+03
      Potential    Kinetic En.   Total Energy  Conserved En.    Temperature
   -7.80046e+05    1.37204e+05   -6.42841e+05    6.68529e+05    2.98790e+02
 Pres. DC (bar) Pressure (bar)   Constr. rmsd
   -2.19322e+02   -3.65002e+01    0.00000e+00

           Step           Time
       17150000    34300.00000

   Energies (kJ/mol)
        G96Bond       G96Angle    Proper Dih.  Improper Dih.          LJ-14
    2.37329e+03    3.70358e+03    2.92939e+03    1.21524e+03   -3.59503e+02
     Coulomb-14        LJ (SR)  Disper. corr.   Coulomb (SR)   Coul. recip.
    2.81876e+04    1.21717e+05   -7.45656e+03   -9.36733e+05    5.30589e+03
      Potential    Kinetic En.   Total Energy  Conserved En.    Temperature
   -7.79117e+05    1.37696e+05   -6.41421e+05    6.68744e+05    2.99861e+02
 Pres. DC (bar) Pressure (bar)   Constr. rmsd
   -2.20397e+02   -2.06498e+01    0.00000e+00

           Step           Time
       17155000    34310.00000

   Energies (kJ/mol)
        G96Bond       G96Angle    Proper Dih.  Improper Dih.          LJ-14
    2.23415e+03    3.61062e+03    2.78620e+03    1.09225e+03   -2.83938e+02
     Coulomb-14        LJ (SR)  Disper. corr.   Coulomb (SR)   Coul. recip.
    2.83970e+04    1.24634e+05   -7.42764e+03   -9.41614e+05    5.22253e+03
      Potential    Kinetic En.   Total Energy  Conserved En.    Temperature
   -7.81349e+05    1.37340e+05   -6.44010e+05    6.68928e+05    2.99085e+02
 Pres. DC (bar) Pressure (bar)   Constr. rmsd
   -2.18693e+02   -1.94934e+01    0.00000e+00

           Step           Time
       17160000    34320.00000

   Energies (kJ/mol)
        G96Bond       G96Angle    Proper Dih.  Improper Dih.          LJ-14
    2.31361e+03    3.69691e+03    2.78931e+03    1.08008e+03   -3.18499e+02
     Coulomb-14        LJ (SR)  Disper. corr.   Coulomb (SR)   Coul. recip.
    2.85664e+04    1.23313e+05   -7.42896e+03   -9.38950e+05    5.21423e+03
      Potential    Kinetic En.   Total Energy  Conserved En.    Temperature
   -7.79723e+05    1.37806e+05   -6.41917e+05    6.69163e+05    3.00101e+02
 Pres. DC (bar) Pressure (bar)   Constr. rmsd
   -2.18770e+02   -1.34232e+01    0.00000e+00

           Step           Time
       17165000    34330.00000

   Energies (kJ/mol)
        G96Bond       G96Angle    Proper Dih.  Improper Dih.          LJ-14
    2.31210e+03    3.77000e+03    2.78916e+03    1.08589e+03   -3.59472e+02
     Coulomb-14        LJ (SR)  Disper. corr.   Coulomb (SR)   Coul. recip.
    2.83978e+04    1.24994e+05   -7.51039e+03   -9.41816e+05    5.29176e+03
      Potential    Kinetic En.   Total Energy  Conserved En.    Temperature
   -7.81046e+05    1.38282e+05   -6.42764e+05    6.69410e+05    3.01136e+02
 Pres. DC (bar) Pressure (bar)   Constr. rmsd
   -2.23587e+02    2.20358e+02    0.00000e+00

           Step           Time
       17170000    34340.00000

   Energies (kJ/mol)
        G96Bond       G96Angle    Proper Dih.  Improper Dih.          LJ-14
    2.32311e+03    3.69397e+03    2.77399e+03    1.05162e+03   -2.90996e+02
     Coulomb-14        LJ (SR)  Disper. corr.   Coulomb (SR)   Coul. recip.
    2.83305e+04    1.26693e+05   -7.56056e+03   -9.45742e+05    5.20026e+03
      Potential    Kinetic En.   Total Energy  Conserved En.    Temperature
   -7.83527e+05    1.37756e+05   -6.45771e+05    6.69734e+05    2.99993e+02
 Pres. DC (bar) Pressure (bar)   Constr. rmsd
   -2.26580e+02    3.91099e+02    0.00000e+00

           Step           Time
       17175000    34350.00000

   Energies (kJ/mol)
        G96Bond       G96Angle    Proper Dih.  Improper Dih.          LJ-14
    2.20450e+03    3.68828e+03    2.84366e+03    1.06257e+03   -2.96525e+02
     Coulomb-14        LJ (SR)  Disper. corr.   Coulomb (SR)   Coul. recip.
    2.84051e+04    1.23179e+05   -7.44906e+03   -9.39659e+05    5.24557e+03
      Potential    Kinetic En.   Total Energy  Conserved En.    Temperature
   -7.80776e+05    1.38112e+05   -6.42664e+05    6.70226e+05    3.00767e+02
 Pres. DC (bar) Pressure (bar)   Constr. rmsd
   -2.19955e+02   -2.55745e+00    0.00000e+00

           Step           Time
       17180000    34360.00000

   Energies (kJ/mol)
        G96Bond       G96Angle    Proper Dih.  Improper Dih.          LJ-14
    2.43748e+03    3.63524e+03    2.81459e+03    1.14918e+03   -2.96678e+02
     Coulomb-14        LJ (SR)  Disper. corr.   Coulomb (SR)   Coul. recip.
    2.84496e+04    1.24784e+05   -7.50227e+03   -9.42631e+05    5.16474e+03
      Potential    Kinetic En.   Total Energy  Conserved En.    Temperature
   -7.81995e+05    1.38180e+05   -6.43814e+05    6.70485e+05    3.00915e+02
 Pres. DC (bar) Pressure (bar)   Constr. rmsd
   -2.23104e+02    8.16216e+01    0.00000e+00

           Step           Time
       17185000    34370.00000

   Energies (kJ/mol)
        G96Bond       G96Angle    Proper Dih.  Improper Dih.          LJ-14
    2.42261e+03    3.82464e+03    2.81143e+03    1.10545e+03   -3.20115e+02
     Coulomb-14        LJ (SR)  Disper. corr.   Coulomb (SR)   Coul. recip.
    2.82652e+04    1.24244e+05   -7.50085e+03   -9.40787e+05    5.22261e+03
      Potential    Kinetic En.   Total Energy  Conserved En.    Temperature
   -7.80712e+05    1.39097e+05   -6.41615e+05    6.70673e+05    3.02912e+02
 Pres. DC (bar) Pressure (bar)   Constr. rmsd
   -2.23020e+02    2.35056e+01    0.00000e+00

           Step           Time
       17190000    34380.00000

   Energies (kJ/mol)
        G96Bond       G96Angle    Proper Dih.  Improper Dih.          LJ-14
    2.35617e+03    3.70883e+03    2.84767e+03    1.16536e+03   -3.60570e+02
     Coulomb-14        LJ (SR)  Disper. corr.   Coulomb (SR)   Coul. recip.
    2.82858e+04    1.22320e+05   -7.48877e+03   -9.39331e+05    5.30530e+03
      Potential    Kinetic En.   Total Energy  Conserved En.    Temperature
   -7.81192e+05    1.38016e+05   -6.43176e+05    6.71116e+05    3.00557e+02
 Pres. DC (bar) Pressure (bar)   Constr. rmsd
   -2.22303e+02   -1.63817e+02    0.00000e+00

           Step           Time
       17195000    34390.00000

   Energies (kJ/mol)
        G96Bond       G96Angle    Proper Dih.  Improper Dih.          LJ-14
    2.26430e+03    3.95003e+03    2.80403e+03    1.12002e+03   -3.43534e+02
     Coulomb-14        LJ (SR)  Disper. corr.   Coulomb (SR)   Coul. recip.
    2.84764e+04    1.24205e+05   -7.50808e+03   -9.40640e+05    5.28377e+03
      Potential    Kinetic En.   Total Energy  Conserved En.    Temperature
   -7.80388e+05    1.38450e+05   -6.41938e+05    6.71498e+05    3.01503e+02
 Pres. DC (bar) Pressure (bar)   Constr. rmsd
   -2.23449e+02    1.04316e+02    0.00000e+00

           Step           Time
       17200000    34400.00000

   Energies (kJ/mol)
        G96Bond       G96Angle    Proper Dih.  Improper Dih.          LJ-14
    2.37564e+03    3.70951e+03    2.85584e+03    1.04104e+03   -3.23213e+02
     Coulomb-14        LJ (SR)  Disper. corr.   Coulomb (SR)   Coul. recip.
    2.82195e+04    1.25318e+05   -7.47907e+03   -9.41539e+05    5.33490e+03
      Potential    Kinetic En.   Total Energy  Conserved En.    Temperature
   -7.80487e+05    1.38716e+05   -6.41771e+05    6.71680e+05    3.02083e+02
 Pres. DC (bar) Pressure (bar)   Constr. rmsd
   -2.21728e+02    1.29015e+02    0.00000e+00

           Step           Time
       17205000    34410.00000

   Energies (kJ/mol)
        G96Bond       G96Angle    Proper Dih.  Improper Dih.          LJ-14
    2.35431e+03    3.73987e+03    2.90072e+03    1.08980e+03   -3.88998e+02
     Coulomb-14        LJ (SR)  Disper. corr.   Coulomb (SR)   Coul. recip.
    2.83175e+04    1.23524e+05   -7.45648e+03   -9.40125e+05    5.28777e+03
      Potential    Kinetic En.   Total Energy  Conserved En.    Temperature
   -7.80756e+05    1.36977e+05   -6.43779e+05    6.71915e+05    2.98295e+02
 Pres. DC (bar) Pressure (bar)   Constr. rmsd
   -2.20392e+02   -1.73538e+02    0.00000e+00

           Step           Time
       17210000    34420.00000

   Energies (kJ/mol)
        G96Bond       G96Angle    Proper Dih.  Improper Dih.          LJ-14
    2.38223e+03    3.61558e+03    2.89656e+03    1.00334e+03   -3.49339e+02
     Coulomb-14        LJ (SR)  Disper. corr.   Coulomb (SR)   Coul. recip.
    2.82853e+04    1.23078e+05   -7.44771e+03   -9.39545e+05    5.45625e+03
      Potential    Kinetic En.   Total Energy  Conserved En.    Temperature
   -7.80625e+05    1.38177e+05   -6.42448e+05    6.72212e+05    3.00908e+02
 Pres. DC (bar) Pressure (bar)   Constr. rmsd
   -2.19875e+02   -1.75666e+02    0.00000e+00

           Step           Time
       17215000    34430.00000

   Energies (kJ/mol)
        G96Bond       G96Angle    Proper Dih.  Improper Dih.          LJ-14
    2.27943e+03    3.87681e+03    2.77175e+03    1.04737e+03   -2.50890e+02
     Coulomb-14        LJ (SR)  Disper. corr.   Coulomb (SR)   Coul. recip.
    2.82285e+04    1.24110e+05   -7.44617e+03   -9.41500e+05    5.25890e+03
      Potential    Kinetic En.   Total Energy  Conserved En.    Temperature
   -7.81624e+05    1.37860e+05   -6.43764e+05    6.72466e+05    3.00219e+02
 Pres. DC (bar) Pressure (bar)   Constr. rmsd
   -2.19784e+02   -2.39019e+01    0.00000e+00

           Step           Time
       17220000    34440.00000

   Energies (kJ/mol)
        G96Bond       G96Angle    Proper Dih.  Improper Dih.          LJ-14
    2.21947e+03    3.81416e+03    2.88127e+03    1.15989e+03   -3.16880e+02
     Coulomb-14        LJ (SR)  Disper. corr.   Coulomb (SR)   Coul. recip.
    2.82903e+04    1.24085e+05   -7.48708e+03   -9.40529e+05    5.26325e+03
      Potential    Kinetic En.   Total Energy  Conserved En.    Temperature
   -7.80619e+05    1.37908e+05   -6.42711e+05    6.73052e+05    3.00323e+02
 Pres. DC (bar) Pressure (bar)   Constr. rmsd
   -2.22203e+02    7.96022e+01    0.00000e+00

           Step           Time
       17225000    34450.00000

   Energies (kJ/mol)
        G96Bond       G96Angle    Proper Dih.  Improper Dih.          LJ-14
    2.38757e+03    3.57734e+03    2.87852e+03    1.12709e+03   -3.83040e+02
     Coulomb-14        LJ (SR)  Disper. corr.   Coulomb (SR)   Coul. recip.
    2.81915e+04    1.24112e+05   -7.44538e+03   -9.40995e+05    5.34696e+03
      Potential    Kinetic En.   Total Energy  Conserved En.    Temperature
   -7.81202e+05    1.37160e+05   -6.44042e+05    6.73427e+05    2.98694e+02
 Pres. DC (bar) Pressure (bar)   Constr. rmsd
   -2.19738e+02   -2.17036e+01    0.00000e+00

           Step           Time
       17230000    34460.00000

   Energies (kJ/mol)
        G96Bond       G96Angle    Proper Dih.  Improper Dih.          LJ-14
    2.33350e+03    3.69068e+03    2.89923e+03    1.03634e+03   -3.17538e+02
     Coulomb-14        LJ (SR)  Disper. corr.   Coulomb (SR)   Coul. recip.
    2.84017e+04    1.22377e+05   -7.45712e+03   -9.38689e+05    5.34558e+03
      Potential    Kinetic En.   Total Energy  Conserved En.    Temperature
   -7.80379e+05    1.39147e+05   -6.41232e+05    6.73714e+05    3.03021e+02
 Pres. DC (bar) Pressure (bar)   Constr. rmsd
   -2.20430e+02   -1.09056e+02    0.00000e+00

           Step           Time
       17235000    34470.00000

   Energies (kJ/mol)
        G96Bond       G96Angle    Proper Dih.  Improper Dih.          LJ-14
    2.42310e+03    3.78900e+03    2.91902e+03    1.08112e+03   -3.79927e+02
     Coulomb-14        LJ (SR)  Disper. corr.   Coulomb (SR)   Coul. recip.
    2.83441e+04    1.23066e+05   -7.45579e+03   -9.39091e+05    5.19005e+03
      Potential    Kinetic En.   Total Energy  Conserved En.    Temperature
   -7.80114e+05    1.37729e+05   -6.42386e+05    6.73931e+05    2.99932e+02
 Pres. DC (bar) Pressure (bar)   Constr. rmsd
   -2.20351e+02   -1.06293e+02    0.00000e+00

           Step           Time
       17240000    34480.00000

   Energies (kJ/mol)
        G96Bond       G96Angle    Proper Dih.  Improper Dih.          LJ-14
    2.38216e+03    3.68887e+03    2.80926e+03    1.15892e+03   -3.37041e+02
     Coulomb-14        LJ (SR)  Disper. corr.   Coulomb (SR)   Coul. recip.
    2.84453e+04    1.22512e+05   -7.43600e+03   -9.38174e+05    5.27471e+03
      Potential    Kinetic En.   Total Energy  Conserved En.    Temperature
   -7.79676e+05    1.38161e+05   -6.41515e+05    6.74358e+05    3.00874e+02
 Pres. DC (bar) Pressure (bar)   Constr. rmsd
   -2.19185e+02   -1.17706e+02    0.00000e+00

           Step           Time
       17245000    34490.00000

   Energies (kJ/mol)
        G96Bond       G96Angle    Proper Dih.  Improper Dih.          LJ-14
    2.48095e+03    3.65237e+03    2.89003e+03    1.07271e+03   -3.18514e+02
     Coulomb-14        LJ (SR)  Disper. corr.   Coulomb (SR)   Coul. recip.
    2.82861e+04    1.22053e+05   -7.44982e+03   -9.37452e+05    5.25669e+03
      Potential    Kinetic En.   Total Energy  Conserved En.    Temperature
   -7.79529e+05    1.39491e+05   -6.40037e+05    6.74927e+05    3.03771e+02
 Pres. DC (bar) Pressure (bar)   Constr. rmsd
   -2.19999e+02   -1.77362e+02    0.00000e+00

           Step           Time
       17250000    34500.00000

   Energies (kJ/mol)
        G96Bond       G96Angle    Proper Dih.  Improper Dih.          LJ-14
    2.45163e+03    3.62951e+03    2.81614e+03    1.14566e+03   -3.69260e+02
     Coulomb-14        LJ (SR)  Disper. corr.   Coulomb (SR)   Coul. recip.
    2.84085e+04    1.23084e+05   -7.43512e+03   -9.38321e+05    5.33523e+03
      Potential    Kinetic En.   Total Energy  Conserved En.    Temperature
   -7.79254e+05    1.37802e+05   -6.41452e+05    6.75090e+05    3.00093e+02
 Pres. DC (bar) Pressure (bar)   Constr. rmsd
   -2.19133e+02   -3.29164e+01    0.00000e+00

           Step           Time
       17255000    34510.00000

   Energies (kJ/mol)
        G96Bond       G96Angle    Proper Dih.  Improper Dih.          LJ-14
    2.33713e+03    3.70907e+03    2.86505e+03    1.05356e+03   -2.56421e+02
     Coulomb-14        LJ (SR)  Disper. corr.   Coulomb (SR)   Coul. recip.
    2.83074e+04    1.23816e+05   -7.45588e+03   -9.39248e+05    5.24433e+03
      Potential    Kinetic En.   Total Energy  Conserved En.    Temperature
   -7.79627e+05    1.37767e+05   -6.41861e+05    6.75424e+05    3.00015e+02
 Pres. DC (bar) Pressure (bar)   Constr. rmsd
   -2.20357e+02   -8.13810e+01    0.00000e+00

           Step           Time
       17260000    34520.00000

   Energies (kJ/mol)
        G96Bond       G96Angle    Proper Dih.  Improper Dih.          LJ-14
    2.25302e+03    3.74317e+03    2.86340e+03    1.05680e+03   -3.16535e+02
     Coulomb-14        LJ (SR)  Disper. corr.   Coulomb (SR)   Coul. recip.
    2.84855e+04    1.23794e+05   -7.44212e+03   -9.42155e+05    5.26015e+03
      Potential    Kinetic En.   Total Energy  Conserved En.    Temperature
   -7.82457e+05    1.37328e+05   -6.45130e+05    6.75871e+05    2.99059e+02
 Pres. DC (bar) Pressure (bar)   Constr. rmsd
   -2.19545e+02   -1.75919e+02    0.00000e+00

           Step           Time
       17265000    34530.00000

   Energies (kJ/mol)
        G96Bond       G96Angle    Proper Dih.  Improper Dih.          LJ-14
    2.39257e+03    3.69020e+03    2.90872e+03    1.04936e+03   -2.96627e+02
     Coulomb-14        LJ (SR)  Disper. corr.   Coulomb (SR)   Coul. recip.
    2.82874e+04    1.25923e+05   -7.54322e+03   -9.43399e+05    5.10526e+03
      Potential    Kinetic En.   Total Energy  Conserved En.    Temperature
   -7.81883e+05    1.36283e+05   -6.45600e+05    6.76545e+05    2.96784e+02
 Pres. DC (bar) Pressure (bar)   Constr. rmsd
   -2.25543e+02    3.52540e+02    0.00000e+00

           Step           Time
       17270000    34540.00000

   Energies (kJ/mol)
        G96Bond       G96Angle    Proper Dih.  Improper Dih.          LJ-14
    2.22888e+03    3.73142e+03    2.81661e+03    1.08265e+03   -3.35547e+02
     Coulomb-14        LJ (SR)  Disper. corr.   Coulomb (SR)   Coul. recip.
    2.84188e+04    1.23512e+05   -7.47697e+03   -9.41191e+05    5.20968e+03
      Potential    Kinetic En.   Total Energy  Conserved En.    Temperature
   -7.82003e+05    1.37097e+05   -6.44906e+05    6.76863e+05    2.98557e+02
 Pres. DC (bar) Pressure (bar)   Constr. rmsd
   -2.21604e+02   -1.18674e+02    0.00000e+00

           Step           Time
       17275000    34550.00000

   Energies (kJ/mol)
        G96Bond       G96Angle    Proper Dih.  Improper Dih.          LJ-14
    2.36316e+03    3.74095e+03    2.87759e+03    1.05391e+03   -3.54414e+02
     Coulomb-14        LJ (SR)  Disper. corr.   Coulomb (SR)   Coul. recip.
    2.82273e+04    1.23637e+05   -7.43216e+03   -9.37156e+05    5.33891e+03
      Potential    Kinetic En.   Total Energy  Conserved En.    Temperature
   -7.77705e+05    1.37187e+05   -6.40518e+05    6.76963e+05    2.98753e+02
 Pres. DC (bar) Pressure (bar)   Constr. rmsd
   -2.18959e+02    4.35342e+01    0.00000e+00

           Step           Time
       17280000    34560.00000

   Energies (kJ/mol)
        G96Bond       G96Angle    Proper Dih.  Improper Dih.          LJ-14
    2.26517e+03    3.70428e+03    2.84158e+03    1.08466e+03   -3.60224e+02
     Coulomb-14        LJ (SR)  Disper. corr.   Coulomb (SR)   Coul. recip.
    2.82052e+04    1.26705e+05   -7.50773e+03   -9.44520e+05    5.14460e+03
      Potential    Kinetic En.   Total Energy  Conserved En.    Temperature
   -7.82437e+05    1.36657e+05   -6.45780e+05    6.77159e+05    2.97599e+02
 Pres. DC (bar) Pressure (bar)   Constr. rmsd
   -2.23428e+02    3.55439e+02    0.00000e+00

           Step           Time
       17285000    34570.00000

   Energies (kJ/mol)
        G96Bond       G96Angle    Proper Dih.  Improper Dih.          LJ-14
    2.30607e+03    3.80408e+03    2.79119e+03    1.13046e+03   -3.22403e+02
     Coulomb-14        LJ (SR)  Disper. corr.   Coulomb (SR)   Coul. recip.
    2.83531e+04    1.24417e+05   -7.45594e+03   -9.40441e+05    5.17958e+03
      Potential    Kinetic En.   Total Energy  Conserved En.    Temperature
   -7.80237e+05    1.37956e+05   -6.42281e+05    6.77499e+05    3.00428e+02
 Pres. DC (bar) Pressure (bar)   Constr. rmsd
   -2.20360e+02    1.97076e+01    0.00000e+00

           Step           Time
       17290000    34580.00000

   Energies (kJ/mol)
        G96Bond       G96Angle    Proper Dih.  Improper Dih.          LJ-14
    2.33823e+03    3.59910e+03    2.82873e+03    1.06821e+03   -3.46730e+02
     Coulomb-14        LJ (SR)  Disper. corr.   Coulomb (SR)   Coul. recip.
    2.83723e+04    1.25747e+05   -7.44678e+03   -9.42712e+05    5.35677e+03
      Potential    Kinetic En.   Total Energy  Conserved En.    Temperature
   -7.81195e+05    1.37020e+05   -6.44175e+05    6.77763e+05    2.98390e+02
 Pres. DC (bar) Pressure (bar)   Constr. rmsd
   -2.19820e+02    1.14205e+02    0.00000e+00

           Step           Time
       17295000    34590.00000

   Energies (kJ/mol)
        G96Bond       G96Angle    Proper Dih.  Improper Dih.          LJ-14
    2.30650e+03    3.67936e+03    2.84154e+03    1.12503e+03   -2.71014e+02
     Coulomb-14        LJ (SR)  Disper. corr.   Coulomb (SR)   Coul. recip.
    2.83884e+04    1.24786e+05   -7.43090e+03   -9.41284e+05    5.31709e+03
      Potential    Kinetic En.   Total Energy  Conserved En.    Temperature
   -7.80542e+05    1.38611e+05   -6.41931e+05    6.78099e+05    3.01853e+02
 Pres. DC (bar) Pressure (bar)   Constr. rmsd
   -2.18885e+02   -7.51357e+01    0.00000e+00

           Step           Time
       17300000    34600.00000

   Energies (kJ/mol)
        G96Bond       G96Angle    Proper Dih.  Improper Dih.          LJ-14
    2.33135e+03    3.69330e+03    2.80799e+03    1.23189e+03   -3.25661e+02
     Coulomb-14        LJ (SR)  Disper. corr.   Coulomb (SR)   Coul. recip.
    2.82848e+04    1.23681e+05   -7.46581e+03   -9.40565e+05    5.31356e+03
      Potential    Kinetic En.   Total Energy  Conserved En.    Temperature
   -7.81013e+05    1.39576e+05   -6.41437e+05    6.78216e+05    3.03956e+02
 Pres. DC (bar) Pressure (bar)   Constr. rmsd
   -2.20943e+02   -3.42608e+01    0.00000e+00

           Step           Time
       17305000    34610.00000

   Energies (kJ/mol)
        G96Bond       G96Angle    Proper Dih.  Improper Dih.          LJ-14
    2.37662e+03    3.78018e+03    2.81984e+03    1.16161e+03   -3.59346e+02
     Coulomb-14        LJ (SR)  Disper. corr.   Coulomb (SR)   Coul. recip.
    2.85020e+04    1.22166e+05   -7.43312e+03   -9.38266e+05    5.18659e+03
      Potential    Kinetic En.   Total Energy  Conserved En.    Temperature
   -7.80066e+05    1.38412e+05   -6.41654e+05    6.78423e+05    3.01420e+02
 Pres. DC (bar) Pressure (bar)   Constr. rmsd
   -2.19016e+02   -2.60730e+02    0.00000e+00

           Step           Time
       17310000    34620.00000

   Energies (kJ/mol)
        G96Bond       G96Angle    Proper Dih.  Improper Dih.          LJ-14
    2.44011e+03    3.69324e+03    2.83744e+03    1.12445e+03   -3.44955e+02
     Coulomb-14        LJ (SR)  Disper. corr.   Coulomb (SR)   Coul. recip.
    2.83496e+04    1.24670e+05   -7.48800e+03   -9.41598e+05    5.34194e+03
      Potential    Kinetic En.   Total Energy  Conserved En.    Temperature
   -7.80974e+05    1.38284e+05   -6.42690e+05    6.79070e+05    3.01142e+02
 Pres. DC (bar) Pressure (bar)   Constr. rmsd
   -2.22257e+02   -1.90008e+01    0.00000e+00

           Step           Time
       17315000    34630.00000

   Energies (kJ/mol)
        G96Bond       G96Angle    Proper Dih.  Improper Dih.          LJ-14
    2.34264e+03    3.67900e+03    2.84945e+03    1.12301e+03   -3.42264e+02
     Coulomb-14        LJ (SR)  Disper. corr.   Coulomb (SR)   Coul. recip.
    2.81640e+04    1.24838e+05   -7.48998e+03   -9.43593e+05    5.16877e+03
      Potential    Kinetic En.   Total Energy  Conserved En.    Temperature
   -7.83260e+05    1.36740e+05   -6.46520e+05    6.79232e+05    2.97780e+02
 Pres. DC (bar) Pressure (bar)   Constr. rmsd
   -2.22375e+02   -2.01608e+01    0.00000e+00

           Step           Time
       17320000    34640.00000

   Energies (kJ/mol)
        G96Bond       G96Angle    Proper Dih.  Improper Dih.          LJ-14
    2.16102e+03    3.74299e+03    2.79695e+03    1.17025e+03   -3.31179e+02
     Coulomb-14        LJ (SR)  Disper. corr.   Coulomb (SR)   Coul. recip.
    2.82682e+04    1.24124e+05   -7.48196e+03   -9.41029e+05    5.25936e+03
      Potential    Kinetic En.   Total Energy  Conserved En.    Temperature
   -7.81320e+05    1.37251e+05   -6.44069e+05    6.79486e+05    2.98892e+02
 Pres. DC (bar) Pressure (bar)   Constr. rmsd
   -2.21899e+02    6.19911e+01    0.00000e+00

           Step           Time
       17325000    34650.00000

   Energies (kJ/mol)
        G96Bond       G96Angle    Proper Dih.  Improper Dih.          LJ-14
    2.40639e+03    3.74013e+03    2.82261e+03    1.12794e+03   -3.48300e+02
     Coulomb-14        LJ (SR)  Disper. corr.   Coulomb (SR)   Coul. recip.
    2.82003e+04    1.23047e+05   -7.45517e+03   -9.38682e+05    5.30894e+03
      Potential    Kinetic En.   Total Energy  Conserved En.    Temperature
   -7.79832e+05    1.37526e+05   -6.42306e+05    6.80143e+05    2.99492e+02
 Pres. DC (bar) Pressure (bar)   Constr. rmsd
   -2.20315e+02   -7.57062e+01    0.00000e+00

           Step           Time
       17330000    34660.00000

   Energies (kJ/mol)
        G96Bond       G96Angle    Proper Dih.  Improper Dih.          LJ-14
    2.36318e+03    3.63544e+03    2.74192e+03    1.06439e+03   -2.36370e+02
     Coulomb-14        LJ (SR)  Disper. corr.   Coulomb (SR)   Coul. recip.
    2.84569e+04    1.23533e+05   -7.42573e+03   -9.38505e+05    5.26248e+03
      Potential    Kinetic En.   Total Energy  Conserved En.    Temperature
   -7.79109e+05    1.36892e+05   -6.42218e+05    6.81064e+05    2.98110e+02
 Pres. DC (bar) Pressure (bar)   Constr. rmsd
   -2.18580e+02   -1.30948e+02    0.00000e+00

           Step           Time
       17335000    34670.00000

   Energies (kJ/mol)
        G96Bond       G96Angle    Proper Dih.  Improper Dih.          LJ-14
    2.39035e+03    3.60213e+03    2.79404e+03    1.02402e+03   -3.84445e+02
     Coulomb-14        LJ (SR)  Disper. corr.   Coulomb (SR)   Coul. recip.
    2.82170e+04    1.25911e+05   -7.49163e+03   -9.44430e+05    5.27086e+03
      Potential    Kinetic En.   Total Energy  Conserved En.    Temperature
   -7.83096e+05    1.37450e+05   -6.45646e+05    6.81696e+05    2.99326e+02
 Pres. DC (bar) Pressure (bar)   Constr. rmsd
   -2.22473e+02    1.23985e+02    0.00000e+00

           Step           Time
       17340000    34680.00000

   Energies (kJ/mol)
        G96Bond       G96Angle    Proper Dih.  Improper Dih.          LJ-14
    2.34969e+03    3.64883e+03    2.90195e+03    1.13825e+03   -3.47568e+02
     Coulomb-14        LJ (SR)  Disper. corr.   Coulomb (SR)   Coul. recip.
    2.84584e+04    1.23744e+05   -7.45688e+03   -9.40154e+05    5.29114e+03
      Potential    Kinetic En.   Total Energy  Conserved En.    Temperature
   -7.80426e+05    1.37028e+05   -6.43399e+05    6.82078e+05    2.98406e+02
 Pres. DC (bar) Pressure (bar)   Constr. rmsd
   -2.20416e+02    2.46995e+01    0.00000e+00

           Step           Time
       17345000    34690.00000

   Energies (kJ/mol)
        G96Bond       G96Angle    Proper Dih.  Improper Dih.          LJ-14
    2.23393e+03    3.75023e+03    2.83137e+03    1.12139e+03   -3.45442e+02
     Coulomb-14        LJ (SR)  Disper. corr.   Coulomb (SR)   Coul. recip.
    2.83005e+04    1.24210e+05   -7.49826e+03   -9.41502e+05    5.27204e+03
      Potential    Kinetic En.   Total Energy  Conserved En.    Temperature
   -7.81626e+05    1.37249e+05   -6.44378e+05    6.82207e+05    2.98887e+02
 Pres. DC (bar) Pressure (bar)   Constr. rmsd
   -2.22866e+02    6.01294e+01    0.00000e+00

           Step           Time
       17350000    34700.00000

   Energies (kJ/mol)
        G96Bond       G96Angle    Proper Dih.  Improper Dih.          LJ-14
    2.43725e+03    3.73041e+03    2.73573e+03    1.15204e+03   -2.52212e+02
     Coulomb-14        LJ (SR)  Disper. corr.   Coulomb (SR)   Coul. recip.
    2.86332e+04    1.24182e+05   -7.44136e+03   -9.40552e+05    5.27102e+03
      Potential    Kinetic En.   Total Energy  Conserved En.    Temperature
   -7.80104e+05    1.37467e+05   -6.42638e+05    6.82308e+05    2.99362e+02
 Pres. DC (bar) Pressure (bar)   Constr. rmsd
   -2.19501e+02    4.91706e+01    0.00000e+00

           Step           Time
       17355000    34710.00000

   Energies (kJ/mol)
        G96Bond       G96Angle    Proper Dih.  Improper Dih.          LJ-14
    2.27271e+03    3.60079e+03    2.93836e+03    1.02954e+03   -3.88856e+02
     Coulomb-14        LJ (SR)  Disper. corr.   Coulomb (SR)   Coul. recip.
    2.83466e+04    1.24340e+05   -7.46074e+03   -9.40050e+05    5.27824e+03
      Potential    Kinetic En.   Total Energy  Conserved En.    Temperature
   -7.80094e+05    1.38176e+05   -6.41918e+05    6.82505e+05    3.00906e+02
 Pres. DC (bar) Pressure (bar)   Constr. rmsd
   -2.20644e+02    1.75130e+01    0.00000e+00

           Step           Time
       17360000    34720.00000

   Energies (kJ/mol)
        G96Bond       G96Angle    Proper Dih.  Improper Dih.          LJ-14
    2.29656e+03    3.68246e+03    2.87581e+03    1.05876e+03   -3.09357e+02
     Coulomb-14        LJ (SR)  Disper. corr.   Coulomb (SR)   Coul. recip.
    2.85158e+04    1.22509e+05   -7.43861e+03   -9.39032e+05    5.22865e+03
      Potential    Kinetic En.   Total Energy  Conserved En.    Temperature
   -7.80613e+05    1.37342e+05   -6.43271e+05    6.82677e+05    2.99091e+02
 Pres. DC (bar) Pressure (bar)   Constr. rmsd
   -2.19338e+02   -1.78413e+02    0.00000e+00

           Step           Time
       17365000    34730.00000

   Energies (kJ/mol)
        G96Bond       G96Angle    Proper Dih.  Improper Dih.          LJ-14
    2.27957e+03    3.58881e+03    2.82282e+03    1.11430e+03   -2.98977e+02
     Coulomb-14        LJ (SR)  Disper. corr.   Coulomb (SR)   Coul. recip.
    2.84889e+04    1.25678e+05   -7.43845e+03   -9.41487e+05    5.35865e+03
      Potential    Kinetic En.   Total Energy  Conserved En.    Temperature
   -7.79894e+05    1.37388e+05   -6.42506e+05    6.83545e+05    2.99190e+02
 Pres. DC (bar) Pressure (bar)   Constr. rmsd
   -2.19329e+02    9.34466e+01    0.00000e+00

           Step           Time
       17370000    34740.00000

   Energies (kJ/mol)
        G96Bond       G96Angle    Proper Dih.  Improper Dih.          LJ-14
    2.52558e+03    3.74701e+03    2.75076e+03    1.18059e+03   -3.31493e+02
     Coulomb-14        LJ (SR)  Disper. corr.   Coulomb (SR)   Coul. recip.
    2.82708e+04    1.22759e+05   -7.42488e+03   -9.37385e+05    5.44134e+03
      Potential    Kinetic En.   Total Energy  Conserved En.    Temperature
   -7.78465e+05    1.38044e+05   -6.40421e+05    6.83956e+05    3.00619e+02
 Pres. DC (bar) Pressure (bar)   Constr. rmsd
   -2.18531e+02   -1.98435e+02    0.00000e+00

           Step           Time
       17375000    34750.00000

   Energies (kJ/mol)
        G96Bond       G96Angle    Proper Dih.  Improper Dih.          LJ-14
    2.28574e+03    3.69324e+03    2.87383e+03    1.11195e+03   -3.67037e+02
     Coulomb-14        LJ (SR)  Disper. corr.   Coulomb (SR)   Coul. recip.
    2.83482e+04    1.24858e+05   -7.46612e+03   -9.41427e+05    5.17815e+03
      Potential    Kinetic En.   Total Energy  Conserved En.    Temperature
   -7.80911e+05    1.37195e+05   -6.43716e+05    6.84335e+05    2.98769e+02
 Pres. DC (bar) Pressure (bar)   Constr. rmsd
   -2.20962e+02    1.88042e+02    0.00000e+00

           Step           Time
       17380000    34760.00000

   Energies (kJ/mol)
        G96Bond       G96Angle    Proper Dih.  Improper Dih.          LJ-14
    2.30412e+03    3.84343e+03    2.83916e+03    1.08179e+03   -3.33124e+02
     Coulomb-14        LJ (SR)  Disper. corr.   Coulomb (SR)   Coul. recip.
    2.83048e+04    1.22541e+05   -7.43971e+03   -9.38575e+05    5.31472e+03
      Potential    Kinetic En.   Total Energy  Conserved En.    Temperature
   -7.80119e+05    1.38395e+05   -6.41723e+05    6.84628e+05    3.01384e+02
 Pres. DC (bar) Pressure (bar)   Constr. rmsd
   -2.19403e+02   -2.59957e+02    0.00000e+00

           Step           Time
       17385000    34770.00000

   Energies (kJ/mol)
        G96Bond       G96Angle    Proper Dih.  Improper Dih.          LJ-14
    2.31568e+03    3.77974e+03    2.85926e+03    1.15041e+03   -3.06777e+02
     Coulomb-14        LJ (SR)  Disper. corr.   Coulomb (SR)   Coul. recip.
    2.83995e+04    1.25776e+05   -7.47301e+03   -9.42873e+05    5.33002e+03
      Potential    Kinetic En.   Total Energy  Conserved En.    Temperature
   -7.81042e+05    1.38322e+05   -6.42720e+05    6.84809e+05    3.01223e+02
 Pres. DC (bar) Pressure (bar)   Constr. rmsd
   -2.21369e+02    2.57478e+02    0.00000e+00

           Step           Time
       17390000    34780.00000

   Energies (kJ/mol)
        G96Bond       G96Angle    Proper Dih.  Improper Dih.          LJ-14
    2.41860e+03    3.64503e+03    2.81582e+03    1.03484e+03   -2.66224e+02
     Coulomb-14        LJ (SR)  Disper. corr.   Coulomb (SR)   Coul. recip.
    2.82404e+04    1.22211e+05   -7.41759e+03   -9.38303e+05    5.25996e+03
      Potential    Kinetic En.   Total Energy  Conserved En.    Temperature
   -7.80361e+05    1.37423e+05   -6.42938e+05    6.85073e+05    2.99267e+02
 Pres. DC (bar) Pressure (bar)   Constr. rmsd
   -2.18102e+02   -3.11472e+02    0.00000e+00

           Step           Time
       17395000    34790.00000

   Energies (kJ/mol)
        G96Bond       G96Angle    Proper Dih.  Improper Dih.          LJ-14
    2.29070e+03    3.78431e+03    2.77295e+03    1.11163e+03   -2.86069e+02
     Coulomb-14        LJ (SR)  Disper. corr.   Coulomb (SR)   Coul. recip.
    2.83642e+04    1.22739e+05   -7.43178e+03   -9.38854e+05    5.26040e+03
      Potential    Kinetic En.   Total Energy  Conserved En.    Temperature
   -7.80249e+05    1.37338e+05   -6.42911e+05    6.85447e+05    2.99082e+02
 Pres. DC (bar) Pressure (bar)   Constr. rmsd
   -2.18936e+02   -1.41289e+02    0.00000e+00

           Step           Time
       17400000    34800.00000

   Energies (kJ/mol)
        G96Bond       G96Angle    Proper Dih.  Improper Dih.          LJ-14
    2.39546e+03    3.42982e+03    2.83540e+03    1.01660e+03   -2.94149e+02
     Coulomb-14        LJ (SR)  Disper. corr.   Coulomb (SR)   Coul. recip.
    2.84062e+04    1.24259e+05   -7.45926e+03   -9.41449e+05    5.21478e+03
      Potential    Kinetic En.   Total Energy  Conserved En.    Temperature
   -7.81645e+05    1.36915e+05   -6.44730e+05    6.85609e+05    2.98161e+02
 Pres. DC (bar) Pressure (bar)   Constr. rmsd
   -2.20556e+02    3.94772e+01    0.00000e+00

           Step           Time
       17405000    34810.00000

   Energies (kJ/mol)
        G96Bond       G96Angle    Proper Dih.  Improper Dih.          LJ-14
    2.20975e+03    3.54167e+03    2.83151e+03    1.05152e+03   -2.65262e+02
     Coulomb-14        LJ (SR)  Disper. corr.   Coulomb (SR)   Coul. recip.
    2.85047e+04    1.24017e+05   -7.43420e+03   -9.41732e+05    5.29308e+03
      Potential    Kinetic En.   Total Energy  Conserved En.    Temperature
   -7.81983e+05    1.35849e+05   -6.46134e+05    6.85870e+05    2.95839e+02
 Pres. DC (bar) Pressure (bar)   Constr. rmsd
   -2.19079e+02    1.18563e+01    0.00000e+00

           Step           Time
       17410000    34820.00000

   Energies (kJ/mol)
        G96Bond       G96Angle    Proper Dih.  Improper Dih.          LJ-14
    2.30253e+03    3.78390e+03    2.90433e+03    1.06694e+03   -2.84388e+02
     Coulomb-14        LJ (SR)  Disper. corr.   Coulomb (SR)   Coul. recip.
    2.83805e+04    1.25160e+05   -7.51053e+03   -9.43832e+05    5.13272e+03
      Potential    Kinetic En.   Total Energy  Conserved En.    Temperature
   -7.82895e+05    1.38079e+05   -6.44817e+05    6.86217e+05    3.00695e+02
 Pres. DC (bar) Pressure (bar)   Constr. rmsd
   -2.23595e+02    1.40382e+02    0.00000e+00

           Step           Time
       17415000    34830.00000

   Energies (kJ/mol)
        G96Bond       G96Angle    Proper Dih.  Improper Dih.          LJ-14
    2.34245e+03    3.67336e+03    2.78670e+03    1.08334e+03   -3.56619e+02
     Coulomb-14        LJ (SR)  Disper. corr.   Coulomb (SR)   Coul. recip.
    2.84526e+04    1.24191e+05   -7.48996e+03   -9.42437e+05    5.21248e+03
      Potential    Kinetic En.   Total Energy  Conserved En.    Temperature
   -7.82541e+05    1.36688e+05   -6.45854e+05    6.86763e+05    2.97665e+02
 Pres. DC (bar) Pressure (bar)   Constr. rmsd
   -2.22373e+02   -7.82866e+01    0.00000e+00

           Step           Time
       17420000    34840.00000

   Energies (kJ/mol)
        G96Bond       G96Angle    Proper Dih.  Improper Dih.          LJ-14
    2.36203e+03    3.79029e+03    2.95099e+03    1.14851e+03   -3.34087e+02
     Coulomb-14        LJ (SR)  Disper. corr.   Coulomb (SR)   Coul. recip.
    2.84697e+04    1.25489e+05   -7.45596e+03   -9.41463e+05    5.26802e+03
      Potential    Kinetic En.   Total Energy  Conserved En.    Temperature
   -7.79774e+05    1.37228e+05   -6.42546e+05    6.87066e+05    2.98843e+02
 Pres. DC (bar) Pressure (bar)   Constr. rmsd
   -2.20362e+02    9.86092e+01    0.00000e+00

           Step           Time
       17425000    34850.00000

   Energies (kJ/mol)
        G96Bond       G96Angle    Proper Dih.  Improper Dih.          LJ-14
    2.15005e+03    3.61186e+03    2.75102e+03    1.10036e+03   -2.23438e+02
     Coulomb-14        LJ (SR)  Disper. corr.   Coulomb (SR)   Coul. recip.
    2.82573e+04    1.24341e+05   -7.49270e+03   -9.41339e+05    5.10593e+03
      Potential    Kinetic En.   Total Energy  Conserved En.    Temperature
   -7.81738e+05    1.37865e+05   -6.43873e+05    6.87248e+05    3.00229e+02
 Pres. DC (bar) Pressure (bar)   Constr. rmsd
   -2.22536e+02    1.66109e+02    0.00000e+00

           Step           Time
       17430000    34860.00000

   Energies (kJ/mol)
        G96Bond       G96Angle    Proper Dih.  Improper Dih.          LJ-14
    2.28226e+03    3.75652e+03    2.86263e+03    1.02479e+03   -2.87745e+02
     Coulomb-14        LJ (SR)  Disper. corr.   Coulomb (SR)   Coul. recip.
    2.83111e+04    1.25228e+05   -7.47571e+03   -9.41908e+05    5.29410e+03
      Potential    Kinetic En.   Total Energy  Conserved En.    Temperature
   -7.80912e+05    1.37753e+05   -6.43159e+05    6.87529e+05    2.99985e+02
 Pres. DC (bar) Pressure (bar)   Constr. rmsd
   -2.21529e+02    1.51745e+02    0.00000e+00

           Step           Time
       17435000    34870.00000

   Energies (kJ/mol)
        G96Bond       G96Angle    Proper Dih.  Improper Dih.          LJ-14
    2.25663e+03    3.83131e+03    2.84154e+03    1.14227e+03   -3.38192e+02
     Coulomb-14        LJ (SR)  Disper. corr.   Coulomb (SR)   Coul. recip.
    2.83094e+04    1.24576e+05   -7.48011e+03   -9.40616e+05    5.34770e+03
      Potential    Kinetic En.   Total Energy  Conserved En.    Temperature
   -7.80129e+05    1.38616e+05   -6.41513e+05    6.87740e+05    3.01865e+02
 Pres. DC (bar) Pressure (bar)   Constr. rmsd
   -2.21790e+02    1.57483e+02    0.00000e+00

           Step           Time
       17440000    34880.00000

   Energies (kJ/mol)
        G96Bond       G96Angle    Proper Dih.  Improper Dih.          LJ-14
    2.35810e+03    3.78702e+03    2.86309e+03    1.12605e+03   -2.93669e+02
     Coulomb-14        LJ (SR)  Disper. corr.   Coulomb (SR)   Coul. recip.
    2.84133e+04    1.23174e+05   -7.46642e+03   -9.39486e+05    5.20345e+03
      Potential    Kinetic En.   Total Energy  Conserved En.    Temperature
   -7.80321e+05    1.37218e+05   -6.43103e+05    6.87936e+05    2.98820e+02
 Pres. DC (bar) Pressure (bar)   Constr. rmsd
   -2.20980e+02    7.70100e+01    0.00000e+00

           Step           Time
       17445000    34890.00000

   Energies (kJ/mol)
        G96Bond       G96Angle    Proper Dih.  Improper Dih.          LJ-14
    2.46186e+03    3.63886e+03    2.83313e+03    1.04760e+03   -3.31523e+02
     Coulomb-14        LJ (SR)  Disper. corr.   Coulomb (SR)   Coul. recip.
    2.83040e+04    1.23429e+05   -7.45942e+03   -9.39175e+05    5.33370e+03
      Potential    Kinetic En.   Total Energy  Conserved En.    Temperature
   -7.79917e+05    1.37039e+05   -6.42879e+05    6.88036e+05    2.98430e+02
 Pres. DC (bar) Pressure (bar)   Constr. rmsd
   -2.20566e+02   -3.85639e+01    0.00000e+00

           Step           Time
       17450000    34900.00000

   Energies (kJ/mol)
        G96Bond       G96Angle    Proper Dih.  Improper Dih.          LJ-14
    2.46193e+03    3.64317e+03    2.90951e+03    1.15984e+03   -3.56138e+02
     Coulomb-14        LJ (SR)  Disper. corr.   Coulomb (SR)   Coul. recip.
    2.84373e+04    1.25740e+05   -7.48430e+03   -9.43410e+05    5.26410e+03
      Potential    Kinetic En.   Total Energy  Conserved En.    Temperature
   -7.81634e+05    1.37513e+05   -6.44122e+05    6.88519e+05    2.99462e+02
 Pres. DC (bar) Pressure (bar)   Constr. rmsd
   -2.22038e+02    7.50273e+01    0.00000e+00

           Step           Time
       17455000    34910.00000

   Energies (kJ/mol)
        G96Bond       G96Angle    Proper Dih.  Improper Dih.          LJ-14
    2.23971e+03    3.70777e+03    2.86194e+03    1.17136e+03   -3.42464e+02
     Coulomb-14        LJ (SR)  Disper. corr.   Coulomb (SR)   Coul. recip.
    2.85004e+04    1.24893e+05   -7.48192e+03   -9.41735e+05    5.26039e+03
      Potential    Kinetic En.   Total Energy  Conserved En.    Temperature
   -7.80924e+05    1.37374e+05   -6.43550e+05    6.88578e+05    2.99161e+02
 Pres. DC (bar) Pressure (bar)   Constr. rmsd
   -2.21897e+02    1.43086e+02    0.00000e+00

           Step           Time
       17460000    34920.00000

   Energies (kJ/mol)
        G96Bond       G96Angle    Proper Dih.  Improper Dih.          LJ-14
    2.32312e+03    3.48829e+03    2.92607e+03    1.08972e+03   -3.80243e+02
     Coulomb-14        LJ (SR)  Disper. corr.   Coulomb (SR)   Coul. recip.
    2.85069e+04    1.24543e+05   -7.45168e+03   -9.41275e+05    5.34083e+03
      Potential    Kinetic En.   Total Energy  Conserved En.    Temperature
   -7.80890e+05    1.38133e+05   -6.42757e+05    6.88839e+05    3.00813e+02
 Pres. DC (bar) Pressure (bar)   Constr. rmsd
   -2.20109e+02    6.23359e+01    0.00000e+00

           Step           Time
       17465000    34930.00000

   Energies (kJ/mol)
        G96Bond       G96Angle    Proper Dih.  Improper Dih.          LJ-14
    2.34097e+03    3.63905e+03    2.86024e+03    1.19605e+03   -3.39862e+02
     Coulomb-14        LJ (SR)  Disper. corr.   Coulomb (SR)   Coul. recip.
    2.84882e+04    1.24224e+05   -7.47212e+03   -9.40426e+05    5.11526e+03
      Potential    Kinetic En.   Total Energy  Conserved En.    Temperature
   -7.80374e+05    1.37721e+05   -6.42652e+05    6.88980e+05    2.99916e+02
 Pres. DC (bar) Pressure (bar)   Constr. rmsd
   -2.21317e+02   -1.37038e+01    0.00000e+00

           Step           Time
       17470000    34940.00000

   Energies (kJ/mol)
        G96Bond       G96Angle    Proper Dih.  Improper Dih.          LJ-14
    2.32074e+03    3.69078e+03    2.81611e+03    1.09966e+03   -3.55610e+02
     Coulomb-14        LJ (SR)  Disper. corr.   Coulomb (SR)   Coul. recip.
    2.82093e+04    1.23230e+05   -7.45097e+03   -9.38417e+05    5.28312e+03
      Potential    Kinetic En.   Total Energy  Conserved En.    Temperature
   -7.79575e+05    1.37519e+05   -6.42056e+05    6.89465e+05    2.99475e+02
 Pres. DC (bar) Pressure (bar)   Constr. rmsd
   -2.20067e+02    8.23767e+01    0.00000e+00

           Step           Time
       17475000    34950.00000

   Energies (kJ/mol)
        G96Bond       G96Angle    Proper Dih.  Improper Dih.          LJ-14
    2.47634e+03    3.92939e+03    2.70203e+03    1.16542e+03   -2.71088e+02
     Coulomb-14        LJ (SR)  Disper. corr.   Coulomb (SR)   Coul. recip.
    2.82669e+04    1.25628e+05   -7.49780e+03   -9.41293e+05    5.37242e+03
      Potential    Kinetic En.   Total Energy  Conserved En.    Temperature
   -7.79521e+05    1.38841e+05   -6.40680e+05    6.90246e+05    3.02355e+02
 Pres. DC (bar) Pressure (bar)   Constr. rmsd
   -2.22839e+02    2.55962e+02    0.00000e+00

           Step           Time
       17480000    34960.00000

   Energies (kJ/mol)
        G96Bond       G96Angle    Proper Dih.  Improper Dih.          LJ-14
    2.41047e+03    3.54459e+03    2.94312e+03    1.12525e+03   -3.41405e+02
     Coulomb-14        LJ (SR)  Disper. corr.   Coulomb (SR)   Coul. recip.
    2.82912e+04    1.24044e+05   -7.45376e+03   -9.39608e+05    5.29504e+03
      Potential    Kinetic En.   Total Energy  Conserved En.    Temperature
   -7.79749e+05    1.38475e+05   -6.41274e+05    6.90513e+05    3.01557e+02
 Pres. DC (bar) Pressure (bar)   Constr. rmsd
   -2.20232e+02    3.65992e+01    0.00000e+00

           Step           Time
       17485000    34970.00000

   Energies (kJ/mol)
        G96Bond       G96Angle    Proper Dih.  Improper Dih.          LJ-14
    2.30119e+03    3.68833e+03    2.84507e+03    1.12399e+03   -3.02086e+02
     Coulomb-14        LJ (SR)  Disper. corr.   Coulomb (SR)   Coul. recip.
    2.82935e+04    1.25176e+05   -7.46047e+03   -9.43198e+05    5.32339e+03
      Potential    Kinetic En.   Total Energy  Conserved En.    Temperature
   -7.82209e+05    1.37301e+05   -6.44908e+05    6.90986e+05    2.99001e+02
 Pres. DC (bar) Pressure (bar)   Constr. rmsd
   -2.20628e+02    1.58107e+02    0.00000e+00

           Step           Time
       17490000    34980.00000

   Energies (kJ/mol)
        G96Bond       G96Angle    Proper Dih.  Improper Dih.          LJ-14
    2.33173e+03    3.83762e+03    2.74825e+03    1.04561e+03   -2.57123e+02
     Coulomb-14        LJ (SR)  Disper. corr.   Coulomb (SR)   Coul. recip.
    2.82530e+04    1.23328e+05   -7.42373e+03   -9.37332e+05    5.27340e+03
      Potential    Kinetic En.   Total Energy  Conserved En.    Temperature
   -7.78195e+05    1.38492e+05   -6.39703e+05    6.91120e+05    3.01595e+02
 Pres. DC (bar) Pressure (bar)   Constr. rmsd
   -2.18463e+02   -8.10176e+01    0.00000e+00

           Step           Time
       17495000    34990.00000

   Energies (kJ/mol)
        G96Bond       G96Angle    Proper Dih.  Improper Dih.          LJ-14
    2.37540e+03    3.75663e+03    2.81064e+03    1.07474e+03   -3.11248e+02
     Coulomb-14        LJ (SR)  Disper. corr.   Coulomb (SR)   Coul. recip.
    2.81454e+04    1.24669e+05   -7.50405e+03   -9.41877e+05    5.17475e+03
      Potential    Kinetic En.   Total Energy  Conserved En.    Temperature
   -7.81685e+05    1.37397e+05   -6.44288e+05    6.91610e+05    2.99210e+02
 Pres. DC (bar) Pressure (bar)   Constr. rmsd
   -2.23210e+02    1.64270e+02    0.00000e+00

           Step           Time
       17500000    35000.00000

   Energies (kJ/mol)
        G96Bond       G96Angle    Proper Dih.  Improper Dih.          LJ-14
    2.36974e+03    3.62956e+03    2.86330e+03    1.23806e+03   -3.13189e+02
     Coulomb-14        LJ (SR)  Disper. corr.   Coulomb (SR)   Coul. recip.
    2.82987e+04    1.24145e+05   -7.47151e+03   -9.40858e+05    5.25829e+03
      Potential    Kinetic En.   Total Energy  Conserved En.    Temperature
   -7.80841e+05    1.38550e+05   -6.42290e+05    6.91835e+05    3.01722e+02
 Pres. DC (bar) Pressure (bar)   Constr. rmsd
   -2.21281e+02   -2.02412e+01    0.00000e+00

           Step           Time
       17505000    35010.00000

   Energies (kJ/mol)
        G96Bond       G96Angle    Proper Dih.  Improper Dih.          LJ-14
    2.43366e+03    3.57964e+03    2.76652e+03    1.08170e+03   -3.87129e+02
     Coulomb-14        LJ (SR)  Disper. corr.   Coulomb (SR)   Coul. recip.
    2.83163e+04    1.23704e+05   -7.47377e+03   -9.39374e+05    5.18149e+03
      Potential    Kinetic En.   Total Energy  Conserved En.    Temperature
   -7.80172e+05    1.36278e+05   -6.43894e+05    6.92046e+05    2.96773e+02
 Pres. DC (bar) Pressure (bar)   Constr. rmsd
   -2.21414e+02   -3.38698e+01    0.00000e+00

           Step           Time
       17510000    35020.00000

   Energies (kJ/mol)
        G96Bond       G96Angle    Proper Dih.  Improper Dih.          LJ-14
    2.28002e+03    3.54007e+03    2.80895e+03    1.08754e+03   -2.91104e+02
     Coulomb-14        LJ (SR)  Disper. corr.   Coulomb (SR)   Coul. recip.
    2.83110e+04    1.23160e+05   -7.45276e+03   -9.40179e+05    5.24517e+03
      Potential    Kinetic En.   Total Energy  Conserved En.    Temperature
   -7.81490e+05    1.37815e+05   -6.43675e+05    6.92320e+05    3.00119e+02
 Pres. DC (bar) Pressure (bar)   Constr. rmsd
   -2.20173e+02   -7.91118e+01    0.00000e+00

           Step           Time
       17515000    35030.00000

   Energies (kJ/mol)
        G96Bond       G96Angle    Proper Dih.  Improper Dih.          LJ-14
    2.45848e+03    3.80226e+03    2.77596e+03    1.18989e+03   -3.22778e+02
     Coulomb-14        LJ (SR)  Disper. corr.   Coulomb (SR)   Coul. recip.
    2.83898e+04    1.22915e+05   -7.40310e+03   -9.38119e+05    5.44931e+03
      Potential    Kinetic En.   Total Energy  Conserved En.    Temperature
   -7.78864e+05    1.38757e+05   -6.40106e+05    6.92968e+05    3.02172e+02
 Pres. DC (bar) Pressure (bar)   Constr. rmsd
   -2.17252e+02   -1.83900e+02    0.00000e+00

           Step           Time
       17520000    35040.00000

   Energies (kJ/mol)
        G96Bond       G96Angle    Proper Dih.  Improper Dih.          LJ-14
    2.34756e+03    3.66211e+03    2.88069e+03    1.11668e+03   -3.04592e+02
     Coulomb-14        LJ (SR)  Disper. corr.   Coulomb (SR)   Coul. recip.
    2.83982e+04    1.24636e+05   -7.49546e+03   -9.42628e+05    5.42818e+03
      Potential    Kinetic En.   Total Energy  Conserved En.    Temperature
   -7.81958e+05    1.38630e+05   -6.43328e+05    6.93338e+05    3.01894e+02
 Pres. DC (bar) Pressure (bar)   Constr. rmsd
   -2.22700e+02    6.08881e+00    0.00000e+00

           Step           Time
       17525000    35050.00000

   Energies (kJ/mol)
        G96Bond       G96Angle    Proper Dih.  Improper Dih.          LJ-14
    2.28183e+03    3.74711e+03    2.77522e+03    1.14355e+03   -3.14302e+02
     Coulomb-14        LJ (SR)  Disper. corr.   Coulomb (SR)   Coul. recip.
    2.83178e+04    1.22789e+05   -7.49071e+03   -9.39466e+05    5.25127e+03
      Potential    Kinetic En.   Total Energy  Conserved En.    Temperature
   -7.80966e+05    1.37109e+05   -6.43857e+05    6.93730e+05    2.98583e+02
 Pres. DC (bar) Pressure (bar)   Constr. rmsd
   -2.22418e+02   -1.18113e+01    0.00000e+00

           Step           Time
       17530000    35060.00000

   Energies (kJ/mol)
        G96Bond       G96Angle    Proper Dih.  Improper Dih.          LJ-14
    2.44411e+03    3.57455e+03    2.81644e+03    1.10623e+03   -3.05229e+02
     Coulomb-14        LJ (SR)  Disper. corr.   Coulomb (SR)   Coul. recip.
    2.83734e+04    1.25605e+05   -7.49794e+03   -9.42735e+05    5.30107e+03
      Potential    Kinetic En.   Total Energy  Conserved En.    Temperature
   -7.81317e+05    1.37542e+05   -6.43774e+05    6.94017e+05    2.99526e+02
 Pres. DC (bar) Pressure (bar)   Constr. rmsd
   -2.22847e+02    3.24513e+02    0.00000e+00

           Step           Time
       17535000    35070.00000

   Energies (kJ/mol)
        G96Bond       G96Angle    Proper Dih.  Improper Dih.          LJ-14
    2.39764e+03    3.61390e+03    2.75139e+03    1.08439e+03   -2.72522e+02
     Coulomb-14        LJ (SR)  Disper. corr.   Coulomb (SR)   Coul. recip.
    2.84461e+04    1.24188e+05   -7.46159e+03   -9.40152e+05    5.36490e+03
      Potential    Kinetic En.   Total Energy  Conserved En.    Temperature
   -7.80040e+05    1.37707e+05   -6.42333e+05    6.94326e+05    2.99885e+02
 Pres. DC (bar) Pressure (bar)   Constr. rmsd
   -2.20694e+02    4.71004e+01    0.00000e+00

           Step           Time
       17540000    35080.00000

   Energies (kJ/mol)
        G96Bond       G96Angle    Proper Dih.  Improper Dih.          LJ-14
    2.49155e+03    3.62923e+03    2.78420e+03    1.11415e+03   -3.12483e+02
     Coulomb-14        LJ (SR)  Disper. corr.   Coulomb (SR)   Coul. recip.
    2.82769e+04    1.24454e+05   -7.45112e+03   -9.41310e+05    5.27360e+03
      Potential    Kinetic En.   Total Energy  Conserved En.    Temperature
   -7.81050e+05    1.37368e+05   -6.43682e+05    6.94445e+05    2.99147e+02
 Pres. DC (bar) Pressure (bar)   Constr. rmsd
   -2.20076e+02   -3.84819e+01    0.00000e+00

           Step           Time
       17545000    35090.00000

   Energies (kJ/mol)
        G96Bond       G96Angle    Proper Dih.  Improper Dih.          LJ-14
    2.33342e+03    3.56445e+03    2.76641e+03    1.11925e+03   -3.29401e+02
     Coulomb-14        LJ (SR)  Disper. corr.   Coulomb (SR)   Coul. recip.
    2.84704e+04    1.25242e+05   -7.48998e+03   -9.43840e+05    5.37050e+03
      Potential    Kinetic En.   Total Energy  Conserved En.    Temperature
   -7.82793e+05    1.37479e+05   -6.45314e+05    6.94492e+05    2.99388e+02
 Pres. DC (bar) Pressure (bar)   Constr. rmsd
   -2.22375e+02    5.86681e+01    0.00000e+00

           Step           Time
       17550000    35100.00000

   Energies (kJ/mol)
        G96Bond       G96Angle    Proper Dih.  Improper Dih.          LJ-14
    2.27914e+03    3.75369e+03    2.78568e+03    1.04285e+03   -3.25482e+02
     Coulomb-14        LJ (SR)  Disper. corr.   Coulomb (SR)   Coul. recip.
    2.82537e+04    1.26423e+05   -7.53606e+03   -9.45242e+05    5.25174e+03
      Potential    Kinetic En.   Total Energy  Conserved En.    Temperature
   -7.83314e+05    1.37585e+05   -6.45729e+05    6.94802e+05    2.99619e+02
 Pres. DC (bar) Pressure (bar)   Constr. rmsd
   -2.25116e+02    2.89868e+02    0.00000e+00

           Step           Time
       17555000    35110.00000

   Energies (kJ/mol)
        G96Bond       G96Angle    Proper Dih.  Improper Dih.          LJ-14
    2.46588e+03    3.73616e+03    2.82336e+03    1.08185e+03   -3.38952e+02
     Coulomb-14        LJ (SR)  Disper. corr.   Coulomb (SR)   Coul. recip.
    2.82609e+04    1.24419e+05   -7.46854e+03   -9.40399e+05    5.17442e+03
      Potential    Kinetic En.   Total Energy  Conserved En.    Temperature
   -7.80245e+05    1.37489e+05   -6.42756e+05    6.95117e+05    2.99410e+02
 Pres. DC (bar) Pressure (bar)   Constr. rmsd
   -2.21105e+02    9.31137e+01    0.00000e+00

           Step           Time
       17560000    35120.00000

   Energies (kJ/mol)
        G96Bond       G96Angle    Proper Dih.  Improper Dih.          LJ-14
    2.40949e+03    3.84711e+03    2.79376e+03    1.12004e+03   -3.15983e+02
     Coulomb-14        LJ (SR)  Disper. corr.   Coulomb (SR)   Coul. recip.
    2.81917e+04    1.24444e+05   -7.45365e+03   -9.40637e+05    5.29778e+03
      Potential    Kinetic En.   Total Energy  Conserved En.    Temperature
   -7.80303e+05    1.37142e+05   -6.43161e+05    6.95280e+05    2.98654e+02
 Pres. DC (bar) Pressure (bar)   Constr. rmsd
   -2.20225e+02   -3.68084e+00    0.00000e+00

           Step           Time
       17565000    35130.00000

   Energies (kJ/mol)
        G96Bond       G96Angle    Proper Dih.  Improper Dih.          LJ-14
    2.28698e+03    3.79376e+03    2.82239e+03    1.07147e+03   -2.01473e+02
     Coulomb-14        LJ (SR)  Disper. corr.   Coulomb (SR)   Coul. recip.
    2.86614e+04    1.24129e+05   -7.47154e+03   -9.39810e+05    5.25302e+03
      Potential    Kinetic En.   Total Energy  Conserved En.    Temperature
   -7.79464e+05    1.38128e+05   -6.41336e+05    6.95501e+05    3.00802e+02
 Pres. DC (bar) Pressure (bar)   Constr. rmsd
   -2.21283e+02    1.16708e+02    0.00000e+00

           Step           Time
       17570000    35140.00000

   Energies (kJ/mol)
        G96Bond       G96Angle    Proper Dih.  Improper Dih.          LJ-14
    2.24046e+03    3.58812e+03    2.69894e+03    1.14579e+03   -2.87481e+02
     Coulomb-14        LJ (SR)  Disper. corr.   Coulomb (SR)   Coul. recip.
    2.84101e+04    1.21104e+05   -7.40004e+03   -9.37784e+05    5.22611e+03
      Potential    Kinetic En.   Total Energy  Conserved En.    Temperature
   -7.81058e+05    1.37497e+05   -6.43561e+05    6.95788e+05    2.99428e+02
 Pres. DC (bar) Pressure (bar)   Constr. rmsd
   -2.17073e+02   -4.20858e+02    0.00000e+00

           Step           Time
       17575000    35150.00000

   Energies (kJ/mol)
        G96Bond       G96Angle    Proper Dih.  Improper Dih.          LJ-14
    2.34314e+03    3.58091e+03    2.83118e+03    1.08026e+03   -2.88131e+02
     Coulomb-14        LJ (SR)  Disper. corr.   Coulomb (SR)   Coul. recip.
    2.83436e+04    1.23651e+05   -7.47280e+03   -9.40700e+05    5.18813e+03
      Potential    Kinetic En.   Total Energy  Conserved En.    Temperature
   -7.81443e+05    1.37029e+05   -6.44414e+05    6.96722e+05    2.98407e+02
 Pres. DC (bar) Pressure (bar)   Constr. rmsd
   -2.21357e+02   -2.35171e+01    0.00000e+00

           Step           Time
       17580000    35160.00000

   Energies (kJ/mol)
        G96Bond       G96Angle    Proper Dih.  Improper Dih.          LJ-14
    2.29083e+03    3.81292e+03    2.77752e+03    1.11970e+03   -4.35864e+02
     Coulomb-14        LJ (SR)  Disper. corr.   Coulomb (SR)   Coul. recip.
    2.82261e+04    1.23829e+05   -7.49351e+03   -9.41760e+05    5.27250e+03
      Potential    Kinetic En.   Total Energy  Conserved En.    Temperature
   -7.82361e+05    1.37417e+05   -6.44943e+05    6.97648e+05    2.99254e+02
 Pres. DC (bar) Pressure (bar)   Constr. rmsd
   -2.22584e+02   -4.69289e+01    0.00000e+00

           Step           Time
       17585000    35170.00000

   Energies (kJ/mol)
        G96Bond       G96Angle    Proper Dih.  Improper Dih.          LJ-14
    2.31304e+03    3.63995e+03    2.85811e+03    1.13793e+03   -3.49364e+02
     Coulomb-14        LJ (SR)  Disper. corr.   Coulomb (SR)   Coul. recip.
    2.84969e+04    1.22766e+05   -7.46112e+03   -9.40050e+05    5.22187e+03
      Potential    Kinetic En.   Total Energy  Conserved En.    Temperature
   -7.81427e+05    1.37405e+05   -6.44022e+05    6.98183e+05    2.99227e+02
 Pres. DC (bar) Pressure (bar)   Constr. rmsd
   -2.20666e+02   -1.10801e+02    0.00000e+00

           Step           Time
       17590000    35180.00000

   Energies (kJ/mol)
        G96Bond       G96Angle    Proper Dih.  Improper Dih.          LJ-14
    2.34107e+03    3.63358e+03    2.80855e+03    1.06012e+03   -3.02816e+02
     Coulomb-14        LJ (SR)  Disper. corr.   Coulomb (SR)   Coul. recip.
    2.86565e+04    1.24975e+05   -7.46331e+03   -9.43516e+05    5.31294e+03
      Potential    Kinetic En.   Total Energy  Conserved En.    Temperature
   -7.82494e+05    1.38484e+05   -6.44010e+05    6.98499e+05    3.01577e+02
 Pres. DC (bar) Pressure (bar)   Constr. rmsd
   -2.20796e+02    8.95485e+01    0.00000e+00

           Step           Time
       17595000    35190.00000

   Energies (kJ/mol)
        G96Bond       G96Angle    Proper Dih.  Improper Dih.          LJ-14
    2.35316e+03    3.77061e+03    2.76214e+03    1.07409e+03   -2.42120e+02
     Coulomb-14        LJ (SR)  Disper. corr.   Coulomb (SR)   Coul. recip.
    2.86019e+04    1.23648e+05   -7.48268e+03   -9.40657e+05    5.28132e+03
      Potential    Kinetic En.   Total Energy  Conserved En.    Temperature
   -7.80891e+05    1.38303e+05   -6.42587e+05    6.98778e+05    3.01183e+02
 Pres. DC (bar) Pressure (bar)   Constr. rmsd
   -2.21942e+02    5.58679e+00    0.00000e+00

           Step           Time
       17600000    35200.00000

   Energies (kJ/mol)
        G96Bond       G96Angle    Proper Dih.  Improper Dih.          LJ-14
    2.41805e+03    3.89710e+03    2.89961e+03    1.17569e+03   -3.32752e+02
     Coulomb-14        LJ (SR)  Disper. corr.   Coulomb (SR)   Coul. recip.
    2.83957e+04    1.24594e+05   -7.48983e+03   -9.42494e+05    5.18106e+03
      Potential    Kinetic En.   Total Energy  Conserved En.    Temperature
   -7.81756e+05    1.38509e+05   -6.43247e+05    6.99035e+05    3.01631e+02
 Pres. DC (bar) Pressure (bar)   Constr. rmsd
   -2.22366e+02    1.48548e+02    0.00000e+00

           Step           Time
       17605000    35210.00000

   Energies (kJ/mol)
        G96Bond       G96Angle    Proper Dih.  Improper Dih.          LJ-14
    2.29151e+03    3.84175e+03    2.71615e+03    1.10583e+03   -2.12875e+02
     Coulomb-14        LJ (SR)  Disper. corr.   Coulomb (SR)   Coul. recip.
    2.84938e+04    1.22760e+05   -7.43658e+03   -9.38391e+05    5.39158e+03
      Potential    Kinetic En.   Total Energy  Conserved En.    Temperature
   -7.79440e+05    1.38609e+05   -6.40831e+05    6.99305e+05    3.01849e+02
 Pres. DC (bar) Pressure (bar)   Constr. rmsd
   -2.19219e+02   -9.98480e+01    0.00000e+00

           Step           Time
       17610000    35220.00000

   Energies (kJ/mol)
        G96Bond       G96Angle    Proper Dih.  Improper Dih.          LJ-14
    2.30704e+03    3.59816e+03    2.78676e+03    1.01301e+03   -3.14543e+02
     Coulomb-14        LJ (SR)  Disper. corr.   Coulomb (SR)   Coul. recip.
    2.86090e+04    1.22875e+05   -7.49386e+03   -9.40705e+05    5.28197e+03
      Potential    Kinetic En.   Total Energy  Conserved En.    Temperature
   -7.82043e+05    1.37027e+05   -6.45016e+05    6.99489e+05    2.98403e+02
 Pres. DC (bar) Pressure (bar)   Constr. rmsd
   -2.22605e+02   -1.25120e+02    0.00000e+00

           Step           Time
       17615000    35230.00000

   Energies (kJ/mol)
        G96Bond       G96Angle    Proper Dih.  Improper Dih.          LJ-14
    2.26304e+03    3.62540e+03    2.82330e+03    1.02125e+03   -3.21251e+02
     Coulomb-14        LJ (SR)  Disper. corr.   Coulomb (SR)   Coul. recip.
    2.84235e+04    1.24798e+05   -7.52472e+03   -9.43237e+05    5.25076e+03
      Potential    Kinetic En.   Total Energy  Conserved En.    Temperature
   -7.82878e+05    1.35530e+05   -6.47348e+05    6.99682e+05    2.95145e+02
 Pres. DC (bar) Pressure (bar)   Constr. rmsd
   -2.24440e+02    1.06113e+02    0.00000e+00

           Step           Time
       17620000    35240.00000

   Energies (kJ/mol)
        G96Bond       G96Angle    Proper Dih.  Improper Dih.          LJ-14
    2.29275e+03    3.65344e+03    2.89151e+03    1.04250e+03   -3.35143e+02
     Coulomb-14        LJ (SR)  Disper. corr.   Coulomb (SR)   Coul. recip.
    2.84144e+04    1.23887e+05   -7.46008e+03   -9.39904e+05    5.14031e+03
      Potential    Kinetic En.   Total Energy  Conserved En.    Temperature
   -7.80378e+05    1.37535e+05   -6.42842e+05    7.00115e+05    2.99511e+02
 Pres. DC (bar) Pressure (bar)   Constr. rmsd
   -2.20605e+02    6.73877e+01    0.00000e+00

           Step           Time
       17625000    35250.00000

   Energies (kJ/mol)
        G96Bond       G96Angle    Proper Dih.  Improper Dih.          LJ-14
    2.36854e+03    3.77260e+03    2.84322e+03    1.09533e+03   -2.51099e+02
     Coulomb-14        LJ (SR)  Disper. corr.   Coulomb (SR)   Coul. recip.
    2.84589e+04    1.22953e+05   -7.49473e+03   -9.38974e+05    5.30379e+03
      Potential    Kinetic En.   Total Energy  Conserved En.    Temperature
   -7.79925e+05    1.37063e+05   -6.42862e+05    7.00455e+05    2.98483e+02
 Pres. DC (bar) Pressure (bar)   Constr. rmsd
   -2.22656e+02    9.79774e+01    0.00000e+00

           Step           Time
       17630000    35260.00000

   Energies (kJ/mol)
        G96Bond       G96Angle    Proper Dih.  Improper Dih.          LJ-14
    2.33682e+03    3.85236e+03    2.81752e+03    1.18265e+03   -3.48203e+02
     Coulomb-14        LJ (SR)  Disper. corr.   Coulomb (SR)   Coul. recip.
    2.85462e+04    1.21924e+05   -7.45580e+03   -9.38101e+05    5.20679e+03
      Potential    Kinetic En.   Total Energy  Conserved En.    Temperature
   -7.80039e+05    1.37891e+05   -6.42148e+05    7.00689e+05    3.00286e+02
 Pres. DC (bar) Pressure (bar)   Constr. rmsd
   -2.20352e+02   -8.87709e+01    0.00000e+00

           Step           Time
       17635000    35270.00000

   Energies (kJ/mol)
        G96Bond       G96Angle    Proper Dih.  Improper Dih.          LJ-14
    2.36480e+03    3.86802e+03    2.84436e+03    1.12351e+03   -3.26599e+02
     Coulomb-14        LJ (SR)  Disper. corr.   Coulomb (SR)   Coul. recip.
    2.83979e+04    1.23611e+05   -7.49767e+03   -9.41024e+05    5.30960e+03
      Potential    Kinetic En.   Total Energy  Conserved En.    Temperature
   -7.81330e+05    1.37085e+05   -6.44245e+05    7.01124e+05    2.98529e+02
 Pres. DC (bar) Pressure (bar)   Constr. rmsd
   -2.22831e+02    1.14160e+02    0.00000e+00

           Step           Time
       17640000    35280.00000

   Energies (kJ/mol)
        G96Bond       G96Angle    Proper Dih.  Improper Dih.          LJ-14
    2.41626e+03    3.60410e+03    2.83718e+03    1.10758e+03   -2.94946e+02
     Coulomb-14        LJ (SR)  Disper. corr.   Coulomb (SR)   Coul. recip.
    2.84978e+04    1.23933e+05   -7.47386e+03   -9.39556e+05    5.29160e+03
      Potential    Kinetic En.   Total Energy  Conserved En.    Temperature
   -7.79638e+05    1.37206e+05   -6.42432e+05    7.01440e+05    2.98794e+02
 Pres. DC (bar) Pressure (bar)   Constr. rmsd
   -2.21419e+02    1.18261e+02    0.00000e+00

           Step           Time
       17645000    35290.00000

   Energies (kJ/mol)
        G96Bond       G96Angle    Proper Dih.  Improper Dih.          LJ-14
    2.31593e+03    3.61095e+03    2.95187e+03    1.10326e+03   -2.31066e+02
     Coulomb-14        LJ (SR)  Disper. corr.   Coulomb (SR)   Coul. recip.
    2.85926e+04    1.25295e+05   -7.52018e+03   -9.43468e+05    5.11316e+03
      Potential    Kinetic En.   Total Energy  Conserved En.    Temperature
   -7.82236e+05    1.38118e+05   -6.44118e+05    7.01796e+05    3.00780e+02
 Pres. DC (bar) Pressure (bar)   Constr. rmsd
   -2.24169e+02    2.19424e+02    0.00000e+00

           Step           Time
       17650000    35300.00000

   Energies (kJ/mol)
        G96Bond       G96Angle    Proper Dih.  Improper Dih.          LJ-14
    2.19215e+03    3.83402e+03    2.78866e+03    1.06626e+03   -2.11671e+02
     Coulomb-14        LJ (SR)  Disper. corr.   Coulomb (SR)   Coul. recip.
    2.84482e+04    1.24418e+05   -7.43979e+03   -9.40138e+05    5.27342e+03
      Potential    Kinetic En.   Total Energy  Conserved En.    Temperature
   -7.79768e+05    1.38573e+05   -6.41196e+05    7.02090e+05    3.01771e+02
 Pres. DC (bar) Pressure (bar)   Constr. rmsd
   -2.19408e+02    1.08988e+02    0.00000e+00

           Step           Time
       17655000    35310.00000

   Energies (kJ/mol)
        G96Bond       G96Angle    Proper Dih.  Improper Dih.          LJ-14
    2.37644e+03    3.90857e+03    2.76344e+03    1.06925e+03   -2.98975e+02
     Coulomb-14        LJ (SR)  Disper. corr.   Coulomb (SR)   Coul. recip.
    2.84350e+04    1.26362e+05   -7.47414e+03   -9.43226e+05    5.28560e+03
      Potential    Kinetic En.   Total Energy  Conserved En.    Temperature
   -7.80798e+05    1.38991e+05   -6.41807e+05    7.02521e+05    3.02682e+02
 Pres. DC (bar) Pressure (bar)   Constr. rmsd
   -2.21436e+02    1.98241e+02    0.00000e+00

           Step           Time
       17660000    35320.00000

   Energies (kJ/mol)
        G96Bond       G96Angle    Proper Dih.  Improper Dih.          LJ-14
    2.29617e+03    3.73570e+03    2.95345e+03    1.20308e+03   -3.73514e+02
     Coulomb-14        LJ (SR)  Disper. corr.   Coulomb (SR)   Coul. recip.
    2.83436e+04    1.25891e+05   -7.52599e+03   -9.44955e+05    5.19222e+03
      Potential    Kinetic En.   Total Energy  Conserved En.    Temperature
   -7.83239e+05    1.38082e+05   -6.45157e+05    7.02754e+05    3.00701e+02
 Pres. DC (bar) Pressure (bar)   Constr. rmsd
   -2.24515e+02    2.37381e+02    0.00000e+00

           Step           Time
       17665000    35330.00000

   Energies (kJ/mol)
        G96Bond       G96Angle    Proper Dih.  Improper Dih.          LJ-14
    2.39229e+03    3.86746e+03    2.85326e+03    1.05148e+03   -3.91741e+02
     Coulomb-14        LJ (SR)  Disper. corr.   Coulomb (SR)   Coul. recip.
    2.83464e+04    1.25447e+05   -7.45803e+03   -9.41831e+05    5.23102e+03
      Potential    Kinetic En.   Total Energy  Conserved En.    Temperature
   -7.80492e+05    1.37957e+05   -6.42535e+05    7.03396e+05    3.00430e+02
 Pres. DC (bar) Pressure (bar)   Constr. rmsd
   -2.20484e+02    6.65347e+01    0.00000e+00

           Step           Time
       17670000    35340.00000

   Energies (kJ/mol)
        G96Bond       G96Angle    Proper Dih.  Improper Dih.          LJ-14
    2.60944e+03    3.80556e+03    2.83041e+03    1.14828e+03   -3.27081e+02
     Coulomb-14        LJ (SR)  Disper. corr.   Coulomb (SR)   Coul. recip.
    2.85112e+04    1.23071e+05   -7.44441e+03   -9.39196e+05    5.25883e+03
      Potential    Kinetic En.   Total Energy  Conserved En.    Temperature
   -7.79732e+05    1.37440e+05   -6.42292e+05    7.03869e+05    2.99303e+02
 Pres. DC (bar) Pressure (bar)   Constr. rmsd
   -2.19680e+02   -1.32506e+02    0.00000e+00

           Step           Time
       17675000    35350.00000

   Energies (kJ/mol)
        G96Bond       G96Angle    Proper Dih.  Improper Dih.          LJ-14
    2.43247e+03    3.71225e+03    2.86747e+03    1.15305e+03   -2.45260e+02
     Coulomb-14        LJ (SR)  Disper. corr.   Coulomb (SR)   Coul. recip.
    2.82000e+04    1.23654e+05   -7.45563e+03   -9.38676e+05    5.26892e+03
      Potential    Kinetic En.   Total Energy  Conserved En.    Temperature
   -7.79089e+05    1.38324e+05   -6.40764e+05    7.04209e+05    3.01229e+02
 Pres. DC (bar) Pressure (bar)   Constr. rmsd
   -2.20342e+02    2.54876e+01    0.00000e+00

           Step           Time
       17680000    35360.00000

   Energies (kJ/mol)
        G96Bond       G96Angle    Proper Dih.  Improper Dih.          LJ-14
    2.30568e+03    3.72049e+03    2.82887e+03    1.08242e+03   -3.33374e+02
     Coulomb-14        LJ (SR)  Disper. corr.   Coulomb (SR)   Coul. recip.
    2.82758e+04    1.24073e+05   -7.38465e+03   -9.39761e+05    5.36778e+03
      Potential    Kinetic En.   Total Energy  Conserved En.    Temperature
   -7.79825e+05    1.36953e+05   -6.42872e+05    7.04778e+05    2.98244e+02
 Pres. DC (bar) Pressure (bar)   Constr. rmsd
   -2.16172e+02   -1.66547e+02    0.00000e+00

           Step           Time
       17685000    35370.00000

   Energies (kJ/mol)
        G96Bond       G96Angle    Proper Dih.  Improper Dih.          LJ-14
    2.39887e+03    3.59320e+03    2.80097e+03    1.11555e+03   -3.28204e+02
     Coulomb-14        LJ (SR)  Disper. corr.   Coulomb (SR)   Coul. recip.
    2.83354e+04    1.25524e+05   -7.46082e+03   -9.41965e+05    5.25338e+03
      Potential    Kinetic En.   Total Energy  Conserved En.    Temperature
   -7.80733e+05    1.36864e+05   -6.43869e+05    7.05187e+05    2.98049e+02
 Pres. DC (bar) Pressure (bar)   Constr. rmsd
   -2.20649e+02    1.13406e+02    0.00000e+00

           Step           Time
       17690000    35380.00000

   Energies (kJ/mol)
        G96Bond       G96Angle    Proper Dih.  Improper Dih.          LJ-14
    2.36370e+03    3.82608e+03    2.90099e+03    1.11101e+03   -3.70609e+02
     Coulomb-14        LJ (SR)  Disper. corr.   Coulomb (SR)   Coul. recip.
    2.82870e+04    1.23969e+05   -7.44300e+03   -9.40045e+05    5.29342e+03
      Potential    Kinetic En.   Total Energy  Conserved En.    Temperature
   -7.80108e+05    1.37551e+05   -6.42557e+05    7.05324e+05    2.99546e+02
 Pres. DC (bar) Pressure (bar)   Constr. rmsd
   -2.19597e+02   -1.63956e+02    0.00000e+00

           Step           Time
       17695000    35390.00000

   Energies (kJ/mol)
        G96Bond       G96Angle    Proper Dih.  Improper Dih.          LJ-14
    2.47428e+03    3.65410e+03    2.89725e+03    1.12009e+03   -3.22431e+02
     Coulomb-14        LJ (SR)  Disper. corr.   Coulomb (SR)   Coul. recip.
    2.83448e+04    1.24460e+05   -7.44532e+03   -9.39653e+05    5.27673e+03
      Potential    Kinetic En.   Total Energy  Conserved En.    Temperature
   -7.79194e+05    1.38346e+05   -6.40847e+05    7.05576e+05    3.01277e+02
 Pres. DC (bar) Pressure (bar)   Constr. rmsd
   -2.19734e+02   -2.92655e+01    0.00000e+00

           Step           Time
       17700000    35400.00000

   Energies (kJ/mol)
        G96Bond       G96Angle    Proper Dih.  Improper Dih.          LJ-14
    2.40680e+03    3.59436e+03    2.92405e+03    1.11811e+03   -3.99105e+02
     Coulomb-14        LJ (SR)  Disper. corr.   Coulomb (SR)   Coul. recip.
    2.83721e+04    1.21515e+05   -7.41230e+03   -9.37176e+05    5.22915e+03
      Potential    Kinetic En.   Total Energy  Conserved En.    Temperature
   -7.79828e+05    1.37626e+05   -6.42203e+05    7.06070e+05    2.99708e+02
 Pres. DC (bar) Pressure (bar)   Constr. rmsd
   -2.17791e+02   -3.74146e+02    0.00000e+00

           Step           Time
       17705000    35410.00000

   Energies (kJ/mol)
        G96Bond       G96Angle    Proper Dih.  Improper Dih.          LJ-14
    2.44212e+03    3.79113e+03    2.91695e+03    1.10054e+03   -3.55653e+02
     Coulomb-14        LJ (SR)  Disper. corr.   Coulomb (SR)   Coul. recip.
    2.84279e+04    1.24704e+05   -7.51772e+03   -9.42259e+05    5.31902e+03
      Potential    Kinetic En.   Total Energy  Conserved En.    Temperature
   -7.81431e+05    1.36930e+05   -6.44502e+05    7.07040e+05    2.98192e+02
 Pres. DC (bar) Pressure (bar)   Constr. rmsd
   -2.24023e+02    1.02551e+02    0.00000e+00

           Step           Time
       17710000    35420.00000

   Energies (kJ/mol)
        G96Bond       G96Angle    Proper Dih.  Improper Dih.          LJ-14
    2.31003e+03    3.59622e+03    2.92131e+03    1.12709e+03   -3.29191e+02
     Coulomb-14        LJ (SR)  Disper. corr.   Coulomb (SR)   Coul. recip.
    2.82620e+04    1.23232e+05   -7.41833e+03   -9.40615e+05    5.30674e+03
      Potential    Kinetic En.   Total Energy  Conserved En.    Temperature
   -7.81607e+05    1.38278e+05   -6.43329e+05    7.07171e+05    3.01127e+02
 Pres. DC (bar) Pressure (bar)   Constr. rmsd
   -2.18146e+02   -1.35347e+02    0.00000e+00

           Step           Time
       17715000    35430.00000

   Energies (kJ/mol)
        G96Bond       G96Angle    Proper Dih.  Improper Dih.          LJ-14
    2.19666e+03    3.71122e+03    2.67884e+03    1.14542e+03   -2.24542e+02
     Coulomb-14        LJ (SR)  Disper. corr.   Coulomb (SR)   Coul. recip.
    2.83795e+04    1.22312e+05   -7.40830e+03   -9.38121e+05    5.40944e+03
      Potential    Kinetic En.   Total Energy  Conserved En.    Temperature
   -7.79921e+05    1.37566e+05   -6.42355e+05    7.07438e+05    2.99578e+02
 Pres. DC (bar) Pressure (bar)   Constr. rmsd
   -2.17557e+02   -9.64914e+01    0.00000e+00

           Step           Time
       17720000    35440.00000

   Energies (kJ/mol)
        G96Bond       G96Angle    Proper Dih.  Improper Dih.          LJ-14
    2.35624e+03    3.59162e+03    2.91736e+03    1.16921e+03   -3.77643e+02
     Coulomb-14        LJ (SR)  Disper. corr.   Coulomb (SR)   Coul. recip.
    2.84720e+04    1.25244e+05   -7.47632e+03   -9.43241e+05    5.19032e+03
      Potential    Kinetic En.   Total Energy  Conserved En.    Temperature
   -7.82154e+05    1.38238e+05   -6.43916e+05    7.07610e+05    3.01042e+02
 Pres. DC (bar) Pressure (bar)   Constr. rmsd
   -2.21565e+02    1.48066e+02    0.00000e+00

           Step           Time
       17725000    35450.00000

   Energies (kJ/mol)
        G96Bond       G96Angle    Proper Dih.  Improper Dih.          LJ-14
    2.30759e+03    3.75716e+03    2.90420e+03    1.18488e+03   -3.41683e+02
     Coulomb-14        LJ (SR)  Disper. corr.   Coulomb (SR)   Coul. recip.
    2.83178e+04    1.23106e+05   -7.47872e+03   -9.41004e+05    5.08720e+03
      Potential    Kinetic En.   Total Energy  Conserved En.    Temperature
   -7.82159e+05    1.37815e+05   -6.44345e+05    7.07861e+05    3.00119e+02
 Pres. DC (bar) Pressure (bar)   Constr. rmsd
   -2.21707e+02    3.00555e+01    0.00000e+00

           Step           Time
       17730000    35460.00000

   Energies (kJ/mol)
        G96Bond       G96Angle    Proper Dih.  Improper Dih.          LJ-14
    2.35559e+03    3.69866e+03    2.84300e+03    1.14735e+03   -3.65222e+02
     Coulomb-14        LJ (SR)  Disper. corr.   Coulomb (SR)   Coul. recip.
    2.84199e+04    1.24816e+05   -7.50215e+03   -9.42608e+05    5.21271e+03
      Potential    Kinetic En.   Total Energy  Conserved En.    Temperature
   -7.81983e+05    1.38682e+05   -6.43300e+05    7.08120e+05    3.02009e+02
 Pres. DC (bar) Pressure (bar)   Constr. rmsd
   -2.23097e+02    1.72751e+02    0.00000e+00

           Step           Time
       17735000    35470.00000

   Energies (kJ/mol)
        G96Bond       G96Angle    Proper Dih.  Improper Dih.          LJ-14
    2.35064e+03    3.65581e+03    2.68999e+03    1.17686e+03   -3.38790e+02
     Coulomb-14        LJ (SR)  Disper. corr.   Coulomb (SR)   Coul. recip.
    2.83903e+04    1.23627e+05   -7.46331e+03   -9.40859e+05    5.28777e+03
      Potential    Kinetic En.   Total Energy  Conserved En.    Temperature
   -7.81483e+05    1.37985e+05   -6.43498e+05    7.08345e+05    3.00490e+02
 Pres. DC (bar) Pressure (bar)   Constr. rmsd
   -2.20796e+02   -1.58600e+01    0.00000e+00

           Step           Time
       17740000    35480.00000

   Energies (kJ/mol)
        G96Bond       G96Angle    Proper Dih.  Improper Dih.          LJ-14
    2.39470e+03    3.70528e+03    2.78142e+03    1.08769e+03   -3.13041e+02
     Coulomb-14        LJ (SR)  Disper. corr.   Coulomb (SR)   Coul. recip.
    2.84365e+04    1.26028e+05   -7.47289e+03   -9.43378e+05    5.21347e+03
      Potential    Kinetic En.   Total Energy  Conserved En.    Temperature
   -7.81517e+05    1.38612e+05   -6.42905e+05    7.08794e+05    3.01857e+02
 Pres. DC (bar) Pressure (bar)   Constr. rmsd
   -2.21362e+02    3.03663e+02    0.00000e+00

           Step           Time
       17745000    35490.00000

   Energies (kJ/mol)
        G96Bond       G96Angle    Proper Dih.  Improper Dih.          LJ-14
    2.42312e+03    4.09811e+03    2.92930e+03    1.04685e+03   -2.87981e+02
     Coulomb-14        LJ (SR)  Disper. corr.   Coulomb (SR)   Coul. recip.
    2.81699e+04    1.22390e+05   -7.44059e+03   -9.37708e+05    5.34719e+03
      Potential    Kinetic En.   Total Energy  Conserved En.    Temperature
   -7.79032e+05    1.38079e+05   -6.40953e+05    7.09078e+05    3.00695e+02
 Pres. DC (bar) Pressure (bar)   Constr. rmsd
   -2.19455e+02   -7.79899e+01    0.00000e+00

           Step           Time
       17750000    35500.00000

   Energies (kJ/mol)
        G96Bond       G96Angle    Proper Dih.  Improper Dih.          LJ-14
    2.42620e+03    3.67870e+03    2.82353e+03    1.11007e+03   -2.97329e+02
     Coulomb-14        LJ (SR)  Disper. corr.   Coulomb (SR)   Coul. recip.
    2.83061e+04    1.22949e+05   -7.41465e+03   -9.39160e+05    5.27295e+03
      Potential    Kinetic En.   Total Energy  Conserved En.    Temperature
   -7.80305e+05    1.38552e+05   -6.41753e+05    7.09407e+05    3.01725e+02
 Pres. DC (bar) Pressure (bar)   Constr. rmsd
   -2.17930e+02   -1.27734e+02    0.00000e+00

           Step           Time
       17755000    35510.00000

   Energies (kJ/mol)
        G96Bond       G96Angle    Proper Dih.  Improper Dih.          LJ-14
    2.26821e+03    3.70689e+03    2.90687e+03    1.06851e+03   -4.16761e+02
     Coulomb-14        LJ (SR)  Disper. corr.   Coulomb (SR)   Coul. recip.
    2.85006e+04    1.24132e+05   -7.46238e+03   -9.42025e+05    5.19354e+03
      Potential    Kinetic En.   Total Energy  Conserved En.    Temperature
   -7.82128e+05    1.38451e+05   -6.43677e+05    7.09816e+05    3.01505e+02
 Pres. DC (bar) Pressure (bar)   Constr. rmsd
   -2.20741e+02   -7.95389e+01    0.00000e+00

           Step           Time
       17760000    35520.00000

   Energies (kJ/mol)
        G96Bond       G96Angle    Proper Dih.  Improper Dih.          LJ-14
    2.44385e+03    3.72703e+03    2.85804e+03    1.13184e+03   -3.67406e+02
     Coulomb-14        LJ (SR)  Disper. corr.   Coulomb (SR)   Coul. recip.
    2.82215e+04    1.24108e+05   -7.46917e+03   -9.39773e+05    5.26683e+03
      Potential    Kinetic En.   Total Energy  Conserved En.    Temperature
   -7.79852e+05    1.37581e+05   -6.42271e+05    7.10457e+05    2.99611e+02
 Pres. DC (bar) Pressure (bar)   Constr. rmsd
   -2.21142e+02    5.04320e+01    0.00000e+00

           Step           Time
       17765000    35530.00000

   Energies (kJ/mol)
        G96Bond       G96Angle    Proper Dih.  Improper Dih.          LJ-14
    2.31189e+03    3.70408e+03    2.82410e+03    1.10267e+03   -3.42651e+02
     Coulomb-14        LJ (SR)  Disper. corr.   Coulomb (SR)   Coul. recip.
    2.83501e+04    1.24198e+05   -7.46434e+03   -9.42584e+05    5.25399e+03
      Potential    Kinetic En.   Total Energy  Conserved En.    Temperature
   -7.82645e+05    1.37934e+05   -6.44711e+05    7.10888e+05    3.00380e+02
 Pres. DC (bar) Pressure (bar)   Constr. rmsd
   -2.20857e+02    2.92188e+01    0.00000e+00

           Step           Time
       17770000    35540.00000

   Energies (kJ/mol)
        G96Bond       G96Angle    Proper Dih.  Improper Dih.          LJ-14
    2.42783e+03    3.63742e+03    2.86082e+03    1.13156e+03   -2.35246e+02
     Coulomb-14        LJ (SR)  Disper. corr.   Coulomb (SR)   Coul. recip.
    2.83824e+04    1.23651e+05   -7.44079e+03   -9.39805e+05    5.19423e+03
      Potential    Kinetic En.   Total Energy  Conserved En.    Temperature
   -7.80195e+05    1.38244e+05   -6.41951e+05    7.11190e+05    3.01055e+02
 Pres. DC (bar) Pressure (bar)   Constr. rmsd
   -2.19467e+02   -1.38858e+02    0.00000e+00

           Step           Time
       17775000    35550.00000

   Energies (kJ/mol)
        G96Bond       G96Angle    Proper Dih.  Improper Dih.          LJ-14
    2.50306e+03    3.87429e+03    2.83217e+03    1.09923e+03   -3.36707e+02
     Coulomb-14        LJ (SR)  Disper. corr.   Coulomb (SR)   Coul. recip.
    2.81356e+04    1.24817e+05   -7.44484e+03   -9.41700e+05    5.42720e+03
      Potential    Kinetic En.   Total Energy  Conserved En.    Temperature
   -7.80793e+05    1.38385e+05   -6.42408e+05    7.12554e+05    3.01361e+02
 Pres. DC (bar) Pressure (bar)   Constr. rmsd
   -2.19706e+02    5.93705e+01    0.00000e+00

           Step           Time
       17780000    35560.00000

   Energies (kJ/mol)
        G96Bond       G96Angle    Proper Dih.  Improper Dih.          LJ-14
    2.29759e+03    3.78799e+03    2.90958e+03    1.09816e+03   -3.34557e+02
     Coulomb-14        LJ (SR)  Disper. corr.   Coulomb (SR)   Coul. recip.
    2.81895e+04    1.23987e+05   -7.46992e+03   -9.40717e+05    5.26343e+03
      Potential    Kinetic En.   Total Energy  Conserved En.    Temperature
   -7.80988e+05    1.38273e+05   -6.42716e+05    7.13166e+05    3.01117e+02
 Pres. DC (bar) Pressure (bar)   Constr. rmsd
   -2.21187e+02   -2.00260e+01    0.00000e+00

           Step           Time
       17785000    35570.00000

   Energies (kJ/mol)
        G96Bond       G96Angle    Proper Dih.  Improper Dih.          LJ-14
    2.32517e+03    3.76699e+03    2.85233e+03    1.07319e+03   -3.37424e+02
     Coulomb-14        LJ (SR)  Disper. corr.   Coulomb (SR)   Coul. recip.
    2.83150e+04    1.23180e+05   -7.44967e+03   -9.39677e+05    5.21543e+03
      Potential    Kinetic En.   Total Energy  Conserved En.    Temperature
   -7.80736e+05    1.38661e+05   -6.42075e+05    7.13419e+05    3.01963e+02
 Pres. DC (bar) Pressure (bar)   Constr. rmsd
   -2.19990e+02   -2.82408e+01    0.00000e+00

           Step           Time
       17790000    35580.00000

   Energies (kJ/mol)
        G96Bond       G96Angle    Proper Dih.  Improper Dih.          LJ-14
    2.32677e+03    3.76209e+03    2.82677e+03    1.07817e+03   -2.44055e+02
     Coulomb-14        LJ (SR)  Disper. corr.   Coulomb (SR)   Coul. recip.
    2.83086e+04    1.23014e+05   -7.51894e+03   -9.39983e+05    5.29219e+03
      Potential    Kinetic En.   Total Energy  Conserved En.    Temperature
   -7.81138e+05    1.38657e+05   -6.42481e+05    7.13798e+05    3.01954e+02
 Pres. DC (bar) Pressure (bar)   Constr. rmsd
   -2.24095e+02    1.28671e+02    0.00000e+00

           Step           Time
       17795000    35590.00000

   Energies (kJ/mol)
        G96Bond       G96Angle    Proper Dih.  Improper Dih.          LJ-14
    2.55140e+03    3.66086e+03    2.87315e+03    1.09798e+03   -3.44150e+02
     Coulomb-14        LJ (SR)  Disper. corr.   Coulomb (SR)   Coul. recip.
    2.83507e+04    1.22568e+05   -7.43453e+03   -9.36792e+05    5.32808e+03
      Potential    Kinetic En.   Total Energy  Conserved En.    Temperature
   -7.78141e+05    1.36626e+05   -6.41514e+05    7.13986e+05    2.97531e+02
 Pres. DC (bar) Pressure (bar)   Constr. rmsd
   -2.19098e+02   -1.52862e+02    0.00000e+00

           Step           Time
       17800000    35600.00000

   Energies (kJ/mol)
        G96Bond       G96Angle    Proper Dih.  Improper Dih.          LJ-14
    2.41718e+03    3.66595e+03    2.84618e+03    1.08941e+03   -3.18141e+02
     Coulomb-14        LJ (SR)  Disper. corr.   Coulomb (SR)   Coul. recip.
    2.83057e+04    1.25022e+05   -7.47462e+03   -9.40826e+05    5.18633e+03
      Potential    Kinetic En.   Total Energy  Conserved En.    Temperature
   -7.80086e+05    1.37543e+05   -6.42543e+05    7.14376e+05    2.99528e+02
 Pres. DC (bar) Pressure (bar)   Constr. rmsd
   -2.21465e+02    1.24822e+02    0.00000e+00

           Step           Time
       17805000    35610.00000

   Energies (kJ/mol)
        G96Bond       G96Angle    Proper Dih.  Improper Dih.          LJ-14
    2.23493e+03    3.72999e+03    2.92875e+03    1.11683e+03   -3.69706e+02
     Coulomb-14        LJ (SR)  Disper. corr.   Coulomb (SR)   Coul. recip.
    2.82801e+04    1.25311e+05   -7.51714e+03   -9.42653e+05    5.19009e+03
      Potential    Kinetic En.   Total Energy  Conserved En.    Temperature
   -7.81748e+05    1.37587e+05   -6.44161e+05    7.14593e+05    2.99624e+02
 Pres. DC (bar) Pressure (bar)   Constr. rmsd
   -2.23988e+02    2.51086e+02    0.00000e+00

           Step           Time
       17810000    35620.00000

   Energies (kJ/mol)
        G96Bond       G96Angle    Proper Dih.  Improper Dih.          LJ-14
    2.44924e+03    3.66216e+03    2.93189e+03    1.11329e+03   -3.74303e+02
     Coulomb-14        LJ (SR)  Disper. corr.   Coulomb (SR)   Coul. recip.
    2.82996e+04    1.21006e+05   -7.44270e+03   -9.36314e+05    5.18275e+03
      Potential    Kinetic En.   Total Energy  Conserved En.    Temperature
   -7.79486e+05    1.37613e+05   -6.41873e+05    7.15256e+05    2.99680e+02
 Pres. DC (bar) Pressure (bar)   Constr. rmsd
   -2.19580e+02   -2.90686e+02    0.00000e+00

           Step           Time
       17815000    35630.00000

   Energies (kJ/mol)
        G96Bond       G96Angle    Proper Dih.  Improper Dih.          LJ-14
    2.48541e+03    3.77520e+03    2.94775e+03    1.03032e+03   -3.79267e+02
     Coulomb-14        LJ (SR)  Disper. corr.   Coulomb (SR)   Coul. recip.
    2.84096e+04    1.22016e+05   -7.40956e+03   -9.36704e+05    5.30040e+03
      Potential    Kinetic En.   Total Energy  Conserved En.    Temperature
   -7.78529e+05    1.37896e+05   -6.40633e+05    7.15633e+05    3.00296e+02
 Pres. DC (bar) Pressure (bar)   Constr. rmsd
   -2.17631e+02   -1.50749e+02    0.00000e+00

           Step           Time
       17820000    35640.00000

   Energies (kJ/mol)
        G96Bond       G96Angle    Proper Dih.  Improper Dih.          LJ-14
    2.29474e+03    3.74936e+03    2.76521e+03    1.18264e+03   -3.61636e+02
     Coulomb-14        LJ (SR)  Disper. corr.   Coulomb (SR)   Coul. recip.
    2.83299e+04    1.21574e+05   -7.44948e+03   -9.38842e+05    5.24326e+03
      Potential    Kinetic En.   Total Energy  Conserved En.    Temperature
   -7.81515e+05    1.38169e+05   -6.43346e+05    7.16075e+05    3.00891e+02
 Pres. DC (bar) Pressure (bar)   Constr. rmsd
   -2.19979e+02   -3.13938e+02    0.00000e+00

           Step           Time
       17825000    35650.00000

   Energies (kJ/mol)
        G96Bond       G96Angle    Proper Dih.  Improper Dih.          LJ-14
    2.32777e+03    3.66411e+03    2.79759e+03    1.08527e+03   -2.64208e+02
     Coulomb-14        LJ (SR)  Disper. corr.   Coulomb (SR)   Coul. recip.
    2.84396e+04    1.23091e+05   -7.43868e+03   -9.39631e+05    5.26589e+03
      Potential    Kinetic En.   Total Energy  Conserved En.    Temperature
   -7.80663e+05    1.38376e+05   -6.42287e+05    7.16394e+05    3.01342e+02
 Pres. DC (bar) Pressure (bar)   Constr. rmsd
   -2.19342e+02   -8.47162e+01    0.00000e+00

           Step           Time
       17830000    35660.00000

   Energies (kJ/mol)
        G96Bond       G96Angle    Proper Dih.  Improper Dih.          LJ-14
    2.41697e+03    3.96048e+03    2.87920e+03    1.18161e+03   -3.41938e+02
     Coulomb-14        LJ (SR)  Disper. corr.   Coulomb (SR)   Coul. recip.
    2.83666e+04    1.24011e+05   -7.44997e+03   -9.38658e+05    5.33219e+03
      Potential    Kinetic En.   Total Energy  Conserved En.    Temperature
   -7.78302e+05    1.38747e+05   -6.39555e+05    7.16559e+05    3.02150e+02
 Pres. DC (bar) Pressure (bar)   Constr. rmsd
   -2.20008e+02    1.98708e+02    0.00000e+00

           Step           Time
       17835000    35670.00000

   Energies (kJ/mol)
        G96Bond       G96Angle    Proper Dih.  Improper Dih.          LJ-14
    2.35318e+03    3.70663e+03    2.83784e+03    1.08636e+03   -2.60956e+02
     Coulomb-14        LJ (SR)  Disper. corr.   Coulomb (SR)   Coul. recip.
    2.86959e+04    1.23524e+05   -7.46410e+03   -9.41356e+05    5.15479e+03
      Potential    Kinetic En.   Total Energy  Conserved En.    Temperature
   -7.81722e+05    1.38683e+05   -6.43039e+05    7.16631e+05    3.02011e+02
 Pres. DC (bar) Pressure (bar)   Constr. rmsd
   -2.20842e+02   -4.83899e+01    0.00000e+00

           Step           Time
       17840000    35680.00000

   Energies (kJ/mol)
        G96Bond       G96Angle    Proper Dih.  Improper Dih.          LJ-14
    2.49590e+03    3.85607e+03    2.76458e+03    1.16102e+03   -3.15726e+02
     Coulomb-14        LJ (SR)  Disper. corr.   Coulomb (SR)   Coul. recip.
    2.82583e+04    1.24050e+05   -7.46117e+03   -9.40976e+05    5.18277e+03
      Potential    Kinetic En.   Total Energy  Conserved En.    Temperature
   -7.80984e+05    1.37498e+05   -6.43487e+05    7.16954e+05    2.99429e+02
 Pres. DC (bar) Pressure (bar)   Constr. rmsd
   -2.20669e+02   -1.20585e+02    0.00000e+00

           Step           Time
       17845000    35690.00000

   Energies (kJ/mol)
        G96Bond       G96Angle    Proper Dih.  Improper Dih.          LJ-14
    2.26650e+03    3.49106e+03    2.89045e+03    1.02920e+03   -3.47328e+02
     Coulomb-14        LJ (SR)  Disper. corr.   Coulomb (SR)   Coul. recip.
    2.83035e+04    1.23686e+05   -7.46753e+03   -9.41830e+05    5.18016e+03
      Potential    Kinetic En.   Total Energy  Conserved En.    Temperature
   -7.82798e+05    1.37549e+05   -6.45249e+05    7.17092e+05    2.99541e+02
 Pres. DC (bar) Pressure (bar)   Constr. rmsd
   -2.21045e+02   -1.60065e+02    0.00000e+00

           Step           Time
       17850000    35700.00000

   Energies (kJ/mol)
        G96Bond       G96Angle    Proper Dih.  Improper Dih.          LJ-14
    2.36823e+03    3.61290e+03    2.90360e+03    1.11616e+03   -2.99421e+02
     Coulomb-14        LJ (SR)  Disper. corr.   Coulomb (SR)   Coul. recip.
    2.81849e+04    1.25491e+05   -7.46284e+03   -9.42848e+05    5.21528e+03
      Potential    Kinetic En.   Total Energy  Conserved En.    Temperature
   -7.81718e+05    1.38138e+05   -6.43579e+05    7.17352e+05    3.00824e+02
 Pres. DC (bar) Pressure (bar)   Constr. rmsd
   -2.20768e+02    1.08059e+02    0.00000e+00

           Step           Time
       17855000    35710.00000

   Energies (kJ/mol)
        G96Bond       G96Angle    Proper Dih.  Improper Dih.          LJ-14
    2.30729e+03    3.64555e+03    2.82408e+03    1.07003e+03   -2.66691e+02
     Coulomb-14        LJ (SR)  Disper. corr.   Coulomb (SR)   Coul. recip.
    2.83388e+04    1.24445e+05   -7.45421e+03   -9.41801e+05    5.28577e+03
      Potential    Kinetic En.   Total Energy  Conserved En.    Temperature
   -7.81605e+05    1.37536e+05   -6.44069e+05    7.17662e+05    2.99512e+02
 Pres. DC (bar) Pressure (bar)   Constr. rmsd
   -2.20258e+02    9.09565e+00    0.00000e+00

           Step           Time
       17860000    35720.00000

   Energies (kJ/mol)
        G96Bond       G96Angle    Proper Dih.  Improper Dih.          LJ-14
    2.54030e+03    3.85403e+03    2.82176e+03    1.13002e+03   -2.32733e+02
     Coulomb-14        LJ (SR)  Disper. corr.   Coulomb (SR)   Coul. recip.
    2.79347e+04    1.24003e+05   -7.49039e+03   -9.40110e+05    5.25867e+03
      Potential    Kinetic En.   Total Energy  Conserved En.    Temperature
   -7.80291e+05    1.38652e+05   -6.41639e+05    7.17948e+05    3.01944e+02
 Pres. DC (bar) Pressure (bar)   Constr. rmsd
   -2.22399e+02    1.56028e+02    0.00000e+00

           Step           Time
       17865000    35730.00000

   Energies (kJ/mol)
        G96Bond       G96Angle    Proper Dih.  Improper Dih.          LJ-14
    2.30948e+03    3.83147e+03    2.87852e+03    1.11128e+03   -3.05212e+02
     Coulomb-14        LJ (SR)  Disper. corr.   Coulomb (SR)   Coul. recip.
    2.80450e+04    1.26080e+05   -7.57448e+03   -9.43671e+05    5.18054e+03
      Potential    Kinetic En.   Total Energy  Conserved En.    Temperature
   -7.82115e+05    1.38268e+05   -6.43847e+05    7.18693e+05    3.01107e+02
 Pres. DC (bar) Pressure (bar)   Constr. rmsd
   -2.27414e+02    3.76963e+02    0.00000e+00

           Step           Time
       17870000    35740.00000

   Energies (kJ/mol)
        G96Bond       G96Angle    Proper Dih.  Improper Dih.          LJ-14
    2.32194e+03    3.76498e+03    2.84809e+03    1.13013e+03   -2.77597e+02
     Coulomb-14        LJ (SR)  Disper. corr.   Coulomb (SR)   Coul. recip.
    2.81267e+04    1.25235e+05   -7.46006e+03   -9.41550e+05    5.18193e+03
      Potential    Kinetic En.   Total Energy  Conserved En.    Temperature
   -7.80679e+05    1.37872e+05   -6.42806e+05    7.19017e+05    3.00245e+02
 Pres. DC (bar) Pressure (bar)   Constr. rmsd
   -2.20604e+02    1.19740e+02    0.00000e+00

           Step           Time
       17875000    35750.00000

   Energies (kJ/mol)
        G96Bond       G96Angle    Proper Dih.  Improper Dih.          LJ-14
    2.25723e+03    3.68610e+03    2.85779e+03    1.15945e+03   -2.65113e+02
     Coulomb-14        LJ (SR)  Disper. corr.   Coulomb (SR)   Coul. recip.
    2.81858e+04    1.24143e+05   -7.49946e+03   -9.40235e+05    5.24252e+03
      Potential    Kinetic En.   Total Energy  Conserved En.    Temperature
   -7.80468e+05    1.36518e+05   -6.43951e+05    7.19312e+05    2.97295e+02
 Pres. DC (bar) Pressure (bar)   Constr. rmsd
   -2.22937e+02    9.51229e+01    0.00000e+00

           Step           Time
       17880000    35760.00000

   Energies (kJ/mol)
        G96Bond       G96Angle    Proper Dih.  Improper Dih.          LJ-14
    2.31563e+03    3.79086e+03    2.90785e+03    1.14837e+03   -3.27172e+02
     Coulomb-14        LJ (SR)  Disper. corr.   Coulomb (SR)   Coul. recip.
    2.83791e+04    1.24178e+05   -7.44701e+03   -9.40872e+05    5.27854e+03
      Potential    Kinetic En.   Total Energy  Conserved En.    Temperature
   -7.80648e+05    1.37481e+05   -6.43167e+05    7.19411e+05    2.99393e+02
 Pres. DC (bar) Pressure (bar)   Constr. rmsd
   -2.19834e+02   -4.55093e+00    0.00000e+00

           Step           Time
       17885000    35770.00000

   Energies (kJ/mol)
        G96Bond       G96Angle    Proper Dih.  Improper Dih.          LJ-14
    2.39795e+03    3.62699e+03    2.90277e+03    1.10067e+03   -3.21983e+02
     Coulomb-14        LJ (SR)  Disper. corr.   Coulomb (SR)   Coul. recip.
    2.84672e+04    1.25622e+05   -7.51664e+03   -9.42105e+05    5.16956e+03
      Potential    Kinetic En.   Total Energy  Conserved En.    Temperature
   -7.80656e+05    1.38252e+05   -6.42404e+05    7.20174e+05    3.01071e+02
 Pres. DC (bar) Pressure (bar)   Constr. rmsd
   -2.23958e+02    2.81407e+02    0.00000e+00

           Step           Time
       17890000    35780.00000

   Energies (kJ/mol)
        G96Bond       G96Angle    Proper Dih.  Improper Dih.          LJ-14
    2.33714e+03    3.77105e+03    2.81603e+03    1.16915e+03   -2.82524e+02
     Coulomb-14        LJ (SR)  Disper. corr.   Coulomb (SR)   Coul. recip.
    2.81422e+04    1.25011e+05   -7.47284e+03   -9.40992e+05    5.25222e+03
      Potential    Kinetic En.   Total Energy  Conserved En.    Temperature
   -7.80248e+05    1.38777e+05   -6.41471e+05    7.20667e+05    3.02215e+02
 Pres. DC (bar) Pressure (bar)   Constr. rmsd
   -2.21359e+02    1.78877e+02    0.00000e+00

           Step           Time
       17895000    35790.00000

   Energies (kJ/mol)
        G96Bond       G96Angle    Proper Dih.  Improper Dih.          LJ-14
    2.41148e+03    3.52758e+03    2.94112e+03    1.10682e+03   -3.70072e+02
     Coulomb-14        LJ (SR)  Disper. corr.   Coulomb (SR)   Coul. recip.
    2.83681e+04    1.22751e+05   -7.46723e+03   -9.39614e+05    5.17961e+03
      Potential    Kinetic En.   Total Energy  Conserved En.    Temperature
   -7.81166e+05    1.37316e+05   -6.43850e+05    7.20926e+05    2.99034e+02
 Pres. DC (bar) Pressure (bar)   Constr. rmsd
   -2.21027e+02   -2.30784e+02    0.00000e+00

           Step           Time
       17900000    35800.00000

   Energies (kJ/mol)
        G96Bond       G96Angle    Proper Dih.  Improper Dih.          LJ-14
    2.23312e+03    3.69488e+03    2.93912e+03    1.10475e+03   -2.52628e+02
     Coulomb-14        LJ (SR)  Disper. corr.   Coulomb (SR)   Coul. recip.
    2.86062e+04    1.23730e+05   -7.47520e+03   -9.40968e+05    5.32283e+03
      Potential    Kinetic En.   Total Energy  Conserved En.    Temperature
   -7.81065e+05    1.37505e+05   -6.43560e+05    7.21024e+05    2.99445e+02
 Pres. DC (bar) Pressure (bar)   Constr. rmsd
   -2.21499e+02    8.69790e+01    0.00000e+00

           Step           Time
       17905000    35810.00000

   Energies (kJ/mol)
        G96Bond       G96Angle    Proper Dih.  Improper Dih.          LJ-14
    2.47542e+03    3.66694e+03    2.85643e+03    1.06866e+03   -3.22739e+02
     Coulomb-14        LJ (SR)  Disper. corr.   Coulomb (SR)   Coul. recip.
    2.82830e+04    1.22091e+05   -7.42106e+03   -9.37841e+05    5.24870e+03
      Potential    Kinetic En.   Total Energy  Conserved En.    Temperature
   -7.79894e+05    1.38206e+05   -6.41688e+05    7.21120e+05    3.00972e+02
 Pres. DC (bar) Pressure (bar)   Constr. rmsd
   -2.18306e+02   -7.70812e+01    0.00000e+00

           Step           Time
       17910000    35820.00000

   Energies (kJ/mol)
        G96Bond       G96Angle    Proper Dih.  Improper Dih.          LJ-14
    2.44115e+03    3.80855e+03    2.90200e+03    1.09985e+03   -2.59013e+02
     Coulomb-14        LJ (SR)  Disper. corr.   Coulomb (SR)   Coul. recip.
    2.82447e+04    1.22218e+05   -7.49538e+03   -9.38098e+05    5.21993e+03
      Potential    Kinetic En.   Total Energy  Conserved En.    Temperature
   -7.79918e+05    1.37290e+05   -6.42628e+05    7.21359e+05    2.98976e+02
 Pres. DC (bar) Pressure (bar)   Constr. rmsd
   -2.22695e+02   -8.56443e+01    0.00000e+00

           Step           Time
       17915000    35830.00000

   Energies (kJ/mol)
        G96Bond       G96Angle    Proper Dih.  Improper Dih.          LJ-14
    2.44709e+03    3.69813e+03    2.89026e+03    1.08364e+03   -2.66777e+02
     Coulomb-14        LJ (SR)  Disper. corr.   Coulomb (SR)   Coul. recip.
    2.82829e+04    1.24044e+05   -7.48467e+03   -9.40228e+05    5.21425e+03
      Potential    Kinetic En.   Total Energy  Conserved En.    Temperature
   -7.80319e+05    1.37799e+05   -6.42520e+05    7.21559e+05    3.00085e+02
 Pres. DC (bar) Pressure (bar)   Constr. rmsd
   -2.22060e+02    6.20072e+01    0.00000e+00

           Step           Time
       17920000    35840.00000

   Energies (kJ/mol)
        G96Bond       G96Angle    Proper Dih.  Improper Dih.          LJ-14
    2.35775e+03    3.63075e+03    2.90170e+03    1.14799e+03   -3.25730e+02
     Coulomb-14        LJ (SR)  Disper. corr.   Coulomb (SR)   Coul. recip.
    2.82707e+04    1.22654e+05   -7.48205e+03   -9.40191e+05    5.22632e+03
      Potential    Kinetic En.   Total Energy  Conserved En.    Temperature
   -7.81810e+05    1.36511e+05   -6.45299e+05    7.21862e+05    2.97280e+02
 Pres. DC (bar) Pressure (bar)   Constr. rmsd
   -2.21905e+02   -1.49606e+02    0.00000e+00

           Step           Time
       17925000    35850.00000

   Energies (kJ/mol)
        G96Bond       G96Angle    Proper Dih.  Improper Dih.          LJ-14
    2.26680e+03    3.60998e+03    2.87052e+03    1.13643e+03   -3.23268e+02
     Coulomb-14        LJ (SR)  Disper. corr.   Coulomb (SR)   Coul. recip.
    2.82719e+04    1.24747e+05   -7.46401e+03   -9.41637e+05    5.21080e+03
      Potential    Kinetic En.   Total Energy  Conserved En.    Temperature
   -7.81311e+05    1.38026e+05   -6.43284e+05    7.22210e+05    3.00581e+02
 Pres. DC (bar) Pressure (bar)   Constr. rmsd
   -2.20837e+02    7.31703e+01    0.00000e+00

           Step           Time
       17930000    35860.00000

   Energies (kJ/mol)
        G96Bond       G96Angle    Proper Dih.  Improper Dih.          LJ-14
    2.42083e+03    3.72367e+03    2.82786e+03    1.14409e+03   -2.82743e+02
     Coulomb-14        LJ (SR)  Disper. corr.   Coulomb (SR)   Coul. recip.
    2.82812e+04    1.23969e+05   -7.45404e+03   -9.39738e+05    5.16657e+03
      Potential    Kinetic En.   Total Energy  Conserved En.    Temperature
   -7.79941e+05    1.37583e+05   -6.42358e+05    7.22378e+05    2.99616e+02
 Pres. DC (bar) Pressure (bar)   Constr. rmsd
   -2.20248e+02    5.21869e+01    0.00000e+00

           Step           Time
       17935000    35870.00000

   Energies (kJ/mol)
        G96Bond       G96Angle    Proper Dih.  Improper Dih.          LJ-14
    2.41987e+03    3.70432e+03    2.81975e+03    1.11498e+03   -3.28951e+02
     Coulomb-14        LJ (SR)  Disper. corr.   Coulomb (SR)   Coul. recip.
    2.83198e+04    1.22722e+05   -7.43100e+03   -9.38640e+05    5.21387e+03
      Potential    Kinetic En.   Total Energy  Conserved En.    Temperature
   -7.80085e+05    1.36581e+05   -6.43504e+05    7.22877e+05    2.97434e+02
 Pres. DC (bar) Pressure (bar)   Constr. rmsd
   -2.18890e+02   -2.23096e+02    0.00000e+00

           Step           Time
       17940000    35880.00000

   Energies (kJ/mol)
        G96Bond       G96Angle    Proper Dih.  Improper Dih.          LJ-14
    2.33778e+03    3.63619e+03    2.84739e+03    1.04930e+03   -3.60576e+02
     Coulomb-14        LJ (SR)  Disper. corr.   Coulomb (SR)   Coul. recip.
    2.83130e+04    1.24011e+05   -7.44709e+03   -9.40724e+05    5.36087e+03
      Potential    Kinetic En.   Total Energy  Conserved En.    Temperature
   -7.80977e+05    1.38283e+05   -6.42694e+05    7.22997e+05    3.01139e+02
 Pres. DC (bar) Pressure (bar)   Constr. rmsd
   -2.19838e+02    9.68609e+00    0.00000e+00

           Step           Time
       17945000    35890.00000

   Energies (kJ/mol)
        G96Bond       G96Angle    Proper Dih.  Improper Dih.          LJ-14
    2.23151e+03    3.79105e+03    2.82349e+03    1.12524e+03   -2.92934e+02
     Coulomb-14        LJ (SR)  Disper. corr.   Coulomb (SR)   Coul. recip.
    2.82914e+04    1.23737e+05   -7.39760e+03   -9.39318e+05    5.35428e+03
      Potential    Kinetic En.   Total Energy  Conserved En.    Temperature
   -7.79655e+05    1.37782e+05   -6.41873e+05    7.23447e+05    3.00049e+02
 Pres. DC (bar) Pressure (bar)   Constr. rmsd
   -2.16930e+02   -1.78224e+02    0.00000e+00

           Step           Time
       17950000    35900.00000

   Energies (kJ/mol)
        G96Bond       G96Angle    Proper Dih.  Improper Dih.          LJ-14
    2.36176e+03    3.80340e+03    2.83918e+03    1.17900e+03   -3.29249e+02
     Coulomb-14        LJ (SR)  Disper. corr.   Coulomb (SR)   Coul. recip.
    2.83845e+04    1.23753e+05   -7.45611e+03   -9.40534e+05    5.26356e+03
      Potential    Kinetic En.   Total Energy  Conserved En.    Temperature
   -7.80735e+05    1.38786e+05   -6.41950e+05    7.23754e+05    3.02234e+02
 Pres. DC (bar) Pressure (bar)   Constr. rmsd
   -2.20371e+02    1.48959e+01    0.00000e+00

           Step           Time
       17955000    35910.00000

   Energies (kJ/mol)
        G96Bond       G96Angle    Proper Dih.  Improper Dih.          LJ-14
    2.36828e+03    3.66037e+03    2.94234e+03    1.08609e+03   -3.41765e+02
     Coulomb-14        LJ (SR)  Disper. corr.   Coulomb (SR)   Coul. recip.
    2.82523e+04    1.24528e+05   -7.48961e+03   -9.41788e+05    5.27330e+03
      Potential    Kinetic En.   Total Energy  Conserved En.    Temperature
   -7.81509e+05    1.37167e+05   -6.44342e+05    7.24162e+05    2.98709e+02
 Pres. DC (bar) Pressure (bar)   Constr. rmsd
   -2.22353e+02    8.04673e+01    0.00000e+00

           Step           Time
       17960000    35920.00000

   Energies (kJ/mol)
        G96Bond       G96Angle    Proper Dih.  Improper Dih.          LJ-14
    2.55217e+03    3.71097e+03    2.87931e+03    1.11283e+03   -4.04303e+02
     Coulomb-14        LJ (SR)  Disper. corr.   Coulomb (SR)   Coul. recip.
    2.80792e+04    1.22849e+05   -7.46185e+03   -9.39298e+05    5.15288e+03
      Potential    Kinetic En.   Total Energy  Conserved En.    Temperature
   -7.80828e+05    1.37242e+05   -6.43586e+05    7.24517e+05    2.98873e+02
 Pres. DC (bar) Pressure (bar)   Constr. rmsd
   -2.20709e+02   -1.78081e+02    0.00000e+00

           Step           Time
       17965000    35930.00000

   Energies (kJ/mol)
        G96Bond       G96Angle    Proper Dih.  Improper Dih.          LJ-14
    2.34692e+03    3.68906e+03    2.82798e+03    1.18136e+03   -3.35277e+02
     Coulomb-14        LJ (SR)  Disper. corr.   Coulomb (SR)   Coul. recip.
    2.83064e+04    1.22750e+05   -7.45280e+03   -9.39580e+05    5.37808e+03
      Potential    Kinetic En.   Total Energy  Conserved En.    Temperature
   -7.80889e+05    1.38478e+05   -6.42411e+05    7.24867e+05    3.01564e+02
 Pres. DC (bar) Pressure (bar)   Constr. rmsd
   -2.20175e+02   -1.16402e+02    0.00000e+00

           Step           Time
       17970000    35940.00000

   Energies (kJ/mol)
        G96Bond       G96Angle    Proper Dih.  Improper Dih.          LJ-14
    2.16891e+03    3.76760e+03    2.85561e+03    1.05749e+03   -3.01248e+02
     Coulomb-14        LJ (SR)  Disper. corr.   Coulomb (SR)   Coul. recip.
    2.82697e+04    1.23817e+05   -7.46712e+03   -9.41711e+05    5.13796e+03
      Potential    Kinetic En.   Total Energy  Conserved En.    Temperature
   -7.82405e+05    1.38141e+05   -6.44264e+05    7.25210e+05    3.00830e+02
 Pres. DC (bar) Pressure (bar)   Constr. rmsd
   -2.21021e+02    3.27505e+01    0.00000e+00

           Step           Time
       17975000    35950.00000

   Energies (kJ/mol)
        G96Bond       G96Angle    Proper Dih.  Improper Dih.          LJ-14
    2.41099e+03    3.66485e+03    2.81575e+03    1.12962e+03   -3.25842e+02
     Coulomb-14        LJ (SR)  Disper. corr.   Coulomb (SR)   Coul. recip.
    2.83894e+04    1.22613e+05   -7.43802e+03   -9.38364e+05    5.50932e+03
      Potential    Kinetic En.   Total Energy  Conserved En.    Temperature
   -7.79594e+05    1.37696e+05   -6.41898e+05    7.25520e+05    2.99862e+02
 Pres. DC (bar) Pressure (bar)   Constr. rmsd
   -2.19304e+02   -1.81375e+02    0.00000e+00

           Step           Time
       17980000    35960.00000

   Energies (kJ/mol)
        G96Bond       G96Angle    Proper Dih.  Improper Dih.          LJ-14
    2.33528e+03    3.70436e+03    2.90034e+03    1.11820e+03   -2.86507e+02
     Coulomb-14        LJ (SR)  Disper. corr.   Coulomb (SR)   Coul. recip.
    2.81061e+04    1.22451e+05   -7.41369e+03   -9.38331e+05    5.27630e+03
      Potential    Kinetic En.   Total Energy  Conserved En.    Temperature
   -7.80139e+05    1.37134e+05   -6.43005e+05    7.25729e+05    2.98637e+02
 Pres. DC (bar) Pressure (bar)   Constr. rmsd
   -2.17873e+02   -2.99396e+02    0.00000e+00

           Step           Time
       17985000    35970.00000

   Energies (kJ/mol)
        G96Bond       G96Angle    Proper Dih.  Improper Dih.          LJ-14
    2.40272e+03    3.69621e+03    2.89275e+03    1.09756e+03   -3.34791e+02
     Coulomb-14        LJ (SR)  Disper. corr.   Coulomb (SR)   Coul. recip.
    2.83816e+04    1.24118e+05   -7.45516e+03   -9.39987e+05    5.23448e+03
      Potential    Kinetic En.   Total Energy  Conserved En.    Temperature
   -7.79954e+05    1.38532e+05   -6.41422e+05    7.26560e+05    3.01681e+02
 Pres. DC (bar) Pressure (bar)   Constr. rmsd
   -2.20315e+02    8.27037e+01    0.00000e+00

           Step           Time
       17990000    35980.00000

   Energies (kJ/mol)
        G96Bond       G96Angle    Proper Dih.  Improper Dih.          LJ-14
    2.30192e+03    3.66454e+03    2.89027e+03    1.08443e+03   -3.64535e+02
     Coulomb-14        LJ (SR)  Disper. corr.   Coulomb (SR)   Coul. recip.
    2.84852e+04    1.25924e+05   -7.49969e+03   -9.43426e+05    5.18405e+03
      Potential    Kinetic En.   Total Energy  Conserved En.    Temperature
   -7.81756e+05    1.37391e+05   -6.44365e+05    7.26878e+05    2.99196e+02
 Pres. DC (bar) Pressure (bar)   Constr. rmsd
   -2.22951e+02    2.17571e+02    0.00000e+00

           Step           Time
       17995000    35990.00000

   Energies (kJ/mol)
        G96Bond       G96Angle    Proper Dih.  Improper Dih.          LJ-14
    2.30690e+03    3.77889e+03    2.84537e+03    1.04493e+03   -3.23415e+02
     Coulomb-14        LJ (SR)  Disper. corr.   Coulomb (SR)   Coul. recip.
    2.83749e+04    1.23318e+05   -7.43813e+03   -9.39476e+05    5.21767e+03
      Potential    Kinetic En.   Total Energy  Conserved En.    Temperature
   -7.80351e+05    1.37387e+05   -6.42964e+05    7.27260e+05    2.99189e+02
 Pres. DC (bar) Pressure (bar)   Constr. rmsd
   -2.19310e+02   -1.01319e+02    0.00000e+00

           Step           Time
       18000000    36000.00000

   Energies (kJ/mol)
        G96Bond       G96Angle    Proper Dih.  Improper Dih.          LJ-14
    2.30916e+03    3.66961e+03    2.90596e+03    1.21469e+03   -2.80755e+02
     Coulomb-14        LJ (SR)  Disper. corr.   Coulomb (SR)   Coul. recip.
    2.84437e+04    1.23846e+05   -7.47145e+03   -9.40925e+05    5.21229e+03
      Potential    Kinetic En.   Total Energy  Conserved En.    Temperature
   -7.81075e+05    1.38896e+05   -6.42179e+05    7.27890e+05    3.02475e+02
 Pres. DC (bar) Pressure (bar)   Constr. rmsd
   -2.21277e+02    4.66449e+01    0.00000e+00

           Step           Time
       18005000    36010.00000

   Energies (kJ/mol)
        G96Bond       G96Angle    Proper Dih.  Improper Dih.          LJ-14
    2.35557e+03    3.50649e+03    2.84497e+03    1.04871e+03   -2.72233e+02
     Coulomb-14        LJ (SR)  Disper. corr.   Coulomb (SR)   Coul. recip.
    2.83563e+04    1.24350e+05   -7.47913e+03   -9.41848e+05    5.34140e+03
      Potential    Kinetic En.   Total Energy  Conserved En.    Temperature
   -7.81796e+05    1.38166e+05   -6.43630e+05    7.28139e+05    3.00885e+02
 Pres. DC (bar) Pressure (bar)   Constr. rmsd
   -2.21732e+02    9.41711e+01    0.00000e+00

           Step           Time
       18010000    36020.00000

   Energies (kJ/mol)
        G96Bond       G96Angle    Proper Dih.  Improper Dih.          LJ-14
    2.48886e+03    3.77249e+03    2.92590e+03    1.09474e+03   -3.12646e+02
     Coulomb-14        LJ (SR)  Disper. corr.   Coulomb (SR)   Coul. recip.
    2.84623e+04    1.23548e+05   -7.45340e+03   -9.39021e+05    5.34225e+03
      Potential    Kinetic En.   Total Energy  Conserved En.    Temperature
   -7.79153e+05    1.38898e+05   -6.40255e+05    7.28388e+05    3.02479e+02
 Pres. DC (bar) Pressure (bar)   Constr. rmsd
   -2.20210e+02   -5.69374e+01    0.00000e+00

           Step           Time
       18015000    36030.00000

   Energies (kJ/mol)
        G96Bond       G96Angle    Proper Dih.  Improper Dih.          LJ-14
    2.33030e+03    3.76206e+03    2.80629e+03    1.14531e+03   -3.80101e+02
     Coulomb-14        LJ (SR)  Disper. corr.   Coulomb (SR)   Coul. recip.
    2.83140e+04    1.23758e+05   -7.45987e+03   -9.40282e+05    5.20037e+03
      Potential    Kinetic En.   Total Energy  Conserved En.    Temperature
   -7.80806e+05    1.38839e+05   -6.41967e+05    7.28470e+05    3.02350e+02
 Pres. DC (bar) Pressure (bar)   Constr. rmsd
   -2.20593e+02   -1.24436e+02    0.00000e+00

           Step           Time
       18020000    36040.00000

   Energies (kJ/mol)
        G96Bond       G96Angle    Proper Dih.  Improper Dih.          LJ-14
    2.38193e+03    3.67399e+03    2.82257e+03    1.06895e+03   -2.53617e+02
     Coulomb-14        LJ (SR)  Disper. corr.   Coulomb (SR)   Coul. recip.
    2.82144e+04    1.26191e+05   -7.54166e+03   -9.44375e+05    5.28032e+03
      Potential    Kinetic En.   Total Energy  Conserved En.    Temperature
   -7.82537e+05    1.38020e+05   -6.44517e+05    7.29008e+05    3.00566e+02
 Pres. DC (bar) Pressure (bar)   Constr. rmsd
   -2.25450e+02    3.60641e+02    0.00000e+00

           Step           Time
       18025000    36050.00000

   Energies (kJ/mol)
        G96Bond       G96Angle    Proper Dih.  Improper Dih.          LJ-14
    2.27730e+03    3.77859e+03    2.84239e+03    1.09263e+03   -2.77888e+02
     Coulomb-14        LJ (SR)  Disper. corr.   Coulomb (SR)   Coul. recip.
    2.81618e+04    1.21824e+05   -7.43445e+03   -9.37536e+05    5.29162e+03
      Potential    Kinetic En.   Total Energy  Conserved En.    Temperature
   -7.79980e+05    1.37645e+05   -6.42334e+05    7.29635e+05    2.99750e+02
 Pres. DC (bar) Pressure (bar)   Constr. rmsd
   -2.19093e+02   -2.10782e+02    0.00000e+00

           Step           Time
       18030000    36060.00000

   Energies (kJ/mol)
        G96Bond       G96Angle    Proper Dih.  Improper Dih.          LJ-14
    2.35205e+03    3.64922e+03    2.80585e+03    1.06707e+03   -2.35075e+02
     Coulomb-14        LJ (SR)  Disper. corr.   Coulomb (SR)   Coul. recip.
    2.82391e+04    1.22420e+05   -7.43920e+03   -9.38204e+05    5.37172e+03
      Potential    Kinetic En.   Total Energy  Conserved En.    Temperature
   -7.79973e+05    1.38836e+05   -6.41137e+05    7.30256e+05    3.02343e+02
 Pres. DC (bar) Pressure (bar)   Constr. rmsd
   -2.19373e+02   -2.00901e+02    0.00000e+00

           Step           Time
       18035000    36070.00000

   Energies (kJ/mol)
        G96Bond       G96Angle    Proper Dih.  Improper Dih.          LJ-14
    2.30019e+03    3.62228e+03    2.89251e+03    1.09321e+03   -3.23310e+02
     Coulomb-14        LJ (SR)  Disper. corr.   Coulomb (SR)   Coul. recip.
    2.83711e+04    1.25077e+05   -7.48700e+03   -9.42172e+05    5.28669e+03
      Potential    Kinetic En.   Total Energy  Conserved En.    Temperature
   -7.81340e+05    1.37239e+05   -6.44100e+05    7.30656e+05    2.98866e+02
 Pres. DC (bar) Pressure (bar)   Constr. rmsd
   -2.22198e+02    1.29793e+02    0.00000e+00

           Step           Time
       18040000    36080.00000

   Energies (kJ/mol)
        G96Bond       G96Angle    Proper Dih.  Improper Dih.          LJ-14
    2.32523e+03    3.63414e+03    2.84024e+03    1.04601e+03   -3.90435e+02
     Coulomb-14        LJ (SR)  Disper. corr.   Coulomb (SR)   Coul. recip.
    2.83150e+04    1.23911e+05   -7.44732e+03   -9.41110e+05    5.25138e+03
      Potential    Kinetic En.   Total Energy  Conserved En.    Temperature
   -7.81626e+05    1.37012e+05   -6.44613e+05    7.31462e+05    2.98372e+02
 Pres. DC (bar) Pressure (bar)   Constr. rmsd
   -2.19852e+02   -5.83017e+01    0.00000e+00

           Step           Time
       18045000    36090.00000

   Energies (kJ/mol)
        G96Bond       G96Angle    Proper Dih.  Improper Dih.          LJ-14
    2.51650e+03    3.67635e+03    2.89254e+03    1.09406e+03   -2.89830e+02
     Coulomb-14        LJ (SR)  Disper. corr.   Coulomb (SR)   Coul. recip.
    2.82281e+04    1.24289e+05   -7.48625e+03   -9.39790e+05    5.24439e+03
      Potential    Kinetic En.   Total Energy  Conserved En.    Temperature
   -7.79625e+05    1.37444e+05   -6.42181e+05    7.31930e+05    2.99312e+02
 Pres. DC (bar) Pressure (bar)   Constr. rmsd
   -2.22153e+02    1.86656e+02    0.00000e+00

           Step           Time
       18050000    36100.00000

   Energies (kJ/mol)
        G96Bond       G96Angle    Proper Dih.  Improper Dih.          LJ-14
    2.35453e+03    3.60647e+03    2.87030e+03    1.06276e+03   -3.32952e+02
     Coulomb-14        LJ (SR)  Disper. corr.   Coulomb (SR)   Coul. recip.
    2.82663e+04    1.23696e+05   -7.41075e+03   -9.40777e+05    5.25230e+03
      Potential    Kinetic En.   Total Energy  Conserved En.    Temperature
   -7.81412e+05    1.36985e+05   -6.44427e+05    7.32216e+05    2.98313e+02
 Pres. DC (bar) Pressure (bar)   Constr. rmsd
   -2.17701e+02   -1.61376e+02    0.00000e+00

           Step           Time
       18055000    36110.00000

   Energies (kJ/mol)
        G96Bond       G96Angle    Proper Dih.  Improper Dih.          LJ-14
    2.30993e+03    3.63167e+03    2.85049e+03    1.03711e+03   -3.28002e+02
     Coulomb-14        LJ (SR)  Disper. corr.   Coulomb (SR)   Coul. recip.
    2.83330e+04    1.24673e+05   -7.47105e+03   -9.42042e+05    5.24297e+03
      Potential    Kinetic En.   Total Energy  Conserved En.    Temperature
   -7.81764e+05    1.37875e+05   -6.43888e+05    7.32572e+05    3.00251e+02
 Pres. DC (bar) Pressure (bar)   Constr. rmsd
   -2.21253e+02    1.11287e+02    0.00000e+00

           Step           Time
       18060000    36120.00000

   Energies (kJ/mol)
        G96Bond       G96Angle    Proper Dih.  Improper Dih.          LJ-14
    2.37400e+03    3.68435e+03    2.96750e+03    1.20656e+03   -3.62572e+02
     Coulomb-14        LJ (SR)  Disper. corr.   Coulomb (SR)   Coul. recip.
    2.82949e+04    1.23391e+05   -7.43657e+03   -9.40920e+05    5.21891e+03
      Potential    Kinetic En.   Total Energy  Conserved En.    Temperature
   -7.81582e+05    1.37460e+05   -6.44122e+05    7.32982e+05    2.99348e+02
 Pres. DC (bar) Pressure (bar)   Constr. rmsd
   -2.19218e+02   -1.51744e+02    0.00000e+00

           Step           Time
       18065000    36130.00000

   Energies (kJ/mol)
        G96Bond       G96Angle    Proper Dih.  Improper Dih.          LJ-14
    2.20057e+03    3.86406e+03    2.87585e+03    1.04878e+03   -3.56761e+02
     Coulomb-14        LJ (SR)  Disper. corr.   Coulomb (SR)   Coul. recip.
    2.81910e+04    1.23113e+05   -7.46976e+03   -9.39545e+05    5.30526e+03
      Potential    Kinetic En.   Total Energy  Conserved En.    Temperature
   -7.80772e+05    1.37763e+05   -6.43009e+05    7.33308e+05    3.00007e+02
 Pres. DC (bar) Pressure (bar)   Constr. rmsd
   -2.21177e+02   -9.46963e+01    0.00000e+00

           Step           Time
       18070000    36140.00000

   Energies (kJ/mol)
        G96Bond       G96Angle    Proper Dih.  Improper Dih.          LJ-14
    2.38417e+03    3.56865e+03    2.79359e+03    1.08134e+03   -3.25124e+02
     Coulomb-14        LJ (SR)  Disper. corr.   Coulomb (SR)   Coul. recip.
    2.83101e+04    1.24634e+05   -7.46053e+03   -9.41673e+05    5.27519e+03
      Potential    Kinetic En.   Total Energy  Conserved En.    Temperature
   -7.81411e+05    1.38327e+05   -6.43085e+05    7.33518e+05    3.01234e+02
 Pres. DC (bar) Pressure (bar)   Constr. rmsd
   -2.20631e+02    3.87776e+01    0.00000e+00

           Step           Time
       18075000    36150.00000

   Energies (kJ/mol)
        G96Bond       G96Angle    Proper Dih.  Improper Dih.          LJ-14
    2.52288e+03    3.84897e+03    2.81475e+03    1.16858e+03   -3.04894e+02
     Coulomb-14        LJ (SR)  Disper. corr.   Coulomb (SR)   Coul. recip.
    2.80377e+04    1.23606e+05   -7.47462e+03   -9.40313e+05    5.22635e+03
      Potential    Kinetic En.   Total Energy  Conserved En.    Temperature
   -7.80867e+05    1.37765e+05   -6.43102e+05    7.34298e+05    3.00011e+02
 Pres. DC (bar) Pressure (bar)   Constr. rmsd
   -2.21465e+02    5.08786e+01    0.00000e+00

           Step           Time
       18080000    36160.00000

   Energies (kJ/mol)
        G96Bond       G96Angle    Proper Dih.  Improper Dih.          LJ-14
    2.37899e+03    3.80408e+03    2.83231e+03    1.11994e+03   -3.32497e+02
     Coulomb-14        LJ (SR)  Disper. corr.   Coulomb (SR)   Coul. recip.
    2.82313e+04    1.24874e+05   -7.46177e+03   -9.41123e+05    5.14789e+03
      Potential    Kinetic En.   Total Energy  Conserved En.    Temperature
   -7.80529e+05    1.38037e+05   -6.42492e+05    7.34608e+05    3.00603e+02
 Pres. DC (bar) Pressure (bar)   Constr. rmsd
   -2.20705e+02    9.49322e+01    0.00000e+00

           Step           Time
       18085000    36170.00000

   Energies (kJ/mol)
        G96Bond       G96Angle    Proper Dih.  Improper Dih.          LJ-14
    2.36942e+03    3.61566e+03    2.81099e+03    1.07938e+03   -3.51169e+02
     Coulomb-14        LJ (SR)  Disper. corr.   Coulomb (SR)   Coul. recip.
    2.84273e+04    1.25118e+05   -7.48249e+03   -9.41580e+05    5.20663e+03
      Potential    Kinetic En.   Total Energy  Conserved En.    Temperature
   -7.80787e+05    1.37441e+05   -6.43346e+05    7.34710e+05    2.99305e+02
 Pres. DC (bar) Pressure (bar)   Constr. rmsd
   -2.21930e+02    2.54673e+02    0.00000e+00

           Step           Time
       18090000    36180.00000

   Energies (kJ/mol)
        G96Bond       G96Angle    Proper Dih.  Improper Dih.          LJ-14
    2.29518e+03    3.62385e+03    2.91644e+03    1.08375e+03   -2.86607e+02
     Coulomb-14        LJ (SR)  Disper. corr.   Coulomb (SR)   Coul. recip.
    2.80853e+04    1.21937e+05   -7.43610e+03   -9.37253e+05    5.25360e+03
      Potential    Kinetic En.   Total Energy  Conserved En.    Temperature
   -7.79781e+05    1.37917e+05   -6.41864e+05    7.34884e+05    3.00342e+02
 Pres. DC (bar) Pressure (bar)   Constr. rmsd
   -2.19191e+02   -1.46307e+02    0.00000e+00

           Step           Time
       18095000    36190.00000

   Energies (kJ/mol)
        G96Bond       G96Angle    Proper Dih.  Improper Dih.          LJ-14
    2.46153e+03    3.69760e+03    2.92336e+03    1.15547e+03   -2.88658e+02
     Coulomb-14        LJ (SR)  Disper. corr.   Coulomb (SR)   Coul. recip.
    2.81177e+04    1.22566e+05   -7.43464e+03   -9.38691e+05    5.28033e+03
      Potential    Kinetic En.   Total Energy  Conserved En.    Temperature
   -7.80213e+05    1.37169e+05   -6.43044e+05    7.35315e+05    2.98713e+02
 Pres. DC (bar) Pressure (bar)   Constr. rmsd
   -2.19105e+02   -1.98910e+02    0.00000e+00

           Step           Time
       18100000    36200.00000

   Energies (kJ/mol)
        G96Bond       G96Angle    Proper Dih.  Improper Dih.          LJ-14
    2.23909e+03    3.76979e+03    2.87654e+03    1.07514e+03   -3.47755e+02
     Coulomb-14        LJ (SR)  Disper. corr.   Coulomb (SR)   Coul. recip.
    2.81476e+04    1.25134e+05   -7.48295e+03   -9.42182e+05    5.22592e+03
      Potential    Kinetic En.   Total Energy  Conserved En.    Temperature
   -7.81545e+05    1.37625e+05   -6.43920e+05    7.35514e+05    2.99707e+02
 Pres. DC (bar) Pressure (bar)   Constr. rmsd
   -2.21958e+02    2.76184e+02    0.00000e+00

           Step           Time
       18105000    36210.00000

   Energies (kJ/mol)
        G96Bond       G96Angle    Proper Dih.  Improper Dih.          LJ-14
    2.33554e+03    3.85364e+03    2.78021e+03    1.13348e+03   -3.38038e+02
     Coulomb-14        LJ (SR)  Disper. corr.   Coulomb (SR)   Coul. recip.
    2.81367e+04    1.23581e+05   -7.44354e+03   -9.40262e+05    5.26468e+03
      Potential    Kinetic En.   Total Energy  Conserved En.    Temperature
   -7.80958e+05    1.38179e+05   -6.42779e+05    7.36016e+05    3.00913e+02
 Pres. DC (bar) Pressure (bar)   Constr. rmsd
   -2.19629e+02   -5.45116e+01    0.00000e+00

           Step           Time
       18110000    36220.00000

   Energies (kJ/mol)
        G96Bond       G96Angle    Proper Dih.  Improper Dih.          LJ-14
    2.30796e+03    3.81268e+03    2.85264e+03    1.15624e+03   -2.75765e+02
     Coulomb-14        LJ (SR)  Disper. corr.   Coulomb (SR)   Coul. recip.
    2.82955e+04    1.23375e+05   -7.44636e+03   -9.39979e+05    5.06674e+03
      Potential    Kinetic En.   Total Energy  Conserved En.    Temperature
   -7.80835e+05    1.38023e+05   -6.42812e+05    7.36601e+05    3.00573e+02
 Pres. DC (bar) Pressure (bar)   Constr. rmsd
   -2.19795e+02   -5.47849e-01    0.00000e+00

           Step           Time
       18115000    36230.00000

   Energies (kJ/mol)
        G96Bond       G96Angle    Proper Dih.  Improper Dih.          LJ-14
    2.32815e+03    3.64011e+03    2.88983e+03    9.62817e+02   -2.98614e+02
     Coulomb-14        LJ (SR)  Disper. corr.   Coulomb (SR)   Coul. recip.
    2.81910e+04    1.22612e+05   -7.46233e+03   -9.37780e+05    5.22552e+03
      Potential    Kinetic En.   Total Energy  Conserved En.    Temperature
   -7.79692e+05    1.37521e+05   -6.42171e+05    7.37197e+05    2.99480e+02
 Pres. DC (bar) Pressure (bar)   Constr. rmsd
   -2.20738e+02   -9.79689e+01    0.00000e+00

           Step           Time
       18120000    36240.00000

   Energies (kJ/mol)
        G96Bond       G96Angle    Proper Dih.  Improper Dih.          LJ-14
    2.40843e+03    3.72716e+03    2.78833e+03    1.05577e+03   -2.60885e+02
     Coulomb-14        LJ (SR)  Disper. corr.   Coulomb (SR)   Coul. recip.
    2.82285e+04    1.23319e+05   -7.50182e+03   -9.38570e+05    5.28527e+03
      Potential    Kinetic En.   Total Energy  Conserved En.    Temperature
   -7.79520e+05    1.37680e+05   -6.41840e+05    7.37375e+05    2.99825e+02
 Pres. DC (bar) Pressure (bar)   Constr. rmsd
   -2.23077e+02    9.98270e+01    0.00000e+00

           Step           Time
       18125000    36250.00000

   Energies (kJ/mol)
        G96Bond       G96Angle    Proper Dih.  Improper Dih.          LJ-14
    2.31686e+03    3.73230e+03    2.87674e+03    1.12877e+03   -3.43747e+02
     Coulomb-14        LJ (SR)  Disper. corr.   Coulomb (SR)   Coul. recip.
    2.82399e+04    1.23669e+05   -7.46322e+03   -9.40803e+05    5.24820e+03
      Potential    Kinetic En.   Total Energy  Conserved En.    Temperature
   -7.81398e+05    1.37843e+05   -6.43555e+05    7.37692e+05    3.00182e+02
 Pres. DC (bar) Pressure (bar)   Constr. rmsd
   -2.20791e+02   -5.88854e+01    0.00000e+00

           Step           Time
       18130000    36260.00000

   Energies (kJ/mol)
        G96Bond       G96Angle    Proper Dih.  Improper Dih.          LJ-14
    2.43082e+03    3.66508e+03    2.83157e+03    1.17122e+03   -3.52197e+02
     Coulomb-14        LJ (SR)  Disper. corr.   Coulomb (SR)   Coul. recip.
    2.83168e+04    1.27621e+05   -7.52808e+03   -9.44473e+05    5.25672e+03
      Potential    Kinetic En.   Total Energy  Conserved En.    Temperature
   -7.81060e+05    1.38227e+05   -6.42833e+05    7.38197e+05    3.01018e+02
 Pres. DC (bar) Pressure (bar)   Constr. rmsd
   -2.24640e+02    5.03589e+02    0.00000e+00

           Step           Time
       18135000    36270.00000

   Energies (kJ/mol)
        G96Bond       G96Angle    Proper Dih.  Improper Dih.          LJ-14
    2.49145e+03    3.63383e+03    2.81904e+03    1.12649e+03   -4.20203e+02
     Coulomb-14        LJ (SR)  Disper. corr.   Coulomb (SR)   Coul. recip.
    2.82129e+04    1.26076e+05   -7.44222e+03   -9.42936e+05    5.19875e+03
      Potential    Kinetic En.   Total Energy  Conserved En.    Temperature
   -7.81240e+05    1.38142e+05   -6.43099e+05    7.38740e+05    3.00831e+02
 Pres. DC (bar) Pressure (bar)   Constr. rmsd
   -2.19551e+02   -2.63584e+01    0.00000e+00

           Step           Time
       18140000    36280.00000

   Energies (kJ/mol)
        G96Bond       G96Angle    Proper Dih.  Improper Dih.          LJ-14
    2.37540e+03    3.72640e+03    2.85355e+03    1.06987e+03   -3.59983e+02
     Coulomb-14        LJ (SR)  Disper. corr.   Coulomb (SR)   Coul. recip.
    2.80807e+04    1.23091e+05   -7.44692e+03   -9.39448e+05    5.24675e+03
      Potential    Kinetic En.   Total Energy  Conserved En.    Temperature
   -7.80811e+05    1.36829e+05   -6.43982e+05    7.38958e+05    2.97973e+02
 Pres. DC (bar) Pressure (bar)   Constr. rmsd
   -2.19828e+02   -1.59242e+02    0.00000e+00

           Step           Time
       18145000    36290.00000

   Energies (kJ/mol)
        G96Bond       G96Angle    Proper Dih.  Improper Dih.          LJ-14
    2.28078e+03    3.78559e+03    2.95314e+03    1.15370e+03   -3.83285e+02
     Coulomb-14        LJ (SR)  Disper. corr.   Coulomb (SR)   Coul. recip.
    2.82296e+04    1.22708e+05   -7.47373e+03   -9.39718e+05    5.33533e+03
      Potential    Kinetic En.   Total Energy  Conserved En.    Temperature
   -7.81130e+05    1.37367e+05   -6.43763e+05    7.39100e+05    2.99143e+02
 Pres. DC (bar) Pressure (bar)   Constr. rmsd
   -2.21412e+02   -1.37523e+02    0.00000e+00

           Step           Time
       18150000    36300.00000

   Energies (kJ/mol)
        G96Bond       G96Angle    Proper Dih.  Improper Dih.          LJ-14
    2.24495e+03    3.73531e+03    2.95141e+03    1.10366e+03   -2.90909e+02
     Coulomb-14        LJ (SR)  Disper. corr.   Coulomb (SR)   Coul. recip.
    2.81024e+04    1.24582e+05   -7.49388e+03   -9.41588e+05    5.20273e+03
      Potential    Kinetic En.   Total Energy  Conserved En.    Temperature
   -7.81450e+05    1.37291e+05   -6.44159e+05    7.39388e+05    2.98980e+02
 Pres. DC (bar) Pressure (bar)   Constr. rmsd
   -2.22606e+02    1.46418e+02    0.00000e+00

           Step           Time
       18155000    36310.00000

   Energies (kJ/mol)
        G96Bond       G96Angle    Proper Dih.  Improper Dih.          LJ-14
    2.55048e+03    3.48647e+03    2.87332e+03    1.18240e+03   -3.29135e+02
     Coulomb-14        LJ (SR)  Disper. corr.   Coulomb (SR)   Coul. recip.
    2.84099e+04    1.24597e+05   -7.48258e+03   -9.41607e+05    5.26768e+03
      Potential    Kinetic En.   Total Energy  Conserved En.    Temperature
   -7.81052e+05    1.38621e+05   -6.42431e+05    7.39654e+05    3.01876e+02
 Pres. DC (bar) Pressure (bar)   Constr. rmsd
   -2.21936e+02    5.01578e+01    0.00000e+00

           Step           Time
       18160000    36320.00000

   Energies (kJ/mol)
        G96Bond       G96Angle    Proper Dih.  Improper Dih.          LJ-14
    2.33206e+03    3.76489e+03    2.77779e+03    1.12611e+03   -2.99700e+02
     Coulomb-14        LJ (SR)  Disper. corr.   Coulomb (SR)   Coul. recip.
    2.79281e+04    1.23612e+05   -7.44421e+03   -9.40713e+05    5.25289e+03
      Potential    Kinetic En.   Total Energy  Conserved En.    Temperature
   -7.81664e+05    1.37176e+05   -6.44488e+05    7.39777e+05    2.98728e+02
 Pres. DC (bar) Pressure (bar)   Constr. rmsd
   -2.19668e+02    3.29681e+01    0.00000e+00

           Step           Time
       18165000    36330.00000

   Energies (kJ/mol)
        G96Bond       G96Angle    Proper Dih.  Improper Dih.          LJ-14
    2.18294e+03    3.80224e+03    2.82123e+03    1.16531e+03   -2.82378e+02
     Coulomb-14        LJ (SR)  Disper. corr.   Coulomb (SR)   Coul. recip.
    2.83156e+04    1.23080e+05   -7.46432e+03   -9.39770e+05    5.25437e+03
      Potential    Kinetic En.   Total Energy  Conserved En.    Temperature
   -7.80895e+05    1.37882e+05   -6.43013e+05    7.39934e+05    3.00266e+02
 Pres. DC (bar) Pressure (bar)   Constr. rmsd
   -2.20855e+02   -1.03871e+02    0.00000e+00

           Step           Time
       18170000    36340.00000

   Energies (kJ/mol)
        G96Bond       G96Angle    Proper Dih.  Improper Dih.          LJ-14
    2.36174e+03    3.89196e+03    2.82296e+03    1.18457e+03   -3.48642e+02
     Coulomb-14        LJ (SR)  Disper. corr.   Coulomb (SR)   Coul. recip.
    2.82663e+04    1.24600e+05   -7.47258e+03   -9.41703e+05    5.34475e+03
      Potential    Kinetic En.   Total Energy  Conserved En.    Temperature
   -7.81052e+05    1.37488e+05   -6.43564e+05    7.40379e+05    2.99408e+02
 Pres. DC (bar) Pressure (bar)   Constr. rmsd
   -2.21344e+02    2.12570e+01    0.00000e+00

           Step           Time
       18175000    36350.00000

   Energies (kJ/mol)
        G96Bond       G96Angle    Proper Dih.  Improper Dih.          LJ-14
    2.33649e+03    3.71066e+03    2.84248e+03    1.09420e+03   -3.15742e+02
     Coulomb-14        LJ (SR)  Disper. corr.   Coulomb (SR)   Coul. recip.
    2.80211e+04    1.23870e+05   -7.40620e+03   -9.39352e+05    5.33949e+03
      Potential    Kinetic En.   Total Energy  Conserved En.    Temperature
   -7.79859e+05    1.37835e+05   -6.42024e+05    7.40497e+05    3.00164e+02
 Pres. DC (bar) Pressure (bar)   Constr. rmsd
   -2.17434e+02   -8.47678e+01    0.00000e+00

           Step           Time
       18180000    36360.00000

   Energies (kJ/mol)
        G96Bond       G96Angle    Proper Dih.  Improper Dih.          LJ-14
    2.21913e+03    3.70735e+03    2.87598e+03    1.08722e+03   -2.92133e+02
     Coulomb-14        LJ (SR)  Disper. corr.   Coulomb (SR)   Coul. recip.
    2.81455e+04    1.25282e+05   -7.48513e+03   -9.43955e+05    5.16170e+03
      Potential    Kinetic En.   Total Energy  Conserved En.    Temperature
   -7.83253e+05    1.38172e+05   -6.45082e+05    7.41120e+05    3.00897e+02
 Pres. DC (bar) Pressure (bar)   Constr. rmsd
   -2.22087e+02    1.17068e+02    0.00000e+00

           Step           Time
       18185000    36370.00000

   Energies (kJ/mol)
        G96Bond       G96Angle    Proper Dih.  Improper Dih.          LJ-14
    2.27338e+03    3.66059e+03    2.85454e+03    1.04742e+03   -3.59700e+02
     Coulomb-14        LJ (SR)  Disper. corr.   Coulomb (SR)   Coul. recip.
    2.82184e+04    1.25362e+05   -7.44070e+03   -9.41773e+05    5.25382e+03
      Potential    Kinetic En.   Total Energy  Conserved En.    Temperature
   -7.80903e+05    1.37528e+05   -6.43376e+05    7.41474e+05    2.99495e+02
 Pres. DC (bar) Pressure (bar)   Constr. rmsd
   -2.19462e+02    1.43921e+02    0.00000e+00

           Step           Time
       18190000    36380.00000

   Energies (kJ/mol)
        G96Bond       G96Angle    Proper Dih.  Improper Dih.          LJ-14
    2.38045e+03    3.77099e+03    2.87120e+03    1.12876e+03   -3.32263e+02
     Coulomb-14        LJ (SR)  Disper. corr.   Coulomb (SR)   Coul. recip.
    2.81192e+04    1.25692e+05   -7.49256e+03   -9.41474e+05    5.23246e+03
      Potential    Kinetic En.   Total Energy  Conserved En.    Temperature
   -7.80103e+05    1.38119e+05   -6.41984e+05    7.41817e+05    3.00782e+02
 Pres. DC (bar) Pressure (bar)   Constr. rmsd
   -2.22528e+02    2.26180e+02    0.00000e+00

           Step           Time
       18195000    36390.00000

   Energies (kJ/mol)
        G96Bond       G96Angle    Proper Dih.  Improper Dih.          LJ-14
    2.30402e+03    3.65926e+03    2.83075e+03    1.12321e+03   -2.73439e+02
     Coulomb-14        LJ (SR)  Disper. corr.   Coulomb (SR)   Coul. recip.
    2.81246e+04    1.24139e+05   -7.46767e+03   -9.41472e+05    5.10417e+03
      Potential    Kinetic En.   Total Energy  Conserved En.    Temperature
   -7.81928e+05    1.37189e+05   -6.44739e+05    7.42027e+05    2.98756e+02
 Pres. DC (bar) Pressure (bar)   Constr. rmsd
   -2.21053e+02    1.63527e+01    0.00000e+00

           Step           Time
       18200000    36400.00000

   Energies (kJ/mol)
        G96Bond       G96Angle    Proper Dih.  Improper Dih.          LJ-14
    2.31872e+03    3.78213e+03    2.81546e+03    1.09752e+03   -2.99456e+02
     Coulomb-14        LJ (SR)  Disper. corr.   Coulomb (SR)   Coul. recip.
    2.82982e+04    1.23896e+05   -7.50042e+03   -9.40169e+05    5.13997e+03
      Potential    Kinetic En.   Total Energy  Conserved En.    Temperature
   -7.80621e+05    1.38164e+05   -6.42456e+05    7.42783e+05    3.00881e+02
 Pres. DC (bar) Pressure (bar)   Constr. rmsd
   -2.22994e+02    1.03574e+02    0.00000e+00

           Step           Time
       18205000    36410.00000

   Energies (kJ/mol)
        G96Bond       G96Angle    Proper Dih.  Improper Dih.          LJ-14
    2.25729e+03    3.80248e+03    2.99267e+03    1.07305e+03   -3.36378e+02
     Coulomb-14        LJ (SR)  Disper. corr.   Coulomb (SR)   Coul. recip.
    2.83739e+04    1.24544e+05   -7.50332e+03   -9.43110e+05    5.22630e+03
      Potential    Kinetic En.   Total Energy  Conserved En.    Temperature
   -7.82680e+05    1.38132e+05   -6.44548e+05    7.43154e+05    3.00810e+02
 Pres. DC (bar) Pressure (bar)   Constr. rmsd
   -2.23167e+02    3.76490e+01    0.00000e+00

           Step           Time
       18210000    36420.00000

   Energies (kJ/mol)
        G96Bond       G96Angle    Proper Dih.  Improper Dih.          LJ-14
    2.31851e+03    3.59949e+03    2.88029e+03    1.09933e+03   -3.37129e+02
     Coulomb-14        LJ (SR)  Disper. corr.   Coulomb (SR)   Coul. recip.
    2.82205e+04    1.22784e+05   -7.39796e+03   -9.38264e+05    5.34250e+03
      Potential    Kinetic En.   Total Energy  Conserved En.    Temperature
   -7.79755e+05    1.37276e+05   -6.42479e+05    7.44107e+05    2.98947e+02
 Pres. DC (bar) Pressure (bar)   Constr. rmsd
   -2.16951e+02   -2.35892e+02    0.00000e+00

           Step           Time
       18215000    36430.00000

   Energies (kJ/mol)
        G96Bond       G96Angle    Proper Dih.  Improper Dih.          LJ-14
    2.30911e+03    3.73262e+03    2.93752e+03    1.07283e+03   -2.95441e+02
     Coulomb-14        LJ (SR)  Disper. corr.   Coulomb (SR)   Coul. recip.
    2.84343e+04    1.25111e+05   -7.49341e+03   -9.42476e+05    5.19190e+03
      Potential    Kinetic En.   Total Energy  Conserved En.    Temperature
   -7.81475e+05    1.37708e+05   -6.43767e+05    7.44681e+05    2.99887e+02
 Pres. DC (bar) Pressure (bar)   Constr. rmsd
   -2.22578e+02    2.18720e+02    0.00000e+00

           Step           Time
       18220000    36440.00000

   Energies (kJ/mol)
        G96Bond       G96Angle    Proper Dih.  Improper Dih.          LJ-14
    2.30668e+03    3.63506e+03    2.83144e+03    1.07345e+03   -2.78018e+02
     Coulomb-14        LJ (SR)  Disper. corr.   Coulomb (SR)   Coul. recip.
    2.81636e+04    1.25539e+05   -7.45558e+03   -9.43652e+05    5.23287e+03
      Potential    Kinetic En.   Total Energy  Conserved En.    Temperature
   -7.82603e+05    1.37828e+05   -6.44775e+05    7.45080e+05    3.00149e+02
 Pres. DC (bar) Pressure (bar)   Constr. rmsd
   -2.20339e+02    6.43996e+01    0.00000e+00

           Step           Time
       18225000    36450.00000

   Energies (kJ/mol)
        G96Bond       G96Angle    Proper Dih.  Improper Dih.          LJ-14
    2.44607e+03    3.59492e+03    2.94769e+03    1.07949e+03   -3.31058e+02
     Coulomb-14        LJ (SR)  Disper. corr.   Coulomb (SR)   Coul. recip.
    2.83310e+04    1.24033e+05   -7.42321e+03   -9.39961e+05    5.25991e+03
      Potential    Kinetic En.   Total Energy  Conserved En.    Temperature
   -7.80023e+05    1.37787e+05   -6.42236e+05    7.45491e+05    3.00058e+02
 Pres. DC (bar) Pressure (bar)   Constr. rmsd
   -2.18433e+02   -4.57768e+01    0.00000e+00

           Step           Time
       18230000    36460.00000

   Energies (kJ/mol)
        G96Bond       G96Angle    Proper Dih.  Improper Dih.          LJ-14
    2.30594e+03    3.87175e+03    2.84926e+03    1.12134e+03   -3.41344e+02
     Coulomb-14        LJ (SR)  Disper. corr.   Coulomb (SR)   Coul. recip.
    2.82215e+04    1.23188e+05   -7.48192e+03   -9.39239e+05    5.28135e+03
      Potential    Kinetic En.   Total Energy  Conserved En.    Temperature
   -7.80223e+05    1.36874e+05   -6.43349e+05    7.45776e+05    2.98071e+02
 Pres. DC (bar) Pressure (bar)   Constr. rmsd
   -2.21897e+02    1.61158e+01    0.00000e+00

           Step           Time
       18235000    36470.00000

   Energies (kJ/mol)
        G96Bond       G96Angle    Proper Dih.  Improper Dih.          LJ-14
    2.53801e+03    3.76739e+03    2.86568e+03    1.13084e+03   -3.00002e+02
     Coulomb-14        LJ (SR)  Disper. corr.   Coulomb (SR)   Coul. recip.
    2.81678e+04    1.22916e+05   -7.49018e+03   -9.38928e+05    5.25254e+03
      Potential    Kinetic En.   Total Energy  Conserved En.    Temperature
   -7.80080e+05    1.38124e+05   -6.41956e+05    7.46276e+05    3.00794e+02
 Pres. DC (bar) Pressure (bar)   Constr. rmsd
   -2.22386e+02   -1.05219e+01    0.00000e+00

           Step           Time
       18240000    36480.00000

   Energies (kJ/mol)
        G96Bond       G96Angle    Proper Dih.  Improper Dih.          LJ-14
    2.45146e+03    3.78276e+03    2.85868e+03    1.13458e+03   -3.60343e+02
     Coulomb-14        LJ (SR)  Disper. corr.   Coulomb (SR)   Coul. recip.
    2.82820e+04    1.22183e+05   -7.43479e+03   -9.38400e+05    5.26452e+03
      Potential    Kinetic En.   Total Energy  Conserved En.    Temperature
   -7.80238e+05    1.37318e+05   -6.42920e+05    7.46748e+05    2.99039e+02
 Pres. DC (bar) Pressure (bar)   Constr. rmsd
   -2.19114e+02   -3.18154e+02    0.00000e+00

           Step           Time
       18245000    36490.00000

   Energies (kJ/mol)
        G96Bond       G96Angle    Proper Dih.  Improper Dih.          LJ-14
    2.29437e+03    3.73613e+03    2.81651e+03    1.16371e+03   -2.89674e+02
     Coulomb-14        LJ (SR)  Disper. corr.   Coulomb (SR)   Coul. recip.
    2.80634e+04    1.21331e+05   -7.39648e+03   -9.37213e+05    5.36494e+03
      Potential    Kinetic En.   Total Energy  Conserved En.    Temperature
   -7.80129e+05    1.37850e+05   -6.42278e+05    7.47452e+05    3.00197e+02
 Pres. DC (bar) Pressure (bar)   Constr. rmsd
   -2.16864e+02   -3.56240e+02    0.00000e+00

           Step           Time
       18250000    36500.00000

   Energies (kJ/mol)
        G96Bond       G96Angle    Proper Dih.  Improper Dih.          LJ-14
    2.29817e+03    3.89693e+03    2.76210e+03    1.15401e+03   -3.09563e+02
     Coulomb-14        LJ (SR)  Disper. corr.   Coulomb (SR)   Coul. recip.
    2.81846e+04    1.25639e+05   -7.48960e+03   -9.43648e+05    5.24654e+03
      Potential    Kinetic En.   Total Energy  Conserved En.    Temperature
   -7.82266e+05    1.37818e+05   -6.44448e+05    7.47789e+05    3.00127e+02
 Pres. DC (bar) Pressure (bar)   Constr. rmsd
   -2.22352e+02    1.56840e+02    0.00000e+00

           Step           Time
       18255000    36510.00000

   Energies (kJ/mol)
        G96Bond       G96Angle    Proper Dih.  Improper Dih.          LJ-14
    2.26687e+03    3.71839e+03    2.88698e+03    1.10402e+03   -2.83674e+02
     Coulomb-14        LJ (SR)  Disper. corr.   Coulomb (SR)   Coul. recip.
    2.81367e+04    1.24699e+05   -7.47664e+03   -9.41759e+05    5.12572e+03
      Potential    Kinetic En.   Total Energy  Conserved En.    Temperature
   -7.81581e+05    1.37822e+05   -6.43759e+05    7.48278e+05    3.00135e+02
 Pres. DC (bar) Pressure (bar)   Constr. rmsd
   -2.21584e+02    1.00246e+02    0.00000e+00

           Step           Time
       18260000    36520.00000

   Energies (kJ/mol)
        G96Bond       G96Angle    Proper Dih.  Improper Dih.          LJ-14
    2.45585e+03    3.79236e+03    2.91662e+03    1.10194e+03   -3.38688e+02
     Coulomb-14        LJ (SR)  Disper. corr.   Coulomb (SR)   Coul. recip.
    2.81066e+04    1.22282e+05   -7.47187e+03   -9.37053e+05    5.26974e+03
      Potential    Kinetic En.   Total Energy  Conserved En.    Temperature
   -7.78939e+05    1.36790e+05   -6.42149e+05    7.48466e+05    2.97888e+02
 Pres. DC (bar) Pressure (bar)   Constr. rmsd
   -2.21302e+02    1.19838e+01    0.00000e+00

           Step           Time
       18265000    36530.00000

   Energies (kJ/mol)
        G96Bond       G96Angle    Proper Dih.  Improper Dih.          LJ-14
    2.22156e+03    3.61795e+03    2.83486e+03    1.05071e+03   -2.36713e+02
     Coulomb-14        LJ (SR)  Disper. corr.   Coulomb (SR)   Coul. recip.
    2.81729e+04    1.24176e+05   -7.48485e+03   -9.40670e+05    5.24593e+03
      Potential    Kinetic En.   Total Energy  Conserved En.    Temperature
   -7.81071e+05    1.37833e+05   -6.43238e+05    7.48576e+05    3.00159e+02
 Pres. DC (bar) Pressure (bar)   Constr. rmsd
   -2.22071e+02    1.21893e+02    0.00000e+00

           Step           Time
       18270000    36540.00000

   Energies (kJ/mol)
        G96Bond       G96Angle    Proper Dih.  Improper Dih.          LJ-14
    2.31988e+03    3.68952e+03    2.86686e+03    1.16530e+03   -3.29917e+02
     Coulomb-14        LJ (SR)  Disper. corr.   Coulomb (SR)   Coul. recip.
    2.83082e+04    1.23001e+05   -7.44814e+03   -9.39505e+05    5.20676e+03
      Potential    Kinetic En.   Total Energy  Conserved En.    Temperature
   -7.80726e+05    1.37730e+05   -6.42996e+05    7.49014e+05    2.99934e+02
 Pres. DC (bar) Pressure (bar)   Constr. rmsd
   -2.19900e+02   -2.35282e+02    0.00000e+00

           Step           Time
       18275000    36550.00000

   Energies (kJ/mol)
        G96Bond       G96Angle    Proper Dih.  Improper Dih.          LJ-14
    2.25371e+03    3.65199e+03    2.85950e+03    1.08414e+03   -2.44623e+02
     Coulomb-14        LJ (SR)  Disper. corr.   Coulomb (SR)   Coul. recip.
    2.83713e+04    1.25208e+05   -7.43604e+03   -9.42103e+05    5.21527e+03
      Potential    Kinetic En.   Total Energy  Conserved En.    Temperature
   -7.81140e+05    1.37424e+05   -6.43716e+05    7.49126e+05    2.99269e+02
 Pres. DC (bar) Pressure (bar)   Constr. rmsd
   -2.19187e+02    1.50109e+02    0.00000e+00

           Step           Time
       18280000    36560.00000

   Energies (kJ/mol)
        G96Bond       G96Angle    Proper Dih.  Improper Dih.          LJ-14
    2.35873e+03    3.61128e+03    2.79770e+03    1.02973e+03   -2.74962e+02
     Coulomb-14        LJ (SR)  Disper. corr.   Coulomb (SR)   Coul. recip.
    2.82874e+04    1.24631e+05   -7.45876e+03   -9.40903e+05    5.33020e+03
      Potential    Kinetic En.   Total Energy  Conserved En.    Temperature
   -7.80591e+05    1.37279e+05   -6.43312e+05    7.49315e+05    2.98953e+02
 Pres. DC (bar) Pressure (bar)   Constr. rmsd
   -2.20527e+02   -2.12352e+01    0.00000e+00

           Step           Time
       18285000    36570.00000

   Energies (kJ/mol)
        G96Bond       G96Angle    Proper Dih.  Improper Dih.          LJ-14
    2.19218e+03    3.63700e+03    2.96458e+03    1.09900e+03   -3.00836e+02
     Coulomb-14        LJ (SR)  Disper. corr.   Coulomb (SR)   Coul. recip.
    2.84274e+04    1.22830e+05   -7.42550e+03   -9.39120e+05    5.37889e+03
      Potential    Kinetic En.   Total Energy  Conserved En.    Temperature
   -7.80317e+05    1.36732e+05   -6.43585e+05    7.50116e+05    2.97761e+02
 Pres. DC (bar) Pressure (bar)   Constr. rmsd
   -2.18567e+02   -1.78009e+02    0.00000e+00

           Step           Time
       18290000    36580.00000

   Energies (kJ/mol)
        G96Bond       G96Angle    Proper Dih.  Improper Dih.          LJ-14
    2.53426e+03    3.57482e+03    2.89433e+03    1.17396e+03   -3.52048e+02
     Coulomb-14        LJ (SR)  Disper. corr.   Coulomb (SR)   Coul. recip.
    2.82706e+04    1.23649e+05   -7.50481e+03   -9.41518e+05    5.17392e+03
      Potential    Kinetic En.   Total Energy  Conserved En.    Temperature
   -7.82103e+05    1.38815e+05   -6.43288e+05    7.50383e+05    3.02298e+02
 Pres. DC (bar) Pressure (bar)   Constr. rmsd
   -2.23255e+02   -4.10209e+01    0.00000e+00

           Step           Time
       18295000    36590.00000

   Energies (kJ/mol)
        G96Bond       G96Angle    Proper Dih.  Improper Dih.          LJ-14
    2.29259e+03    3.70064e+03    2.95722e+03    1.10785e+03   -2.74932e+02
     Coulomb-14        LJ (SR)  Disper. corr.   Coulomb (SR)   Coul. recip.
    2.81322e+04    1.22997e+05   -7.41730e+03   -9.38508e+05    5.37130e+03
      Potential    Kinetic En.   Total Energy  Conserved En.    Temperature
   -7.79641e+05    1.38572e+05   -6.41069e+05    7.50531e+05    3.01769e+02
 Pres. DC (bar) Pressure (bar)   Constr. rmsd
   -2.18085e+02   -1.90751e+02    0.00000e+00

           Step           Time
       18300000    36600.00000

   Energies (kJ/mol)
        G96Bond       G96Angle    Proper Dih.  Improper Dih.          LJ-14
    2.21092e+03    3.71677e+03    2.77798e+03    9.95815e+02   -3.08990e+02
     Coulomb-14        LJ (SR)  Disper. corr.   Coulomb (SR)   Coul. recip.
    2.84066e+04    1.23821e+05   -7.41038e+03   -9.39291e+05    5.23724e+03
      Potential    Kinetic En.   Total Energy  Conserved En.    Temperature
   -7.79844e+05    1.36771e+05   -6.43073e+05    7.50917e+05    2.97847e+02
 Pres. DC (bar) Pressure (bar)   Constr. rmsd
   -2.17679e+02   -1.17262e+00    0.00000e+00

           Step           Time
       18305000    36610.00000

   Energies (kJ/mol)
        G96Bond       G96Angle    Proper Dih.  Improper Dih.          LJ-14
    2.33796e+03    3.71622e+03    2.87049e+03    1.12026e+03   -3.34468e+02
     Coulomb-14        LJ (SR)  Disper. corr.   Coulomb (SR)   Coul. recip.
    2.82294e+04    1.23918e+05   -7.43924e+03   -9.40383e+05    5.29345e+03
      Potential    Kinetic En.   Total Energy  Conserved En.    Temperature
   -7.80671e+05    1.37630e+05   -6.43041e+05    7.51340e+05    2.99716e+02
 Pres. DC (bar) Pressure (bar)   Constr. rmsd
   -2.19375e+02    1.02036e+01    0.00000e+00

           Step           Time
       18310000    36620.00000

   Energies (kJ/mol)
        G96Bond       G96Angle    Proper Dih.  Improper Dih.          LJ-14
    2.38301e+03    3.57305e+03    2.86932e+03    1.10527e+03   -2.76860e+02
     Coulomb-14        LJ (SR)  Disper. corr.   Coulomb (SR)   Coul. recip.
    2.80203e+04    1.24784e+05   -7.48040e+03   -9.40578e+05    5.24339e+03
      Potential    Kinetic En.   Total Energy  Conserved En.    Temperature
   -7.80357e+05    1.38081e+05   -6.42276e+05    7.52197e+05    3.00700e+02
 Pres. DC (bar) Pressure (bar)   Constr. rmsd
   -2.21807e+02    1.69779e+02    0.00000e+00

           Step           Time
       18315000    36630.00000

   Energies (kJ/mol)
        G96Bond       G96Angle    Proper Dih.  Improper Dih.          LJ-14
    2.24338e+03    3.76220e+03    2.80280e+03    1.10743e+03   -2.77170e+02
     Coulomb-14        LJ (SR)  Disper. corr.   Coulomb (SR)   Coul. recip.
    2.82474e+04    1.23089e+05   -7.41882e+03   -9.40675e+05    5.32906e+03
      Potential    Kinetic En.   Total Energy  Conserved En.    Temperature
   -7.81790e+05    1.38069e+05   -6.43720e+05    7.52641e+05    3.00674e+02
 Pres. DC (bar) Pressure (bar)   Constr. rmsd
   -2.18175e+02   -1.47505e+02    0.00000e+00

           Step           Time
       18320000    36640.00000

   Energies (kJ/mol)
        G96Bond       G96Angle    Proper Dih.  Improper Dih.          LJ-14
    2.45899e+03    3.82812e+03    2.80812e+03    1.10313e+03   -3.00753e+02
     Coulomb-14        LJ (SR)  Disper. corr.   Coulomb (SR)   Coul. recip.
    2.79804e+04    1.23583e+05   -7.49607e+03   -9.40313e+05    5.12482e+03
      Potential    Kinetic En.   Total Energy  Conserved En.    Temperature
   -7.81223e+05    1.38584e+05   -6.42639e+05    7.53206e+05    3.01795e+02
 Pres. DC (bar) Pressure (bar)   Constr. rmsd
   -2.22736e+02    1.39048e+02    0.00000e+00

           Step           Time
       18325000    36650.00000

   Energies (kJ/mol)
        G96Bond       G96Angle    Proper Dih.  Improper Dih.          LJ-14
    2.35842e+03    3.72357e+03    2.91222e+03    1.01329e+03   -2.43009e+02
     Coulomb-14        LJ (SR)  Disper. corr.   Coulomb (SR)   Coul. recip.
    2.80996e+04    1.26653e+05   -7.52879e+03   -9.44365e+05    5.33718e+03
      Potential    Kinetic En.   Total Energy  Conserved En.    Temperature
   -7.82040e+05    1.37759e+05   -6.44281e+05    7.53673e+05    2.99997e+02
 Pres. DC (bar) Pressure (bar)   Constr. rmsd
   -2.24682e+02    3.38444e+02    0.00000e+00

           Step           Time
       18330000    36660.00000

   Energies (kJ/mol)
        G96Bond       G96Angle    Proper Dih.  Improper Dih.          LJ-14
    2.24554e+03    3.65301e+03    2.82407e+03    1.10692e+03   -3.22404e+02
     Coulomb-14        LJ (SR)  Disper. corr.   Coulomb (SR)   Coul. recip.
    2.81448e+04    1.24625e+05   -7.48888e+03   -9.43467e+05    5.20789e+03
      Potential    Kinetic En.   Total Energy  Conserved En.    Temperature
   -7.83471e+05    1.37039e+05   -6.46432e+05    7.53869e+05    2.98430e+02
 Pres. DC (bar) Pressure (bar)   Constr. rmsd
   -2.22310e+02    2.29951e+01    0.00000e+00

           Step           Time
       18335000    36670.00000

   Energies (kJ/mol)
        G96Bond       G96Angle    Proper Dih.  Improper Dih.          LJ-14
    2.31651e+03    3.65186e+03    2.78988e+03    1.11959e+03   -2.19623e+02
     Coulomb-14        LJ (SR)  Disper. corr.   Coulomb (SR)   Coul. recip.
    2.82048e+04    1.24498e+05   -7.49994e+03   -9.42534e+05    5.13139e+03
      Potential    Kinetic En.   Total Energy  Conserved En.    Temperature
   -7.82541e+05    1.38509e+05   -6.44033e+05    7.54408e+05    3.01631e+02
 Pres. DC (bar) Pressure (bar)   Constr. rmsd
   -2.22966e+02    7.34446e+01    0.00000e+00

           Step           Time
       18340000    36680.00000

   Energies (kJ/mol)
        G96Bond       G96Angle    Proper Dih.  Improper Dih.          LJ-14
    2.41816e+03    3.55013e+03    2.72534e+03    1.16044e+03   -2.75545e+02
     Coulomb-14        LJ (SR)  Disper. corr.   Coulomb (SR)   Coul. recip.
    2.83348e+04    1.23855e+05   -7.49083e+03   -9.41360e+05    5.25280e+03
      Potential    Kinetic En.   Total Energy  Conserved En.    Temperature
   -7.81830e+05    1.38334e+05   -6.43496e+05    7.54938e+05    3.01250e+02
 Pres. DC (bar) Pressure (bar)   Constr. rmsd
   -2.22425e+02   -6.89706e+01    0.00000e+00

           Step           Time
       18345000    36690.00000

   Energies (kJ/mol)
        G96Bond       G96Angle    Proper Dih.  Improper Dih.          LJ-14
    2.26668e+03    3.75798e+03    2.88026e+03    1.09227e+03   -3.63319e+02
     Coulomb-14        LJ (SR)  Disper. corr.   Coulomb (SR)   Coul. recip.
    2.81433e+04    1.22594e+05   -7.42904e+03   -9.37503e+05    5.31159e+03
      Potential    Kinetic En.   Total Energy  Conserved En.    Temperature
   -7.79249e+05    1.36526e+05   -6.42724e+05    7.55387e+05    2.97312e+02
 Pres. DC (bar) Pressure (bar)   Constr. rmsd
   -2.18775e+02   -1.33794e+02    0.00000e+00

           Step           Time
       18350000    36700.00000

   Energies (kJ/mol)
        G96Bond       G96Angle    Proper Dih.  Improper Dih.          LJ-14
    2.38271e+03    3.63270e+03    2.84074e+03    1.15847e+03   -3.13619e+02
     Coulomb-14        LJ (SR)  Disper. corr.   Coulomb (SR)   Coul. recip.
    2.83494e+04    1.25539e+05   -7.49638e+03   -9.43280e+05    5.31038e+03
      Potential    Kinetic En.   Total Energy  Conserved En.    Temperature
   -7.81876e+05    1.38006e+05   -6.43870e+05    7.55650e+05    3.00537e+02
 Pres. DC (bar) Pressure (bar)   Constr. rmsd
   -2.22754e+02    2.44341e+02    0.00000e+00

           Step           Time
       18355000    36710.00000

   Energies (kJ/mol)
        G96Bond       G96Angle    Proper Dih.  Improper Dih.          LJ-14
    2.34666e+03    3.75303e+03    2.86695e+03    1.15003e+03   -2.78575e+02
     Coulomb-14        LJ (SR)  Disper. corr.   Coulomb (SR)   Coul. recip.
    2.80792e+04    1.25004e+05   -7.46573e+03   -9.41535e+05    5.27999e+03
      Potential    Kinetic En.   Total Energy  Conserved En.    Temperature
   -7.80799e+05    1.37427e+05   -6.43372e+05    7.55862e+05    2.99276e+02
 Pres. DC (bar) Pressure (bar)   Constr. rmsd
   -2.20939e+02    6.95372e+01    0.00000e+00

           Step           Time
       18360000    36720.00000

   Energies (kJ/mol)
        G96Bond       G96Angle    Proper Dih.  Improper Dih.          LJ-14
    2.38289e+03    3.59933e+03    2.79287e+03    1.11382e+03   -2.97406e+02
     Coulomb-14        LJ (SR)  Disper. corr.   Coulomb (SR)   Coul. recip.
    2.82481e+04    1.24224e+05   -7.43091e+03   -9.39980e+05    5.35587e+03
      Potential    Kinetic En.   Total Energy  Conserved En.    Temperature
   -7.79991e+05    1.38648e+05   -6.41343e+05    7.56478e+05    3.01935e+02
 Pres. DC (bar) Pressure (bar)   Constr. rmsd
   -2.18885e+02   -4.79442e+01    0.00000e+00

           Step           Time
       18365000    36730.00000

   Energies (kJ/mol)
        G96Bond       G96Angle    Proper Dih.  Improper Dih.          LJ-14
    2.22093e+03    3.83961e+03    2.80430e+03    1.11736e+03   -3.69735e+02
     Coulomb-14        LJ (SR)  Disper. corr.   Coulomb (SR)   Coul. recip.
    2.82756e+04    1.24461e+05   -7.48847e+03   -9.41433e+05    5.32118e+03
      Potential    Kinetic En.   Total Energy  Conserved En.    Temperature
   -7.81251e+05    1.36586e+05   -6.44664e+05    7.56741e+05    2.97444e+02
 Pres. DC (bar) Pressure (bar)   Constr. rmsd
   -2.22285e+02    5.65688e+01    0.00000e+00

           Step           Time
       18370000    36740.00000

   Energies (kJ/mol)
        G96Bond       G96Angle    Proper Dih.  Improper Dih.          LJ-14
    2.33385e+03    3.78349e+03    2.81916e+03    1.11866e+03   -2.40547e+02
     Coulomb-14        LJ (SR)  Disper. corr.   Coulomb (SR)   Coul. recip.
    2.82352e+04    1.23569e+05   -7.49903e+03   -9.41384e+05    5.13469e+03
      Potential    Kinetic En.   Total Energy  Conserved En.    Temperature
   -7.82129e+05    1.38426e+05   -6.43703e+05    7.56977e+05    3.01450e+02
 Pres. DC (bar) Pressure (bar)   Constr. rmsd
   -2.22911e+02    5.75531e+01    0.00000e+00

           Step           Time
       18375000    36750.00000

   Energies (kJ/mol)
        G96Bond       G96Angle    Proper Dih.  Improper Dih.          LJ-14
    2.30009e+03    3.86949e+03    2.80474e+03    1.13352e+03   -2.80640e+02
     Coulomb-14        LJ (SR)  Disper. corr.   Coulomb (SR)   Coul. recip.
    2.84636e+04    1.22830e+05   -7.44634e+03   -9.39787e+05    5.23522e+03
      Potential    Kinetic En.   Total Energy  Conserved En.    Temperature
   -7.80877e+05    1.38199e+05   -6.42678e+05    7.57199e+05    3.00956e+02
 Pres. DC (bar) Pressure (bar)   Constr. rmsd
   -2.19794e+02   -1.84609e+02    0.00000e+00

           Step           Time
       18380000    36760.00000

   Energies (kJ/mol)
        G96Bond       G96Angle    Proper Dih.  Improper Dih.          LJ-14
    2.55137e+03    3.58264e+03    2.86635e+03    1.12772e+03   -3.74908e+02
     Coulomb-14        LJ (SR)  Disper. corr.   Coulomb (SR)   Coul. recip.
    2.82591e+04    1.23990e+05   -7.44184e+03   -9.42365e+05    5.29772e+03
      Potential    Kinetic En.   Total Energy  Conserved En.    Temperature
   -7.82506e+05    1.37213e+05   -6.45294e+05    7.57648e+05    2.98808e+02
 Pres. DC (bar) Pressure (bar)   Constr. rmsd
   -2.19529e+02   -2.45538e+02    0.00000e+00

           Step           Time
       18385000    36770.00000

   Energies (kJ/mol)
        G96Bond       G96Angle    Proper Dih.  Improper Dih.          LJ-14
    2.45953e+03    3.64234e+03    2.87238e+03    1.14112e+03   -4.10818e+02
     Coulomb-14        LJ (SR)  Disper. corr.   Coulomb (SR)   Coul. recip.
    2.82689e+04    1.24694e+05   -7.47031e+03   -9.40219e+05    5.28279e+03
      Potential    Kinetic En.   Total Energy  Conserved En.    Temperature
   -7.79739e+05    1.37786e+05   -6.41953e+05    7.57875e+05    3.00057e+02
 Pres. DC (bar) Pressure (bar)   Constr. rmsd
   -2.21209e+02    8.12916e+01    0.00000e+00

           Step           Time
       18390000    36780.00000

   Energies (kJ/mol)
        G96Bond       G96Angle    Proper Dih.  Improper Dih.          LJ-14
    2.39389e+03    3.65411e+03    2.86185e+03    1.09156e+03   -2.59351e+02
     Coulomb-14        LJ (SR)  Disper. corr.   Coulomb (SR)   Coul. recip.
    2.84625e+04    1.24131e+05   -7.49019e+03   -9.40146e+05    5.24870e+03
      Potential    Kinetic En.   Total Energy  Conserved En.    Temperature
   -7.80052e+05    1.37105e+05   -6.42947e+05    7.58148e+05    2.98573e+02
 Pres. DC (bar) Pressure (bar)   Constr. rmsd
   -2.22387e+02    6.98624e+01    0.00000e+00

           Step           Time
       18395000    36790.00000

   Energies (kJ/mol)
        G96Bond       G96Angle    Proper Dih.  Improper Dih.          LJ-14
    2.30188e+03    3.54395e+03    2.81773e+03    1.05189e+03   -3.52056e+02
     Coulomb-14        LJ (SR)  Disper. corr.   Coulomb (SR)   Coul. recip.
    2.81636e+04    1.21206e+05   -7.40087e+03   -9.36245e+05    5.21358e+03
      Potential    Kinetic En.   Total Energy  Conserved En.    Temperature
   -7.79699e+05    1.37397e+05   -6.42302e+05    7.58374e+05    2.99211e+02
 Pres. DC (bar) Pressure (bar)   Constr. rmsd
   -2.17121e+02   -2.72273e+02    0.00000e+00

           Step           Time
       18400000    36800.00000

   Energies (kJ/mol)
        G96Bond       G96Angle    Proper Dih.  Improper Dih.          LJ-14
    2.36390e+03    3.70479e+03    2.83294e+03    1.07979e+03   -2.72825e+02
     Coulomb-14        LJ (SR)  Disper. corr.   Coulomb (SR)   Coul. recip.
    2.82373e+04    1.25225e+05   -7.48834e+03   -9.42278e+05    5.20300e+03
      Potential    Kinetic En.   Total Energy  Conserved En.    Temperature
   -7.81393e+05    1.37741e+05   -6.43652e+05    7.58783e+05    2.99959e+02
 Pres. DC (bar) Pressure (bar)   Constr. rmsd
   -2.22278e+02    1.71644e+02    0.00000e+00

           Step           Time
       18405000    36810.00000

   Energies (kJ/mol)
        G96Bond       G96Angle    Proper Dih.  Improper Dih.          LJ-14
    2.28062e+03    3.83465e+03    2.85607e+03    1.17758e+03   -3.06861e+02
     Coulomb-14        LJ (SR)  Disper. corr.   Coulomb (SR)   Coul. recip.
    2.82257e+04    1.24272e+05   -7.48362e+03   -9.40946e+05    5.32649e+03
      Potential    Kinetic En.   Total Energy  Conserved En.    Temperature
   -7.80763e+05    1.37697e+05   -6.43066e+05    7.58892e+05    2.99864e+02
 Pres. DC (bar) Pressure (bar)   Constr. rmsd
   -2.21997e+02    1.60808e+02    0.00000e+00

           Step           Time
       18410000    36820.00000

   Energies (kJ/mol)
        G96Bond       G96Angle    Proper Dih.  Improper Dih.          LJ-14
    2.47854e+03    3.79137e+03    2.90590e+03    1.14840e+03   -3.97611e+02
     Coulomb-14        LJ (SR)  Disper. corr.   Coulomb (SR)   Coul. recip.
    2.81137e+04    1.25160e+05   -7.45141e+03   -9.42325e+05    5.17329e+03
      Potential    Kinetic En.   Total Energy  Conserved En.    Temperature
   -7.81403e+05    1.37556e+05   -6.43847e+05    7.59289e+05    2.99557e+02
 Pres. DC (bar) Pressure (bar)   Constr. rmsd
   -2.20093e+02    6.47153e+00    0.00000e+00

           Step           Time
       18415000    36830.00000

   Energies (kJ/mol)
        G96Bond       G96Angle    Proper Dih.  Improper Dih.          LJ-14
    2.36279e+03    3.75246e+03    2.76148e+03    1.09065e+03   -3.12494e+02
     Coulomb-14        LJ (SR)  Disper. corr.   Coulomb (SR)   Coul. recip.
    2.82863e+04    1.23913e+05   -7.46048e+03   -9.40000e+05    5.20602e+03
      Potential    Kinetic En.   Total Energy  Conserved En.    Temperature
   -7.80401e+05    1.37516e+05   -6.42885e+05    7.60098e+05    2.99468e+02
 Pres. DC (bar) Pressure (bar)   Constr. rmsd
   -2.20629e+02   -1.59859e+01    0.00000e+00

           Step           Time
       18420000    36840.00000

   Energies (kJ/mol)
        G96Bond       G96Angle    Proper Dih.  Improper Dih.          LJ-14
    2.36750e+03    3.80269e+03    2.90462e+03    1.12153e+03   -3.23917e+02
     Coulomb-14        LJ (SR)  Disper. corr.   Coulomb (SR)   Coul. recip.
    2.82570e+04    1.23317e+05   -7.42595e+03   -9.39125e+05    5.32876e+03
      Potential    Kinetic En.   Total Energy  Conserved En.    Temperature
   -7.79776e+05    1.37980e+05   -6.41796e+05    7.60637e+05    3.00479e+02
 Pres. DC (bar) Pressure (bar)   Constr. rmsd
   -2.18594e+02   -4.78353e+01    0.00000e+00

           Step           Time
       18425000    36850.00000

   Energies (kJ/mol)
        G96Bond       G96Angle    Proper Dih.  Improper Dih.          LJ-14
    2.35740e+03    3.79120e+03    2.83058e+03    1.05005e+03   -3.85156e+02
     Coulomb-14        LJ (SR)  Disper. corr.   Coulomb (SR)   Coul. recip.
    2.82370e+04    1.24433e+05   -7.48751e+03   -9.39823e+05    5.26964e+03
      Potential    Kinetic En.   Total Energy  Conserved En.    Temperature
   -7.79727e+05    1.38240e+05   -6.41487e+05    7.61170e+05    3.01045e+02
 Pres. DC (bar) Pressure (bar)   Constr. rmsd
   -2.22228e+02    6.84570e+01    0.00000e+00

           Step           Time
       18430000    36860.00000

   Energies (kJ/mol)
        G96Bond       G96Angle    Proper Dih.  Improper Dih.          LJ-14
    2.50638e+03    3.66913e+03    2.83393e+03    9.88592e+02   -3.78722e+02
     Coulomb-14        LJ (SR)  Disper. corr.   Coulomb (SR)   Coul. recip.
    2.82023e+04    1.22376e+05   -7.41566e+03   -9.37581e+05    5.28860e+03
      Potential    Kinetic En.   Total Energy  Conserved En.    Temperature
   -7.79510e+05    1.37857e+05   -6.41652e+05    7.61416e+05    3.00213e+02
 Pres. DC (bar) Pressure (bar)   Constr. rmsd
   -2.17989e+02   -2.56550e+02    0.00000e+00

           Step           Time
       18435000    36870.00000

   Energies (kJ/mol)
        G96Bond       G96Angle    Proper Dih.  Improper Dih.          LJ-14
    2.37675e+03    3.55595e+03    2.78950e+03    1.04205e+03   -3.78694e+02
     Coulomb-14        LJ (SR)  Disper. corr.   Coulomb (SR)   Coul. recip.
    2.83633e+04    1.23752e+05   -7.45791e+03   -9.40009e+05    5.20529e+03
      Potential    Kinetic En.   Total Energy  Conserved En.    Temperature
   -7.80762e+05    1.37648e+05   -6.43113e+05    7.62067e+05    2.99757e+02
 Pres. DC (bar) Pressure (bar)   Constr. rmsd
   -2.20477e+02   -5.06513e+01    0.00000e+00

           Step           Time
       18440000    36880.00000

   Energies (kJ/mol)
        G96Bond       G96Angle    Proper Dih.  Improper Dih.          LJ-14
    2.56225e+03    3.67571e+03    2.80962e+03    1.18679e+03   -3.53663e+02
     Coulomb-14        LJ (SR)  Disper. corr.   Coulomb (SR)   Coul. recip.
    2.84150e+04    1.23920e+05   -7.42648e+03   -9.40382e+05    5.27896e+03
      Potential    Kinetic En.   Total Energy  Conserved En.    Temperature
   -7.80315e+05    1.38589e+05   -6.41726e+05    7.62381e+05    3.01805e+02
 Pres. DC (bar) Pressure (bar)   Constr. rmsd
   -2.18625e+02   -1.03130e+02    0.00000e+00

           Step           Time
       18445000    36890.00000

   Energies (kJ/mol)
        G96Bond       G96Angle    Proper Dih.  Improper Dih.          LJ-14
    2.49680e+03    3.47250e+03    2.77872e+03    1.04952e+03   -3.50561e+02
     Coulomb-14        LJ (SR)  Disper. corr.   Coulomb (SR)   Coul. recip.
    2.83796e+04    1.26470e+05   -7.51385e+03   -9.44116e+05    5.24644e+03
      Potential    Kinetic En.   Total Energy  Conserved En.    Temperature
   -7.82087e+05    1.38041e+05   -6.44046e+05    7.63589e+05    3.00613e+02
 Pres. DC (bar) Pressure (bar)   Constr. rmsd
   -2.23792e+02    2.35361e+02    0.00000e+00

           Step           Time
       18450000    36900.00000

   Energies (kJ/mol)
        G96Bond       G96Angle    Proper Dih.  Improper Dih.          LJ-14
    2.44298e+03    3.80344e+03    2.80124e+03    1.25569e+03   -2.81771e+02
     Coulomb-14        LJ (SR)  Disper. corr.   Coulomb (SR)   Coul. recip.
    2.84034e+04    1.25562e+05   -7.50080e+03   -9.42479e+05    5.23735e+03
      Potential    Kinetic En.   Total Energy  Conserved En.    Temperature
   -7.80755e+05    1.37438e+05   -6.43317e+05    7.64642e+05    2.99300e+02
 Pres. DC (bar) Pressure (bar)   Constr. rmsd
   -2.23017e+02    1.30043e+02    0.00000e+00

           Step           Time
       18455000    36910.00000

   Energies (kJ/mol)
        G96Bond       G96Angle    Proper Dih.  Improper Dih.          LJ-14
    2.36847e+03    3.61616e+03    2.87205e+03    1.05843e+03   -2.92762e+02
     Coulomb-14        LJ (SR)  Disper. corr.   Coulomb (SR)   Coul. recip.
    2.84934e+04    1.21801e+05   -7.43494e+03   -9.37485e+05    5.27263e+03
      Potential    Kinetic En.   Total Energy  Conserved En.    Temperature
   -7.79730e+05    1.37799e+05   -6.41931e+05    7.65279e+05    3.00086e+02
 Pres. DC (bar) Pressure (bar)   Constr. rmsd
   -2.19122e+02   -1.84641e+02    0.00000e+00

           Step           Time
       18460000    36920.00000

   Energies (kJ/mol)
        G96Bond       G96Angle    Proper Dih.  Improper Dih.          LJ-14
    2.40591e+03    3.79730e+03    2.77698e+03    1.19965e+03   -3.22113e+02
     Coulomb-14        LJ (SR)  Disper. corr.   Coulomb (SR)   Coul. recip.
    2.83764e+04    1.23153e+05   -7.43251e+03   -9.39292e+05    5.32838e+03
      Potential    Kinetic En.   Total Energy  Conserved En.    Temperature
   -7.80009e+05    1.37875e+05   -6.42134e+05    7.65408e+05    3.00250e+02
 Pres. DC (bar) Pressure (bar)   Constr. rmsd
   -2.18979e+02   -1.65141e+02    0.00000e+00

           Step           Time
       18465000    36930.00000

   Energies (kJ/mol)
        G96Bond       G96Angle    Proper Dih.  Improper Dih.          LJ-14
    2.47547e+03    3.67484e+03    2.83254e+03    1.10968e+03   -3.71276e+02
     Coulomb-14        LJ (SR)  Disper. corr.   Coulomb (SR)   Coul. recip.
    2.83541e+04    1.24076e+05   -7.45502e+03   -9.39892e+05    5.25474e+03
      Potential    Kinetic En.   Total Energy  Conserved En.    Temperature
   -7.79941e+05    1.37599e+05   -6.42342e+05    7.65751e+05    2.99650e+02
 Pres. DC (bar) Pressure (bar)   Constr. rmsd
   -2.20306e+02   -1.69900e+01    0.00000e+00

           Step           Time
       18470000    36940.00000

   Energies (kJ/mol)
        G96Bond       G96Angle    Proper Dih.  Improper Dih.          LJ-14
    2.25244e+03    3.65672e+03    2.86122e+03    1.02791e+03   -3.16973e+02
     Coulomb-14        LJ (SR)  Disper. corr.   Coulomb (SR)   Coul. recip.
    2.83577e+04    1.23361e+05   -7.43940e+03   -9.38563e+05    5.32267e+03
      Potential    Kinetic En.   Total Energy  Conserved En.    Temperature
   -7.79480e+05    1.36240e+05   -6.43240e+05    7.66263e+05    2.96690e+02
 Pres. DC (bar) Pressure (bar)   Constr. rmsd
   -2.19385e+02    5.51189e+01    0.00000e+00

           Step           Time
       18475000    36950.00000

   Energies (kJ/mol)
        G96Bond       G96Angle    Proper Dih.  Improper Dih.          LJ-14
    2.29873e+03    3.44266e+03    2.83600e+03    1.05257e+03   -3.01034e+02
     Coulomb-14        LJ (SR)  Disper. corr.   Coulomb (SR)   Coul. recip.
    2.82922e+04    1.23814e+05   -7.48146e+03   -9.41577e+05    5.21480e+03
      Potential    Kinetic En.   Total Energy  Conserved En.    Temperature
   -7.82408e+05    1.37341e+05   -6.45068e+05    7.66410e+05    2.99087e+02
 Pres. DC (bar) Pressure (bar)   Constr. rmsd
   -2.21870e+02   -1.15546e+02    0.00000e+00

           Step           Time
       18480000    36960.00000

   Energies (kJ/mol)
        G96Bond       G96Angle    Proper Dih.  Improper Dih.          LJ-14
    2.39135e+03    3.78871e+03    2.86632e+03    1.12916e+03   -3.46601e+02
     Coulomb-14        LJ (SR)  Disper. corr.   Coulomb (SR)   Coul. recip.
    2.82929e+04    1.23890e+05   -7.46439e+03   -9.39834e+05    5.30723e+03
      Potential    Kinetic En.   Total Energy  Conserved En.    Temperature
   -7.79980e+05    1.38581e+05   -6.41398e+05    7.66479e+05    3.01789e+02
 Pres. DC (bar) Pressure (bar)   Constr. rmsd
   -2.20860e+02    2.18025e+01    0.00000e+00

           Step           Time
       18485000    36970.00000

   Energies (kJ/mol)
        G96Bond       G96Angle    Proper Dih.  Improper Dih.          LJ-14
    2.40582e+03    3.56755e+03    2.73636e+03    1.12640e+03   -3.08197e+02
     Coulomb-14        LJ (SR)  Disper. corr.   Coulomb (SR)   Coul. recip.
    2.83172e+04    1.22593e+05   -7.45612e+03   -9.38399e+05    5.24391e+03
      Potential    Kinetic En.   Total Energy  Conserved En.    Temperature
   -7.80173e+05    1.37494e+05   -6.42679e+05    7.66750e+05    2.99422e+02
 Pres. DC (bar) Pressure (bar)   Constr. rmsd
   -2.20371e+02   -8.81830e+01    0.00000e+00

           Step           Time
       18490000    36980.00000

   Energies (kJ/mol)
        G96Bond       G96Angle    Proper Dih.  Improper Dih.          LJ-14
    2.40040e+03    3.55315e+03    2.74849e+03    9.91480e+02   -2.79983e+02
     Coulomb-14        LJ (SR)  Disper. corr.   Coulomb (SR)   Coul. recip.
    2.81402e+04    1.22840e+05   -7.46673e+03   -9.38925e+05    5.20877e+03
      Potential    Kinetic En.   Total Energy  Conserved En.    Temperature
   -7.80789e+05    1.36829e+05   -6.43960e+05    7.67316e+05    2.97974e+02
 Pres. DC (bar) Pressure (bar)   Constr. rmsd
   -2.20998e+02   -6.34722e+01    0.00000e+00

           Step           Time
       18495000    36990.00000

   Energies (kJ/mol)
        G96Bond       G96Angle    Proper Dih.  Improper Dih.          LJ-14
    2.40211e+03    3.69480e+03    2.78260e+03    1.07050e+03   -3.16639e+02
     Coulomb-14        LJ (SR)  Disper. corr.   Coulomb (SR)   Coul. recip.
    2.84218e+04    1.22764e+05   -7.41546e+03   -9.37624e+05    5.24384e+03
      Potential    Kinetic En.   Total Energy  Conserved En.    Temperature
   -7.78977e+05    1.37977e+05   -6.41000e+05    7.67450e+05    3.00473e+02
 Pres. DC (bar) Pressure (bar)   Constr. rmsd
   -2.17977e+02   -4.56881e+01    0.00000e+00

           Step           Time
       18500000    37000.00000

   Energies (kJ/mol)
        G96Bond       G96Angle    Proper Dih.  Improper Dih.          LJ-14
    2.35345e+03    3.61382e+03    2.83659e+03    1.14079e+03   -2.35722e+02
     Coulomb-14        LJ (SR)  Disper. corr.   Coulomb (SR)   Coul. recip.
    2.82278e+04    1.25003e+05   -7.50979e+03   -9.42518e+05    5.08526e+03
      Potential    Kinetic En.   Total Energy  Conserved En.    Temperature
   -7.82002e+05    1.37040e+05   -6.44962e+05    7.67985e+05    2.98432e+02
 Pres. DC (bar) Pressure (bar)   Constr. rmsd
   -2.23551e+02    1.92315e+02    0.00000e+00

           Step           Time
       18505000    37010.00000

   Energies (kJ/mol)
        G96Bond       G96Angle    Proper Dih.  Improper Dih.          LJ-14
    2.34524e+03    3.73337e+03    2.79324e+03    1.10950e+03   -2.86804e+02
     Coulomb-14        LJ (SR)  Disper. corr.   Coulomb (SR)   Coul. recip.
    2.82952e+04    1.24217e+05   -7.48525e+03   -9.40800e+05    5.24358e+03
      Potential    Kinetic En.   Total Energy  Conserved En.    Temperature
   -7.80835e+05    1.37776e+05   -6.43059e+05    7.68354e+05    3.00035e+02
 Pres. DC (bar) Pressure (bar)   Constr. rmsd
   -2.22094e+02    6.28940e+01    0.00000e+00

           Step           Time
       18510000    37020.00000

   Energies (kJ/mol)
        G96Bond       G96Angle    Proper Dih.  Improper Dih.          LJ-14
    2.47939e+03    3.78106e+03    2.67240e+03    1.10233e+03   -3.12142e+02
     Coulomb-14        LJ (SR)  Disper. corr.   Coulomb (SR)   Coul. recip.
    2.80867e+04    1.24567e+05   -7.48416e+03   -9.40950e+05    5.17910e+03
      Potential    Kinetic En.   Total Energy  Conserved En.    Temperature
   -7.80878e+05    1.38189e+05   -6.42690e+05    7.68658e+05    3.00935e+02
 Pres. DC (bar) Pressure (bar)   Constr. rmsd
   -2.22029e+02    7.92681e+01    0.00000e+00

           Step           Time
       18515000    37030.00000

   Energies (kJ/mol)
        G96Bond       G96Angle    Proper Dih.  Improper Dih.          LJ-14
    2.41818e+03    3.86663e+03    2.90353e+03    1.10990e+03   -3.01357e+02
     Coulomb-14        LJ (SR)  Disper. corr.   Coulomb (SR)   Coul. recip.
    2.82071e+04    1.22619e+05   -7.44355e+03   -9.37787e+05    5.28520e+03
      Potential    Kinetic En.   Total Energy  Conserved En.    Temperature
   -7.79123e+05    1.38097e+05   -6.41026e+05    7.68850e+05    3.00734e+02
 Pres. DC (bar) Pressure (bar)   Constr. rmsd
   -2.19630e+02   -7.97745e+01    0.00000e+00

           Step           Time
       18520000    37040.00000

   Energies (kJ/mol)
        G96Bond       G96Angle    Proper Dih.  Improper Dih.          LJ-14
    2.39037e+03    3.82059e+03    2.81148e+03    1.07955e+03   -3.30683e+02
     Coulomb-14        LJ (SR)  Disper. corr.   Coulomb (SR)   Coul. recip.
    2.82983e+04    1.23163e+05   -7.41145e+03   -9.37622e+05    5.21450e+03
      Potential    Kinetic En.   Total Energy  Conserved En.    Temperature
   -7.78586e+05    1.37952e+05   -6.40634e+05    7.69107e+05    3.00419e+02
 Pres. DC (bar) Pressure (bar)   Constr. rmsd
   -2.17742e+02   -9.33625e+01    0.00000e+00

           Step           Time
       18525000    37050.00000

   Energies (kJ/mol)
        G96Bond       G96Angle    Proper Dih.  Improper Dih.          LJ-14
    2.43047e+03    3.74790e+03    2.82718e+03    1.03772e+03   -3.06217e+02
     Coulomb-14        LJ (SR)  Disper. corr.   Coulomb (SR)   Coul. recip.
    2.84866e+04    1.24463e+05   -7.45122e+03   -9.41214e+05    5.32077e+03
      Potential    Kinetic En.   Total Energy  Conserved En.    Temperature
   -7.80658e+05    1.39303e+05   -6.41355e+05    7.69568e+05    3.03360e+02
 Pres. DC (bar) Pressure (bar)   Constr. rmsd
   -2.20082e+02    3.15321e+01    0.00000e+00

           Step           Time
       18530000    37060.00000

   Energies (kJ/mol)
        G96Bond       G96Angle    Proper Dih.  Improper Dih.          LJ-14
    2.30782e+03    3.59240e+03    2.73794e+03    1.14211e+03   -2.53786e+02
     Coulomb-14        LJ (SR)  Disper. corr.   Coulomb (SR)   Coul. recip.
    2.82945e+04    1.24159e+05   -7.46442e+03   -9.41115e+05    5.31823e+03
      Potential    Kinetic En.   Total Energy  Conserved En.    Temperature
   -7.81281e+05    1.37694e+05   -6.43587e+05    7.69771e+05    2.99856e+02
 Pres. DC (bar) Pressure (bar)   Constr. rmsd
   -2.20861e+02    6.32804e+01    0.00000e+00

           Step           Time
       18535000    37070.00000

   Energies (kJ/mol)
        G96Bond       G96Angle    Proper Dih.  Improper Dih.          LJ-14
    2.58204e+03    3.75358e+03    2.83028e+03    1.15680e+03   -3.38063e+02
     Coulomb-14        LJ (SR)  Disper. corr.   Coulomb (SR)   Coul. recip.
    2.81106e+04    1.23120e+05   -7.40856e+03   -9.36762e+05    5.31498e+03
      Potential    Kinetic En.   Total Energy  Conserved En.    Temperature
   -7.77640e+05    1.38507e+05   -6.39133e+05    7.69975e+05    3.01627e+02
 Pres. DC (bar) Pressure (bar)   Constr. rmsd
   -2.17572e+02   -1.42438e+02    0.00000e+00

           Step           Time
       18540000    37080.00000

   Energies (kJ/mol)
        G96Bond       G96Angle    Proper Dih.  Improper Dih.          LJ-14
    2.45856e+03    3.48639e+03    2.86591e+03    1.17981e+03   -3.29007e+02
     Coulomb-14        LJ (SR)  Disper. corr.   Coulomb (SR)   Coul. recip.
    2.85236e+04    1.21511e+05   -7.41343e+03   -9.36187e+05    5.31997e+03
      Potential    Kinetic En.   Total Energy  Conserved En.    Temperature
   -7.78584e+05    1.37093e+05   -6.41490e+05    7.70250e+05    2.98549e+02
 Pres. DC (bar) Pressure (bar)   Constr. rmsd
   -2.17858e+02   -3.09665e+02    0.00000e+00

           Step           Time
       18545000    37090.00000

   Energies (kJ/mol)
        G96Bond       G96Angle    Proper Dih.  Improper Dih.          LJ-14
    2.41792e+03    3.64593e+03    2.86918e+03    1.18825e+03   -2.71376e+02
     Coulomb-14        LJ (SR)  Disper. corr.   Coulomb (SR)   Coul. recip.
    2.81847e+04    1.23493e+05   -7.44031e+03   -9.38610e+05    5.22996e+03
      Potential    Kinetic En.   Total Energy  Conserved En.    Temperature
   -7.79294e+05    1.37497e+05   -6.41797e+05    7.70884e+05    2.99427e+02
 Pres. DC (bar) Pressure (bar)   Constr. rmsd
   -2.19439e+02   -1.24268e+02    0.00000e+00

           Step           Time
       18550000    37100.00000

   Energies (kJ/mol)
        G96Bond       G96Angle    Proper Dih.  Improper Dih.          LJ-14
    2.43192e+03    3.47313e+03    2.81919e+03    1.08010e+03   -3.08351e+02
     Coulomb-14        LJ (SR)  Disper. corr.   Coulomb (SR)   Coul. recip.
    2.82219e+04    1.24819e+05   -7.50643e+03   -9.41793e+05    5.20354e+03
      Potential    Kinetic En.   Total Energy  Conserved En.    Temperature
   -7.81559e+05    1.37840e+05   -6.43719e+05    7.71100e+05    3.00175e+02
 Pres. DC (bar) Pressure (bar)   Constr. rmsd
   -2.23351e+02    1.64781e+02    0.00000e+00

           Step           Time
       18555000    37110.00000

   Energies (kJ/mol)
        G96Bond       G96Angle    Proper Dih.  Improper Dih.          LJ-14
    2.41282e+03    3.70732e+03    2.76470e+03    1.03797e+03   -3.23213e+02
     Coulomb-14        LJ (SR)  Disper. corr.   Coulomb (SR)   Coul. recip.
    2.84875e+04    1.23178e+05   -7.41006e+03   -9.39403e+05    5.40894e+03
      Potential    Kinetic En.   Total Energy  Conserved En.    Temperature
   -7.80139e+05    1.38021e+05   -6.42117e+05    7.71457e+05    3.00569e+02
 Pres. DC (bar) Pressure (bar)   Constr. rmsd
   -2.17660e+02   -2.08863e+02    0.00000e+00

           Step           Time
       18560000    37120.00000

   Energies (kJ/mol)
        G96Bond       G96Angle    Proper Dih.  Improper Dih.          LJ-14
    2.32513e+03    3.63547e+03    2.65928e+03    1.06236e+03   -2.64841e+02
     Coulomb-14        LJ (SR)  Disper. corr.   Coulomb (SR)   Coul. recip.
    2.84021e+04    1.21322e+05   -7.41680e+03   -9.37323e+05    5.18078e+03
      Potential    Kinetic En.   Total Energy  Conserved En.    Temperature
   -7.80418e+05    1.37540e+05   -6.42878e+05    7.71626e+05    2.99521e+02
 Pres. DC (bar) Pressure (bar)   Constr. rmsd
   -2.18056e+02   -3.18545e+02    0.00000e+00

           Step           Time
       18565000    37130.00000

   Energies (kJ/mol)
        G96Bond       G96Angle    Proper Dih.  Improper Dih.          LJ-14
    2.32412e+03    3.79115e+03    2.77347e+03    1.14227e+03   -2.85104e+02
     Coulomb-14        LJ (SR)  Disper. corr.   Coulomb (SR)   Coul. recip.
    2.81739e+04    1.24015e+05   -7.47527e+03   -9.40305e+05    5.39327e+03
      Potential    Kinetic En.   Total Energy  Conserved En.    Temperature
   -7.80452e+05    1.38036e+05   -6.42416e+05    7.71897e+05    3.00601e+02
 Pres. DC (bar) Pressure (bar)   Constr. rmsd
   -2.21503e+02    3.36405e+01    0.00000e+00

           Step           Time
       18570000    37140.00000

   Energies (kJ/mol)
        G96Bond       G96Angle    Proper Dih.  Improper Dih.          LJ-14
    2.29804e+03    3.77209e+03    2.85751e+03    1.13336e+03   -3.50729e+02
     Coulomb-14        LJ (SR)  Disper. corr.   Coulomb (SR)   Coul. recip.
    2.83921e+04    1.23647e+05   -7.44589e+03   -9.40411e+05    5.34098e+03
      Potential    Kinetic En.   Total Energy  Conserved En.    Temperature
   -7.80767e+05    1.37508e+05   -6.43259e+05    7.72106e+05    2.99452e+02
 Pres. DC (bar) Pressure (bar)   Constr. rmsd
   -2.19767e+02   -4.39981e+01    0.00000e+00

           Step           Time
       18575000    37150.00000

   Energies (kJ/mol)
        G96Bond       G96Angle    Proper Dih.  Improper Dih.          LJ-14
    2.46535e+03    3.64799e+03    2.80347e+03    1.06586e+03   -2.91582e+02
     Coulomb-14        LJ (SR)  Disper. corr.   Coulomb (SR)   Coul. recip.
    2.83133e+04    1.23888e+05   -7.40698e+03   -9.38282e+05    5.43177e+03
      Potential    Kinetic En.   Total Energy  Conserved En.    Temperature
   -7.78366e+05    1.37713e+05   -6.40653e+05    7.72251e+05    2.99897e+02
 Pres. DC (bar) Pressure (bar)   Constr. rmsd
   -2.17479e+02   -1.49382e+02    0.00000e+00

           Step           Time
       18580000    37160.00000

   Energies (kJ/mol)
        G96Bond       G96Angle    Proper Dih.  Improper Dih.          LJ-14
    2.37451e+03    3.75818e+03    2.84709e+03    1.10374e+03   -3.40170e+02
     Coulomb-14        LJ (SR)  Disper. corr.   Coulomb (SR)   Coul. recip.
    2.86359e+04    1.23949e+05   -7.43195e+03   -9.39529e+05    5.27917e+03
      Potential    Kinetic En.   Total Energy  Conserved En.    Temperature
   -7.79353e+05    1.37866e+05   -6.41488e+05    7.72479e+05    3.00231e+02
 Pres. DC (bar) Pressure (bar)   Constr. rmsd
   -2.18947e+02    5.50198e+01    0.00000e+00

           Step           Time
       18585000    37170.00000

   Energies (kJ/mol)
        G96Bond       G96Angle    Proper Dih.  Improper Dih.          LJ-14
    2.31557e+03    3.71436e+03    2.85145e+03    1.14119e+03   -3.51641e+02
     Coulomb-14        LJ (SR)  Disper. corr.   Coulomb (SR)   Coul. recip.
    2.84435e+04    1.24865e+05   -7.49464e+03   -9.42023e+05    5.23572e+03
      Potential    Kinetic En.   Total Energy  Conserved En.    Temperature
   -7.81303e+05    1.38596e+05   -6.42706e+05    7.72919e+05    3.01822e+02
 Pres. DC (bar) Pressure (bar)   Constr. rmsd
   -2.22651e+02    1.05602e+02    0.00000e+00

           Step           Time
       18590000    37180.00000

   Energies (kJ/mol)
        G96Bond       G96Angle    Proper Dih.  Improper Dih.          LJ-14
    2.38366e+03    3.69014e+03    2.73884e+03    1.09873e+03   -2.54631e+02
     Coulomb-14        LJ (SR)  Disper. corr.   Coulomb (SR)   Coul. recip.
    2.84288e+04    1.23864e+05   -7.46248e+03   -9.39663e+05    5.27259e+03
      Potential    Kinetic En.   Total Energy  Conserved En.    Temperature
   -7.79903e+05    1.37868e+05   -6.42035e+05    7.73926e+05    3.00236e+02
 Pres. DC (bar) Pressure (bar)   Constr. rmsd
   -2.20747e+02    5.14136e+01    0.00000e+00

           Step           Time
       18595000    37190.00000

   Energies (kJ/mol)
        G96Bond       G96Angle    Proper Dih.  Improper Dih.          LJ-14
    2.44742e+03    3.69414e+03    2.78033e+03    1.18197e+03   -3.37328e+02
     Coulomb-14        LJ (SR)  Disper. corr.   Coulomb (SR)   Coul. recip.
    2.82922e+04    1.21913e+05   -7.46827e+03   -9.37824e+05    5.23730e+03
      Potential    Kinetic En.   Total Energy  Conserved En.    Temperature
   -7.80084e+05    1.36902e+05   -6.43182e+05    7.74474e+05    2.98132e+02
 Pres. DC (bar) Pressure (bar)   Constr. rmsd
   -2.21089e+02   -2.36093e+02    0.00000e+00

           Step           Time
       18600000    37200.00000

   Energies (kJ/mol)
        G96Bond       G96Angle    Proper Dih.  Improper Dih.          LJ-14
    2.45981e+03    3.75312e+03    2.69215e+03    1.06304e+03   -2.64589e+02
     Coulomb-14        LJ (SR)  Disper. corr.   Coulomb (SR)   Coul. recip.
    2.84777e+04    1.24409e+05   -7.47022e+03   -9.40839e+05    5.24552e+03
      Potential    Kinetic En.   Total Energy  Conserved En.    Temperature
   -7.80474e+05    1.37959e+05   -6.42515e+05    7.74686e+05    3.00434e+02
 Pres. DC (bar) Pressure (bar)   Constr. rmsd
   -2.21204e+02    2.28961e+02    0.00000e+00

           Step           Time
       18605000    37210.00000

   Energies (kJ/mol)
        G96Bond       G96Angle    Proper Dih.  Improper Dih.          LJ-14
    2.40427e+03    3.93842e+03    2.77228e+03    1.04453e+03   -3.00440e+02
     Coulomb-14        LJ (SR)  Disper. corr.   Coulomb (SR)   Coul. recip.
    2.81260e+04    1.23199e+05   -7.46898e+03   -9.38444e+05    5.31004e+03
      Potential    Kinetic En.   Total Energy  Conserved En.    Temperature
   -7.79419e+05    1.38472e+05   -6.40947e+05    7.75702e+05    3.01550e+02
 Pres. DC (bar) Pressure (bar)   Constr. rmsd
   -2.21131e+02   -3.92031e+01    0.00000e+00

           Step           Time
       18610000    37220.00000

   Energies (kJ/mol)
        G96Bond       G96Angle    Proper Dih.  Improper Dih.          LJ-14
    2.35205e+03    3.72889e+03    2.77655e+03    1.06453e+03   -3.48395e+02
     Coulomb-14        LJ (SR)  Disper. corr.   Coulomb (SR)   Coul. recip.
    2.83284e+04    1.25265e+05   -7.49825e+03   -9.42482e+05    5.26103e+03
      Potential    Kinetic En.   Total Energy  Conserved En.    Temperature
   -7.81552e+05    1.37950e+05   -6.43602e+05    7.76466e+05    3.00415e+02
 Pres. DC (bar) Pressure (bar)   Constr. rmsd
   -2.22866e+02    6.57095e+01    0.00000e+00

           Step           Time
       18615000    37230.00000

   Energies (kJ/mol)
        G96Bond       G96Angle    Proper Dih.  Improper Dih.          LJ-14
    2.21132e+03    3.82200e+03    2.81745e+03    1.07650e+03   -2.81757e+02
     Coulomb-14        LJ (SR)  Disper. corr.   Coulomb (SR)   Coul. recip.
    2.82656e+04    1.25233e+05   -7.46708e+03   -9.42508e+05    5.27252e+03
      Potential    Kinetic En.   Total Energy  Conserved En.    Temperature
   -7.81558e+05    1.37544e+05   -6.44015e+05    7.76759e+05    2.99529e+02
 Pres. DC (bar) Pressure (bar)   Constr. rmsd
   -2.21019e+02    2.25187e+02    0.00000e+00

           Step           Time
       18620000    37240.00000

   Energies (kJ/mol)
        G96Bond       G96Angle    Proper Dih.  Improper Dih.          LJ-14
    2.30780e+03    3.70606e+03    2.81731e+03    1.05792e+03   -3.26626e+02
     Coulomb-14        LJ (SR)  Disper. corr.   Coulomb (SR)   Coul. recip.
    2.84968e+04    1.23674e+05   -7.46091e+03   -9.40367e+05    5.18289e+03
      Potential    Kinetic En.   Total Energy  Conserved En.    Temperature
   -7.80911e+05    1.37189e+05   -6.43723e+05    7.77356e+05    2.98756e+02
 Pres. DC (bar) Pressure (bar)   Constr. rmsd
   -2.20654e+02    1.89751e+01    0.00000e+00

           Step           Time
       18625000    37250.00000

   Energies (kJ/mol)
        G96Bond       G96Angle    Proper Dih.  Improper Dih.          LJ-14
    2.43312e+03    3.64173e+03    2.81620e+03    1.05176e+03   -2.53140e+02
     Coulomb-14        LJ (SR)  Disper. corr.   Coulomb (SR)   Coul. recip.
    2.83330e+04    1.22644e+05   -7.48255e+03   -9.38613e+05    5.12497e+03
      Potential    Kinetic En.   Total Energy  Conserved En.    Temperature
   -7.80304e+05    1.38017e+05   -6.42287e+05    7.77811e+05    3.00560e+02
 Pres. DC (bar) Pressure (bar)   Constr. rmsd
   -2.21934e+02   -4.61773e+01    0.00000e+00

           Step           Time
       18630000    37260.00000

   Energies (kJ/mol)
        G96Bond       G96Angle    Proper Dih.  Improper Dih.          LJ-14
    2.30980e+03    3.71263e+03    2.73229e+03    1.13369e+03   -1.62349e+02
     Coulomb-14        LJ (SR)  Disper. corr.   Coulomb (SR)   Coul. recip.
    2.82345e+04    1.24696e+05   -7.46497e+03   -9.41135e+05    5.33587e+03
      Potential    Kinetic En.   Total Energy  Conserved En.    Temperature
   -7.80607e+05    1.38401e+05   -6.42206e+05    7.77970e+05    3.01396e+02
 Pres. DC (bar) Pressure (bar)   Constr. rmsd
   -2.20894e+02    2.75040e+01    0.00000e+00

           Step           Time
       18635000    37270.00000

   Energies (kJ/mol)
        G96Bond       G96Angle    Proper Dih.  Improper Dih.          LJ-14
    2.35664e+03    3.69803e+03    2.78615e+03    1.11236e+03   -2.90215e+02
     Coulomb-14        LJ (SR)  Disper. corr.   Coulomb (SR)   Coul. recip.
    2.83659e+04    1.23451e+05   -7.45223e+03   -9.38564e+05    5.27915e+03
      Potential    Kinetic En.   Total Energy  Conserved En.    Temperature
   -7.79257e+05    1.37756e+05   -6.41501e+05    7.78289e+05    2.99992e+02
 Pres. DC (bar) Pressure (bar)   Constr. rmsd
   -2.20141e+02    7.29889e+00    0.00000e+00

           Step           Time
       18640000    37280.00000

   Energies (kJ/mol)
        G96Bond       G96Angle    Proper Dih.  Improper Dih.          LJ-14
    2.35440e+03    3.76217e+03    2.81565e+03    1.06498e+03   -2.29693e+02
     Coulomb-14        LJ (SR)  Disper. corr.   Coulomb (SR)   Coul. recip.
    2.84081e+04    1.25904e+05   -7.47182e+03   -9.43061e+05    5.33306e+03
      Potential    Kinetic En.   Total Energy  Conserved En.    Temperature
   -7.81121e+05    1.38615e+05   -6.42505e+05    7.78350e+05    3.01863e+02
 Pres. DC (bar) Pressure (bar)   Constr. rmsd
   -2.21299e+02    3.10032e+02    0.00000e+00

           Step           Time
       18645000    37290.00000

   Energies (kJ/mol)
        G96Bond       G96Angle    Proper Dih.  Improper Dih.          LJ-14
    2.46416e+03    3.42355e+03    2.80972e+03    1.15642e+03   -3.53463e+02
     Coulomb-14        LJ (SR)  Disper. corr.   Coulomb (SR)   Coul. recip.
    2.84578e+04    1.23578e+05   -7.49906e+03   -9.41786e+05    5.26350e+03
      Potential    Kinetic En.   Total Energy  Conserved En.    Temperature
   -7.82486e+05    1.37788e+05   -6.44697e+05    7.78657e+05    3.00062e+02
 Pres. DC (bar) Pressure (bar)   Constr. rmsd
   -2.22913e+02    6.65065e+01    0.00000e+00

           Step           Time
       18650000    37300.00000

   Energies (kJ/mol)
        G96Bond       G96Angle    Proper Dih.  Improper Dih.          LJ-14
    2.34211e+03    3.87153e+03    2.87996e+03    1.05738e+03   -2.90576e+02
     Coulomb-14        LJ (SR)  Disper. corr.   Coulomb (SR)   Coul. recip.
    2.83233e+04    1.21775e+05   -7.46920e+03   -9.38758e+05    5.18046e+03
      Potential    Kinetic En.   Total Energy  Conserved En.    Temperature
   -7.81088e+05    1.37133e+05   -6.43955e+05    7.78762e+05    2.98635e+02
 Pres. DC (bar) Pressure (bar)   Constr. rmsd
   -2.21144e+02   -2.25804e+02    0.00000e+00

           Step           Time
       18655000    37310.00000

   Energies (kJ/mol)
        G96Bond       G96Angle    Proper Dih.  Improper Dih.          LJ-14
    2.28442e+03    3.69489e+03    2.82557e+03    1.08928e+03   -2.70419e+02
     Coulomb-14        LJ (SR)  Disper. corr.   Coulomb (SR)   Coul. recip.
    2.83219e+04    1.21102e+05   -7.45079e+03   -9.36791e+05    5.34610e+03
      Potential    Kinetic En.   Total Energy  Conserved En.    Temperature
   -7.79847e+05    1.37267e+05   -6.42580e+05    7.79108e+05    2.98927e+02
 Pres. DC (bar) Pressure (bar)   Constr. rmsd
   -2.20057e+02   -2.49851e+02    0.00000e+00

           Step           Time
       18660000    37320.00000

   Energies (kJ/mol)
        G96Bond       G96Angle    Proper Dih.  Improper Dih.          LJ-14
    2.35912e+03    3.60667e+03    3.06511e+03    1.11244e+03   -3.16390e+02
     Coulomb-14        LJ (SR)  Disper. corr.   Coulomb (SR)   Coul. recip.
    2.81803e+04    1.25565e+05   -7.45227e+03   -9.42137e+05    5.30448e+03
      Potential    Kinetic En.   Total Energy  Conserved En.    Temperature
   -7.80712e+05    1.37543e+05   -6.43169e+05    7.79358e+05    2.99527e+02
 Pres. DC (bar) Pressure (bar)   Constr. rmsd
   -2.20144e+02    1.04593e+02    0.00000e+00

           Step           Time
       18665000    37330.00000

   Energies (kJ/mol)
        G96Bond       G96Angle    Proper Dih.  Improper Dih.          LJ-14
    2.33532e+03    3.61372e+03    2.92315e+03    1.07662e+03   -3.20623e+02
     Coulomb-14        LJ (SR)  Disper. corr.   Coulomb (SR)   Coul. recip.
    2.81011e+04    1.23126e+05   -7.39912e+03   -9.38985e+05    5.27446e+03
      Potential    Kinetic En.   Total Energy  Conserved En.    Temperature
   -7.80254e+05    1.37220e+05   -6.43034e+05    7.79556e+05    2.98825e+02
 Pres. DC (bar) Pressure (bar)   Constr. rmsd
   -2.17019e+02   -1.33686e+02    0.00000e+00

           Step           Time
       18670000    37340.00000

   Energies (kJ/mol)
        G96Bond       G96Angle    Proper Dih.  Improper Dih.          LJ-14
    2.31091e+03    3.74373e+03    2.82892e+03    1.17438e+03   -3.37001e+02
     Coulomb-14        LJ (SR)  Disper. corr.   Coulomb (SR)   Coul. recip.
    2.82896e+04    1.23151e+05   -7.45127e+03   -9.38716e+05    5.32282e+03
      Potential    Kinetic En.   Total Energy  Conserved En.    Temperature
   -7.79683e+05    1.37594e+05   -6.42089e+05    7.79916e+05    2.99638e+02
 Pres. DC (bar) Pressure (bar)   Constr. rmsd
   -2.20085e+02   -2.06292e+01    0.00000e+00

           Step           Time
       18675000    37350.00000

   Energies (kJ/mol)
        G96Bond       G96Angle    Proper Dih.  Improper Dih.          LJ-14
    2.38257e+03    3.55849e+03    2.79042e+03    1.18786e+03   -3.38476e+02
     Coulomb-14        LJ (SR)  Disper. corr.   Coulomb (SR)   Coul. recip.
    2.83438e+04    1.24750e+05   -7.43669e+03   -9.40883e+05    5.27220e+03
      Potential    Kinetic En.   Total Energy  Conserved En.    Temperature
   -7.80372e+05    1.37877e+05   -6.42496e+05    7.80030e+05    3.00254e+02
 Pres. DC (bar) Pressure (bar)   Constr. rmsd
   -2.19226e+02   -9.57504e+01    0.00000e+00

           Step           Time
       18680000    37360.00000

   Energies (kJ/mol)
        G96Bond       G96Angle    Proper Dih.  Improper Dih.          LJ-14
    2.27882e+03    3.69694e+03    2.94521e+03    1.15265e+03   -2.14251e+02
     Coulomb-14        LJ (SR)  Disper. corr.   Coulomb (SR)   Coul. recip.
    2.82798e+04    1.25917e+05   -7.48648e+03   -9.42517e+05    5.23176e+03
      Potential    Kinetic En.   Total Energy  Conserved En.    Temperature
   -7.80716e+05    1.37970e+05   -6.42746e+05    7.80210e+05    3.00458e+02
 Pres. DC (bar) Pressure (bar)   Constr. rmsd
   -2.22167e+02    3.31544e+02    0.00000e+00

           Step           Time
       18685000    37370.00000

   Energies (kJ/mol)
        G96Bond       G96Angle    Proper Dih.  Improper Dih.          LJ-14
    2.44224e+03    3.81850e+03    2.83149e+03    1.15368e+03   -4.19059e+02
     Coulomb-14        LJ (SR)  Disper. corr.   Coulomb (SR)   Coul. recip.
    2.82189e+04    1.23890e+05   -7.48628e+03   -9.40351e+05    5.27075e+03
      Potential    Kinetic En.   Total Energy  Conserved En.    Temperature
   -7.80631e+05    1.37372e+05   -6.43259e+05    7.80689e+05    2.99155e+02
 Pres. DC (bar) Pressure (bar)   Constr. rmsd
   -2.22155e+02   -1.39747e+01    0.00000e+00

           Step           Time
       18690000    37380.00000

   Energies (kJ/mol)
        G96Bond       G96Angle    Proper Dih.  Improper Dih.          LJ-14
    2.38179e+03    3.54668e+03    2.83341e+03    1.04718e+03   -3.46668e+02
     Coulomb-14        LJ (SR)  Disper. corr.   Coulomb (SR)   Coul. recip.
    2.84319e+04    1.24222e+05   -7.47429e+03   -9.40745e+05    5.27326e+03
      Potential    Kinetic En.   Total Energy  Conserved En.    Temperature
   -7.80830e+05    1.37316e+05   -6.43514e+05    7.80881e+05    2.99033e+02
 Pres. DC (bar) Pressure (bar)   Constr. rmsd
   -2.21445e+02    2.01196e+00    0.00000e+00

           Step           Time
       18695000    37390.00000

   Energies (kJ/mol)
        G96Bond       G96Angle    Proper Dih.  Improper Dih.          LJ-14
    2.38385e+03    3.79745e+03    2.85386e+03    1.11967e+03   -4.20523e+02
     Coulomb-14        LJ (SR)  Disper. corr.   Coulomb (SR)   Coul. recip.
    2.80612e+04    1.22487e+05   -7.43505e+03   -9.39257e+05    5.30305e+03
      Potential    Kinetic En.   Total Energy  Conserved En.    Temperature
   -7.81107e+05    1.37616e+05   -6.43491e+05    7.81784e+05    2.99687e+02
 Pres. DC (bar) Pressure (bar)   Constr. rmsd
   -2.19129e+02   -3.27648e+02    0.00000e+00

           Step           Time
       18700000    37400.00000

   Energies (kJ/mol)
        G96Bond       G96Angle    Proper Dih.  Improper Dih.          LJ-14
    2.40952e+03    3.68623e+03    2.75107e+03    1.09517e+03   -3.32569e+02
     Coulomb-14        LJ (SR)  Disper. corr.   Coulomb (SR)   Coul. recip.
    2.83202e+04    1.24988e+05   -7.44176e+03   -9.41887e+05    5.34839e+03
      Potential    Kinetic En.   Total Energy  Conserved En.    Temperature
   -7.81063e+05    1.37296e+05   -6.43766e+05    7.82083e+05    2.98991e+02
 Pres. DC (bar) Pressure (bar)   Constr. rmsd
   -2.19524e+02   -2.46289e+01    0.00000e+00

           Step           Time
       18705000    37410.00000

   Energies (kJ/mol)
        G96Bond       G96Angle    Proper Dih.  Improper Dih.          LJ-14
    2.22012e+03    3.76786e+03    2.80950e+03    1.10949e+03   -3.01685e+02
     Coulomb-14        LJ (SR)  Disper. corr.   Coulomb (SR)   Coul. recip.
    2.85073e+04    1.27304e+05   -7.49906e+03   -9.43886e+05    5.40406e+03
      Potential    Kinetic En.   Total Energy  Conserved En.    Temperature
   -7.80564e+05    1.37194e+05   -6.43370e+05    7.82454e+05    2.98767e+02
 Pres. DC (bar) Pressure (bar)   Constr. rmsd
   -2.22913e+02    4.79753e+02    0.00000e+00

           Step           Time
       18710000    37420.00000

   Energies (kJ/mol)
        G96Bond       G96Angle    Proper Dih.  Improper Dih.          LJ-14
    2.31159e+03    3.82809e+03    2.84769e+03    1.03830e+03   -2.67512e+02
     Coulomb-14        LJ (SR)  Disper. corr.   Coulomb (SR)   Coul. recip.
    2.83848e+04    1.22603e+05   -7.47454e+03   -9.38451e+05    5.33384e+03
      Potential    Kinetic En.   Total Energy  Conserved En.    Temperature
   -7.79846e+05    1.39263e+05   -6.40583e+05    7.82756e+05    3.03273e+02
 Pres. DC (bar) Pressure (bar)   Constr. rmsd
   -2.21460e+02   -1.02831e+02    0.00000e+00

           Step           Time
       18715000    37430.00000

   Energies (kJ/mol)
        G96Bond       G96Angle    Proper Dih.  Improper Dih.          LJ-14
    2.27435e+03    3.60560e+03    2.88839e+03    1.01717e+03   -3.29253e+02
     Coulomb-14        LJ (SR)  Disper. corr.   Coulomb (SR)   Coul. recip.
    2.83029e+04    1.23734e+05   -7.48452e+03   -9.40648e+05    5.25248e+03
      Potential    Kinetic En.   Total Energy  Conserved En.    Temperature
   -7.81387e+05    1.37171e+05   -6.44216e+05    7.83163e+05    2.98719e+02
 Pres. DC (bar) Pressure (bar)   Constr. rmsd
   -2.22051e+02    2.35015e+00    0.00000e+00

           Step           Time
       18720000    37440.00000

   Energies (kJ/mol)
        G96Bond       G96Angle    Proper Dih.  Improper Dih.          LJ-14
    2.38905e+03    3.66361e+03    2.86382e+03    1.12930e+03   -3.51300e+02
     Coulomb-14        LJ (SR)  Disper. corr.   Coulomb (SR)   Coul. recip.
    2.82135e+04    1.25321e+05   -7.54178e+03   -9.43381e+05    5.38303e+03
      Potential    Kinetic En.   Total Energy  Conserved En.    Temperature
   -7.82310e+05    1.37318e+05   -6.44992e+05    7.83871e+05    2.99038e+02
 Pres. DC (bar) Pressure (bar)   Constr. rmsd
   -2.25457e+02    2.61404e+02    0.00000e+00

           Step           Time
       18725000    37450.00000

   Energies (kJ/mol)
        G96Bond       G96Angle    Proper Dih.  Improper Dih.          LJ-14
    2.47516e+03    3.65558e+03    2.82745e+03    1.13872e+03   -2.79422e+02
     Coulomb-14        LJ (SR)  Disper. corr.   Coulomb (SR)   Coul. recip.
    2.83085e+04    1.24611e+05   -7.50579e+03   -9.41093e+05    5.22480e+03
      Potential    Kinetic En.   Total Energy  Conserved En.    Temperature
   -7.80637e+05    1.36858e+05   -6.43779e+05    7.84291e+05    2.98036e+02
 Pres. DC (bar) Pressure (bar)   Constr. rmsd
   -2.23313e+02    1.22480e+02    0.00000e+00

           Step           Time
       18730000    37460.00000

   Energies (kJ/mol)
        G96Bond       G96Angle    Proper Dih.  Improper Dih.          LJ-14
    2.40548e+03    3.65831e+03    2.82654e+03    1.09394e+03   -3.02691e+02
     Coulomb-14        LJ (SR)  Disper. corr.   Coulomb (SR)   Coul. recip.
    2.83343e+04    1.23846e+05   -7.45133e+03   -9.40510e+05    5.29332e+03
      Potential    Kinetic En.   Total Energy  Conserved En.    Temperature
   -7.80806e+05    1.37485e+05   -6.43322e+05    7.84631e+05    2.99401e+02
 Pres. DC (bar) Pressure (bar)   Constr. rmsd
   -2.20088e+02   -7.46980e+01    0.00000e+00

           Step           Time
       18735000    37470.00000

   Energies (kJ/mol)
        G96Bond       G96Angle    Proper Dih.  Improper Dih.          LJ-14
    2.33242e+03    3.66669e+03    2.78790e+03    1.04602e+03   -2.84144e+02
     Coulomb-14        LJ (SR)  Disper. corr.   Coulomb (SR)   Coul. recip.
    2.83454e+04    1.24391e+05   -7.44271e+03   -9.40752e+05    5.23956e+03
      Potential    Kinetic En.   Total Energy  Conserved En.    Temperature
   -7.80671e+05    1.37729e+05   -6.42942e+05    7.85653e+05    2.99933e+02
 Pres. DC (bar) Pressure (bar)   Constr. rmsd
   -2.19580e+02    6.51238e+01    0.00000e+00

           Step           Time
       18740000    37480.00000

   Energies (kJ/mol)
        G96Bond       G96Angle    Proper Dih.  Improper Dih.          LJ-14
    2.35951e+03    3.75771e+03    2.87667e+03    1.12542e+03   -3.83498e+02
     Coulomb-14        LJ (SR)  Disper. corr.   Coulomb (SR)   Coul. recip.
    2.83735e+04    1.25280e+05   -7.47704e+03   -9.42390e+05    5.24855e+03
      Potential    Kinetic En.   Total Energy  Conserved En.    Temperature
   -7.81229e+05    1.37968e+05   -6.43262e+05    7.85789e+05    3.00452e+02
 Pres. DC (bar) Pressure (bar)   Constr. rmsd
   -2.21608e+02   -2.06407e+01    0.00000e+00

           Step           Time
       18745000    37490.00000

   Energies (kJ/mol)
        G96Bond       G96Angle    Proper Dih.  Improper Dih.          LJ-14
    2.36932e+03    3.57591e+03    2.73276e+03    1.07211e+03   -3.13686e+02
     Coulomb-14        LJ (SR)  Disper. corr.   Coulomb (SR)   Coul. recip.
    2.84157e+04    1.22288e+05   -7.41993e+03   -9.37360e+05    5.29782e+03
      Potential    Kinetic En.   Total Energy  Conserved En.    Temperature
   -7.79342e+05    1.38089e+05   -6.41254e+05    7.85847e+05    3.00716e+02
 Pres. DC (bar) Pressure (bar)   Constr. rmsd
   -2.18240e+02   -2.60822e+02    0.00000e+00

           Step           Time
       18750000    37500.00000

   Energies (kJ/mol)
        G96Bond       G96Angle    Proper Dih.  Improper Dih.          LJ-14
    2.37319e+03    3.76629e+03    2.94396e+03    1.08302e+03   -3.28226e+02
     Coulomb-14        LJ (SR)  Disper. corr.   Coulomb (SR)   Coul. recip.
    2.80948e+04    1.24579e+05   -7.48673e+03   -9.40684e+05    5.16093e+03
      Potential    Kinetic En.   Total Energy  Conserved En.    Temperature
   -7.80497e+05    1.38280e+05   -6.42218e+05    7.86196e+05    3.01132e+02
 Pres. DC (bar) Pressure (bar)   Constr. rmsd
   -2.22182e+02    1.11411e+02    0.00000e+00

           Step           Time
       18755000    37510.00000

   Energies (kJ/mol)
        G96Bond       G96Angle    Proper Dih.  Improper Dih.          LJ-14
    2.39011e+03    3.67550e+03    2.92311e+03    1.17767e+03   -2.56317e+02
     Coulomb-14        LJ (SR)  Disper. corr.   Coulomb (SR)   Coul. recip.
    2.82570e+04    1.24209e+05   -7.44901e+03   -9.39055e+05    5.23664e+03
      Potential    Kinetic En.   Total Energy  Conserved En.    Temperature
   -7.78892e+05    1.37149e+05   -6.41743e+05    7.86374e+05    2.98669e+02
 Pres. DC (bar) Pressure (bar)   Constr. rmsd
   -2.19952e+02    6.93820e+01    0.00000e+00

           Step           Time
       18760000    37520.00000

   Energies (kJ/mol)
        G96Bond       G96Angle    Proper Dih.  Improper Dih.          LJ-14
    2.33881e+03    3.76221e+03    2.82469e+03    1.09413e+03   -2.42731e+02
     Coulomb-14        LJ (SR)  Disper. corr.   Coulomb (SR)   Coul. recip.
    2.82262e+04    1.23811e+05   -7.45148e+03   -9.39905e+05    5.24218e+03
      Potential    Kinetic En.   Total Energy  Conserved En.    Temperature
   -7.80300e+05    1.39027e+05   -6.41273e+05    7.86480e+05    3.02760e+02
 Pres. DC (bar) Pressure (bar)   Constr. rmsd
   -2.20097e+02    1.04927e+01    0.00000e+00

           Step           Time
       18765000    37530.00000

   Energies (kJ/mol)
        G96Bond       G96Angle    Proper Dih.  Improper Dih.          LJ-14
    2.32161e+03    3.76564e+03    2.88828e+03    1.15231e+03   -3.86009e+02
     Coulomb-14        LJ (SR)  Disper. corr.   Coulomb (SR)   Coul. recip.
    2.81137e+04    1.23514e+05   -7.42473e+03   -9.38214e+05    5.37759e+03
      Potential    Kinetic En.   Total Energy  Conserved En.    Temperature
   -7.78892e+05    1.38058e+05   -6.40834e+05    7.86929e+05    3.00649e+02
 Pres. DC (bar) Pressure (bar)   Constr. rmsd
   -2.18521e+02   -6.91185e+01    0.00000e+00

           Step           Time
       18770000    37540.00000

   Energies (kJ/mol)
        G96Bond       G96Angle    Proper Dih.  Improper Dih.          LJ-14
    2.35969e+03    3.70090e+03    2.90959e+03    1.09762e+03   -3.08757e+02
     Coulomb-14        LJ (SR)  Disper. corr.   Coulomb (SR)   Coul. recip.
    2.82627e+04    1.23192e+05   -7.48580e+03   -9.39798e+05    5.30546e+03
      Potential    Kinetic En.   Total Energy  Conserved En.    Temperature
   -7.80765e+05    1.37770e+05   -6.42994e+05    7.87399e+05    3.00023e+02
 Pres. DC (bar) Pressure (bar)   Constr. rmsd
   -2.22127e+02   -1.31100e+01    0.00000e+00

           Step           Time
       18775000    37550.00000

   Energies (kJ/mol)
        G96Bond       G96Angle    Proper Dih.  Improper Dih.          LJ-14
    2.25153e+03    3.81437e+03    2.81032e+03    1.08984e+03   -2.37593e+02
     Coulomb-14        LJ (SR)  Disper. corr.   Coulomb (SR)   Coul. recip.
    2.80716e+04    1.23681e+05   -7.42538e+03   -9.39750e+05    5.27010e+03
      Potential    Kinetic En.   Total Energy  Conserved En.    Temperature
   -7.80424e+05    1.38779e+05   -6.41645e+05    7.87625e+05    3.02219e+02
 Pres. DC (bar) Pressure (bar)   Constr. rmsd
   -2.18560e+02   -3.88653e+01    0.00000e+00

           Step           Time
       18780000    37560.00000

   Energies (kJ/mol)
        G96Bond       G96Angle    Proper Dih.  Improper Dih.          LJ-14
    2.29705e+03    3.63448e+03    2.83024e+03    1.08450e+03   -3.48954e+02
     Coulomb-14        LJ (SR)  Disper. corr.   Coulomb (SR)   Coul. recip.
    2.81868e+04    1.24579e+05   -7.46391e+03   -9.42040e+05    5.25577e+03
      Potential    Kinetic En.   Total Energy  Conserved En.    Temperature
   -7.81985e+05    1.38055e+05   -6.43930e+05    7.87873e+05    3.00643e+02
 Pres. DC (bar) Pressure (bar)   Constr. rmsd
   -2.20831e+02   -1.59213e+02    0.00000e+00

           Step           Time
       18785000    37570.00000

   Energies (kJ/mol)
        G96Bond       G96Angle    Proper Dih.  Improper Dih.          LJ-14
    2.36056e+03    3.79540e+03    2.72724e+03    1.15061e+03   -2.44941e+02
     Coulomb-14        LJ (SR)  Disper. corr.   Coulomb (SR)   Coul. recip.
    2.82889e+04    1.23038e+05   -7.43826e+03   -9.38180e+05    5.34038e+03
      Potential    Kinetic En.   Total Energy  Conserved En.    Temperature
   -7.79162e+05    1.37644e+05   -6.41518e+05    7.88394e+05    2.99749e+02
 Pres. DC (bar) Pressure (bar)   Constr. rmsd
   -2.19318e+02   -5.35660e+01    0.00000e+00

           Step           Time
       18790000    37580.00000

   Energies (kJ/mol)
        G96Bond       G96Angle    Proper Dih.  Improper Dih.          LJ-14
    2.32489e+03    3.56402e+03    3.02065e+03    1.08897e+03   -3.40236e+02
     Coulomb-14        LJ (SR)  Disper. corr.   Coulomb (SR)   Coul. recip.
    2.82579e+04    1.25161e+05   -7.44269e+03   -9.42147e+05    5.25656e+03
      Potential    Kinetic En.   Total Energy  Conserved En.    Temperature
   -7.81256e+05    1.37046e+05   -6.44210e+05    7.88665e+05    2.98446e+02
 Pres. DC (bar) Pressure (bar)   Constr. rmsd
   -2.19579e+02    1.11833e+02    0.00000e+00

           Step           Time
       18795000    37590.00000

   Energies (kJ/mol)
        G96Bond       G96Angle    Proper Dih.  Improper Dih.          LJ-14
    2.20458e+03    3.80166e+03    2.85729e+03    1.10545e+03   -3.48857e+02
     Coulomb-14        LJ (SR)  Disper. corr.   Coulomb (SR)   Coul. recip.
    2.80060e+04    1.22974e+05   -7.44355e+03   -9.37553e+05    5.26089e+03
      Potential    Kinetic En.   Total Energy  Conserved En.    Temperature
   -7.79136e+05    1.37801e+05   -6.41335e+05    7.88877e+05    3.00089e+02
 Pres. DC (bar) Pressure (bar)   Constr. rmsd
   -2.19629e+02   -2.82635e+01    0.00000e+00

           Step           Time
       18800000    37600.00000

   Energies (kJ/mol)
        G96Bond       G96Angle    Proper Dih.  Improper Dih.          LJ-14
    2.39843e+03    3.76994e+03    2.88194e+03    1.14722e+03   -2.99637e+02
     Coulomb-14        LJ (SR)  Disper. corr.   Coulomb (SR)   Coul. recip.
    2.79742e+04    1.23114e+05   -7.43650e+03   -9.38232e+05    5.21993e+03
      Potential    Kinetic En.   Total Energy  Conserved En.    Temperature
   -7.79462e+05    1.37578e+05   -6.41884e+05    7.89346e+05    2.99604e+02
 Pres. DC (bar) Pressure (bar)   Constr. rmsd
   -2.19214e+02   -6.83490e+01    0.00000e+00

           Step           Time
       18805000    37610.00000

   Energies (kJ/mol)
        G96Bond       G96Angle    Proper Dih.  Improper Dih.          LJ-14
    2.17735e+03    3.72924e+03    2.90619e+03    1.13507e+03   -3.36379e+02
     Coulomb-14        LJ (SR)  Disper. corr.   Coulomb (SR)   Coul. recip.
    2.80290e+04    1.26197e+05   -7.46344e+03   -9.43546e+05    5.18342e+03
      Potential    Kinetic En.   Total Energy  Conserved En.    Temperature
   -7.81989e+05    1.38633e+05   -6.43356e+05    7.89637e+05    3.01901e+02
 Pres. DC (bar) Pressure (bar)   Constr. rmsd
   -2.20804e+02    2.10942e+02    0.00000e+00

           Step           Time
       18810000    37620.00000

   Energies (kJ/mol)
        G96Bond       G96Angle    Proper Dih.  Improper Dih.          LJ-14
    2.30564e+03    3.65675e+03    2.77666e+03    1.12666e+03   -3.05888e+02
     Coulomb-14        LJ (SR)  Disper. corr.   Coulomb (SR)   Coul. recip.
    2.82609e+04    1.26632e+05   -7.51696e+03   -9.45082e+05    5.24480e+03
      Potential    Kinetic En.   Total Energy  Conserved En.    Temperature
   -7.82901e+05    1.37989e+05   -6.44911e+05    7.90238e+05    3.00500e+02
 Pres. DC (bar) Pressure (bar)   Constr. rmsd
   -2.23978e+02    2.44409e+02    0.00000e+00

           Step           Time
       18815000    37630.00000

   Energies (kJ/mol)
        G96Bond       G96Angle    Proper Dih.  Improper Dih.          LJ-14
    2.34202e+03    3.56226e+03    2.86297e+03    1.10467e+03   -2.62763e+02
     Coulomb-14        LJ (SR)  Disper. corr.   Coulomb (SR)   Coul. recip.
    2.82143e+04    1.23468e+05   -7.44490e+03   -9.38943e+05    5.21676e+03
      Potential    Kinetic En.   Total Energy  Conserved En.    Temperature
   -7.79879e+05    1.37847e+05   -6.42032e+05    7.90634e+05    3.00189e+02
 Pres. DC (bar) Pressure (bar)   Constr. rmsd
   -2.19709e+02   -1.05468e+02    0.00000e+00

           Step           Time
       18820000    37640.00000

   Energies (kJ/mol)
        G96Bond       G96Angle    Proper Dih.  Improper Dih.          LJ-14
    2.32123e+03    3.79056e+03    2.90963e+03    1.11527e+03   -3.67540e+02
     Coulomb-14        LJ (SR)  Disper. corr.   Coulomb (SR)   Coul. recip.
    2.79549e+04    1.22560e+05   -7.41064e+03   -9.37161e+05    5.30772e+03
      Potential    Kinetic En.   Total Energy  Conserved En.    Temperature
   -7.78980e+05    1.37345e+05   -6.41635e+05    7.91510e+05    2.99097e+02
 Pres. DC (bar) Pressure (bar)   Constr. rmsd
   -2.17694e+02   -2.60229e+02    0.00000e+00

           Step           Time
       18825000    37650.00000

   Energies (kJ/mol)
        G96Bond       G96Angle    Proper Dih.  Improper Dih.          LJ-14
    2.28705e+03    3.91119e+03    2.86543e+03    1.10934e+03   -3.60087e+02
     Coulomb-14        LJ (SR)  Disper. corr.   Coulomb (SR)   Coul. recip.
    2.79756e+04    1.26103e+05   -7.49829e+03   -9.43311e+05    5.21746e+03
      Potential    Kinetic En.   Total Energy  Conserved En.    Temperature
   -7.81700e+05    1.37642e+05   -6.44058e+05    7.92020e+05    2.99744e+02
 Pres. DC (bar) Pressure (bar)   Constr. rmsd
   -2.22868e+02    2.42232e+02    0.00000e+00

           Step           Time
       18830000    37660.00000

   Energies (kJ/mol)
        G96Bond       G96Angle    Proper Dih.  Improper Dih.          LJ-14
    2.35553e+03    3.66116e+03    2.90191e+03    1.10094e+03   -3.14659e+02
     Coulomb-14        LJ (SR)  Disper. corr.   Coulomb (SR)   Coul. recip.
    2.84642e+04    1.22334e+05   -7.42876e+03   -9.38028e+05    5.27958e+03
      Potential    Kinetic En.   Total Energy  Conserved En.    Temperature
   -7.79674e+05    1.38647e+05   -6.41027e+05    7.92426e+05    3.01933e+02
 Pres. DC (bar) Pressure (bar)   Constr. rmsd
   -2.18759e+02   -1.45320e+02    0.00000e+00

           Step           Time
       18835000    37670.00000

   Energies (kJ/mol)
        G96Bond       G96Angle    Proper Dih.  Improper Dih.          LJ-14
    2.30495e+03    3.77388e+03    2.89753e+03    1.05883e+03   -3.66013e+02
     Coulomb-14        LJ (SR)  Disper. corr.   Coulomb (SR)   Coul. recip.
    2.81353e+04    1.23769e+05   -7.46763e+03   -9.40886e+05    5.13321e+03
      Potential    Kinetic En.   Total Energy  Conserved En.    Temperature
   -7.81647e+05    1.37781e+05   -6.43866e+05    7.92848e+05    3.00046e+02
 Pres. DC (bar) Pressure (bar)   Constr. rmsd
   -2.21051e+02    2.77916e+01    0.00000e+00

           Step           Time
       18840000    37680.00000

   Energies (kJ/mol)
        G96Bond       G96Angle    Proper Dih.  Improper Dih.          LJ-14
    2.35749e+03    3.77246e+03    2.92478e+03    1.08889e+03   -3.31762e+02
     Coulomb-14        LJ (SR)  Disper. corr.   Coulomb (SR)   Coul. recip.
    2.80672e+04    1.24130e+05   -7.49194e+03   -9.41813e+05    5.34334e+03
      Potential    Kinetic En.   Total Energy  Conserved En.    Temperature
   -7.81952e+05    1.37803e+05   -6.44150e+05    7.93176e+05    3.00093e+02
 Pres. DC (bar) Pressure (bar)   Constr. rmsd
   -2.22491e+02   -4.31302e+01    0.00000e+00

           Step           Time
       18845000    37690.00000

   Energies (kJ/mol)
        G96Bond       G96Angle    Proper Dih.  Improper Dih.          LJ-14
    2.18268e+03    3.69917e+03    2.91761e+03    1.17189e+03   -2.88196e+02
     Coulomb-14        LJ (SR)  Disper. corr.   Coulomb (SR)   Coul. recip.
    2.79686e+04    1.23002e+05   -7.46892e+03   -9.40145e+05    5.30316e+03
      Potential    Kinetic En.   Total Energy  Conserved En.    Temperature
   -7.81657e+05    1.37345e+05   -6.44312e+05    7.93369e+05    2.99097e+02
 Pres. DC (bar) Pressure (bar)   Constr. rmsd
   -2.21127e+02   -4.77971e+01    0.00000e+00

           Step           Time
       18850000    37700.00000

   Energies (kJ/mol)
        G96Bond       G96Angle    Proper Dih.  Improper Dih.          LJ-14
    2.32196e+03    3.71543e+03    2.77448e+03    1.04498e+03   -2.33311e+02
     Coulomb-14        LJ (SR)  Disper. corr.   Coulomb (SR)   Coul. recip.
    2.81125e+04    1.24244e+05   -7.43855e+03   -9.41155e+05    5.12771e+03
      Potential    Kinetic En.   Total Energy  Conserved En.    Temperature
   -7.81485e+05    1.37254e+05   -6.44231e+05    7.93793e+05    2.98899e+02
 Pres. DC (bar) Pressure (bar)   Constr. rmsd
   -2.19335e+02   -7.36036e+01    0.00000e+00

           Step           Time
       18855000    37710.00000

   Energies (kJ/mol)
        G96Bond       G96Angle    Proper Dih.  Improper Dih.          LJ-14
    2.35524e+03    3.71501e+03    2.81510e+03    1.16237e+03   -2.70705e+02
     Coulomb-14        LJ (SR)  Disper. corr.   Coulomb (SR)   Coul. recip.
    2.82572e+04    1.23675e+05   -7.45856e+03   -9.39039e+05    5.27326e+03
      Potential    Kinetic En.   Total Energy  Conserved En.    Temperature
   -7.79515e+05    1.37538e+05   -6.41977e+05    7.94006e+05    2.99517e+02
 Pres. DC (bar) Pressure (bar)   Constr. rmsd
   -2.20515e+02    1.19011e+01    0.00000e+00

           Step           Time
       18860000    37720.00000

   Energies (kJ/mol)
        G96Bond       G96Angle    Proper Dih.  Improper Dih.          LJ-14
    2.27674e+03    3.67779e+03    2.91005e+03    1.08158e+03   -2.80563e+02
     Coulomb-14        LJ (SR)  Disper. corr.   Coulomb (SR)   Coul. recip.
    2.81831e+04    1.23440e+05   -7.45523e+03   -9.39711e+05    5.30895e+03
      Potential    Kinetic En.   Total Energy  Conserved En.    Temperature
   -7.80568e+05    1.37787e+05   -6.42781e+05    7.94377e+05    3.00060e+02
 Pres. DC (bar) Pressure (bar)   Constr. rmsd
   -2.20318e+02   -4.50456e+01    0.00000e+00

           Step           Time
       18865000    37730.00000

   Energies (kJ/mol)
        G96Bond       G96Angle    Proper Dih.  Improper Dih.          LJ-14
    2.46845e+03    3.74725e+03    2.93421e+03    1.17105e+03   -3.34330e+02
     Coulomb-14        LJ (SR)  Disper. corr.   Coulomb (SR)   Coul. recip.
    2.81295e+04    1.22237e+05   -7.41428e+03   -9.36483e+05    5.33398e+03
      Potential    Kinetic En.   Total Energy  Conserved En.    Temperature
   -7.78210e+05    1.37917e+05   -6.40294e+05    7.94853e+05    3.00341e+02
 Pres. DC (bar) Pressure (bar)   Constr. rmsd
   -2.17908e+02   -1.83276e+02    0.00000e+00

           Step           Time
       18870000    37740.00000

   Energies (kJ/mol)
        G96Bond       G96Angle    Proper Dih.  Improper Dih.          LJ-14
    2.46817e+03    3.68571e+03    2.86469e+03    1.07240e+03   -3.21029e+02
     Coulomb-14        LJ (SR)  Disper. corr.   Coulomb (SR)   Coul. recip.
    2.81247e+04    1.23630e+05   -7.49388e+03   -9.40186e+05    5.25145e+03
      Potential    Kinetic En.   Total Energy  Conserved En.    Temperature
   -7.80904e+05    1.38435e+05   -6.42469e+05    7.95164e+05    3.01471e+02
 Pres. DC (bar) Pressure (bar)   Constr. rmsd
   -2.22606e+02    5.73376e+01    0.00000e+00

           Step           Time
       18875000    37750.00000

   Energies (kJ/mol)
        G96Bond       G96Angle    Proper Dih.  Improper Dih.          LJ-14
    2.31889e+03    3.70356e+03    2.81035e+03    1.06875e+03   -2.85397e+02
     Coulomb-14        LJ (SR)  Disper. corr.   Coulomb (SR)   Coul. recip.
    2.81646e+04    1.23059e+05   -7.48097e+03   -9.38488e+05    5.23039e+03
      Potential    Kinetic En.   Total Energy  Conserved En.    Temperature
   -7.79899e+05    1.38984e+05   -6.40915e+05    7.95235e+05    3.02666e+02
 Pres. DC (bar) Pressure (bar)   Constr. rmsd
   -2.21840e+02    1.54183e+02    0.00000e+00

           Step           Time
       18880000    37760.00000

   Energies (kJ/mol)
        G96Bond       G96Angle    Proper Dih.  Improper Dih.          LJ-14
    2.31665e+03    3.78886e+03    2.88954e+03    1.14058e+03   -3.46283e+02
     Coulomb-14        LJ (SR)  Disper. corr.   Coulomb (SR)   Coul. recip.
    2.82052e+04    1.22509e+05   -7.45966e+03   -9.37712e+05    5.32852e+03
      Potential    Kinetic En.   Total Energy  Conserved En.    Temperature
   -7.79340e+05    1.37493e+05   -6.41847e+05    7.95581e+05    2.99419e+02
 Pres. DC (bar) Pressure (bar)   Constr. rmsd
   -2.20580e+02   -1.11303e+02    0.00000e+00

           Step           Time
       18885000    37770.00000

   Energies (kJ/mol)
        G96Bond       G96Angle    Proper Dih.  Improper Dih.          LJ-14
    2.42616e+03    3.57405e+03    2.90075e+03    1.12100e+03   -3.67112e+02
     Coulomb-14        LJ (SR)  Disper. corr.   Coulomb (SR)   Coul. recip.
    2.80873e+04    1.25321e+05   -7.45539e+03   -9.41726e+05    5.19029e+03
      Potential    Kinetic En.   Total Energy  Conserved En.    Temperature
   -7.80928e+05    1.36737e+05   -6.44191e+05    7.95816e+05    2.97773e+02
 Pres. DC (bar) Pressure (bar)   Constr. rmsd
   -2.20328e+02    7.60581e+01    0.00000e+00

           Step           Time
       18890000    37780.00000

   Energies (kJ/mol)
        G96Bond       G96Angle    Proper Dih.  Improper Dih.          LJ-14
    2.28027e+03    3.71007e+03    2.81397e+03    1.07888e+03   -2.64137e+02
     Coulomb-14        LJ (SR)  Disper. corr.   Coulomb (SR)   Coul. recip.
    2.82341e+04    1.21836e+05   -7.45170e+03   -9.35612e+05    5.28350e+03
      Potential    Kinetic En.   Total Energy  Conserved En.    Temperature
   -7.78091e+05    1.37765e+05   -6.40326e+05    7.96164e+05    3.00011e+02
 Pres. DC (bar) Pressure (bar)   Constr. rmsd
   -2.20110e+02   -1.08792e+02    0.00000e+00

           Step           Time
       18895000    37790.00000

   Energies (kJ/mol)
        G96Bond       G96Angle    Proper Dih.  Improper Dih.          LJ-14
    2.33764e+03    3.64071e+03    2.87562e+03    1.05623e+03   -3.10268e+02
     Coulomb-14        LJ (SR)  Disper. corr.   Coulomb (SR)   Coul. recip.
    2.84245e+04    1.25780e+05   -7.49804e+03   -9.42421e+05    5.27116e+03
      Potential    Kinetic En.   Total Energy  Conserved En.    Temperature
   -7.80844e+05    1.37956e+05   -6.42888e+05    7.96585e+05    3.00427e+02
 Pres. DC (bar) Pressure (bar)   Constr. rmsd
   -2.22853e+02    1.72877e+02    0.00000e+00

           Step           Time
       18900000    37800.00000

   Energies (kJ/mol)
        G96Bond       G96Angle    Proper Dih.  Improper Dih.          LJ-14
    2.28278e+03    3.72418e+03    2.84916e+03    1.07216e+03   -2.84701e+02
     Coulomb-14        LJ (SR)  Disper. corr.   Coulomb (SR)   Coul. recip.
    2.82823e+04    1.24442e+05   -7.42620e+03   -9.42401e+05    5.26659e+03
      Potential    Kinetic En.   Total Energy  Conserved En.    Temperature
   -7.82194e+05    1.37740e+05   -6.44454e+05    7.97005e+05    2.99956e+02
 Pres. DC (bar) Pressure (bar)   Constr. rmsd
   -2.18608e+02   -2.46649e+01    0.00000e+00

           Step           Time
       18905000    37810.00000

   Energies (kJ/mol)
        G96Bond       G96Angle    Proper Dih.  Improper Dih.          LJ-14
    2.30623e+03    3.68757e+03    2.74911e+03    1.03204e+03   -3.02247e+02
     Coulomb-14        LJ (SR)  Disper. corr.   Coulomb (SR)   Coul. recip.
    2.82034e+04    1.25108e+05   -7.51137e+03   -9.42363e+05    5.34049e+03
      Potential    Kinetic En.   Total Energy  Conserved En.    Temperature
   -7.81750e+05    1.36530e+05   -6.45220e+05    7.98567e+05    2.97322e+02
 Pres. DC (bar) Pressure (bar)   Constr. rmsd
   -2.23645e+02    1.88277e+02    0.00000e+00

           Step           Time
       18910000    37820.00000

   Energies (kJ/mol)
        G96Bond       G96Angle    Proper Dih.  Improper Dih.          LJ-14
    2.40097e+03    3.85782e+03    2.72913e+03    1.09216e+03   -3.02406e+02
     Coulomb-14        LJ (SR)  Disper. corr.   Coulomb (SR)   Coul. recip.
    2.81825e+04    1.22779e+05   -7.48951e+03   -9.38660e+05    5.36969e+03
      Potential    Kinetic En.   Total Energy  Conserved En.    Temperature
   -7.80041e+05    1.37278e+05   -6.42763e+05    7.98979e+05    2.98950e+02
 Pres. DC (bar) Pressure (bar)   Constr. rmsd
   -2.22346e+02    2.91426e+01    0.00000e+00

           Step           Time
       18915000    37830.00000

   Energies (kJ/mol)
        G96Bond       G96Angle    Proper Dih.  Improper Dih.          LJ-14
    2.31397e+03    3.64284e+03    2.68855e+03    1.05954e+03   -2.86475e+02
     Coulomb-14        LJ (SR)  Disper. corr.   Coulomb (SR)   Coul. recip.
    2.84098e+04    1.25245e+05   -7.44858e+03   -9.40766e+05    5.31720e+03
      Potential    Kinetic En.   Total Energy  Conserved En.    Temperature
   -7.79824e+05    1.37893e+05   -6.41931e+05    7.99311e+05    3.00290e+02
 Pres. DC (bar) Pressure (bar)   Constr. rmsd
   -2.19926e+02    1.82472e+02    0.00000e+00

           Step           Time
       18920000    37840.00000

   Energies (kJ/mol)
        G96Bond       G96Angle    Proper Dih.  Improper Dih.          LJ-14
    2.36628e+03    3.70537e+03    2.85350e+03    1.09472e+03   -2.73923e+02
     Coulomb-14        LJ (SR)  Disper. corr.   Coulomb (SR)   Coul. recip.
    2.82903e+04    1.24852e+05   -7.46298e+03   -9.41640e+05    5.32830e+03
      Potential    Kinetic En.   Total Energy  Conserved En.    Temperature
   -7.80886e+05    1.38866e+05   -6.42020e+05    7.99491e+05    3.02410e+02
 Pres. DC (bar) Pressure (bar)   Constr. rmsd
   -2.20776e+02    7.41802e+01    0.00000e+00

           Step           Time
       18925000    37850.00000

   Energies (kJ/mol)
        G96Bond       G96Angle    Proper Dih.  Improper Dih.          LJ-14
    2.25371e+03    3.65763e+03    2.81610e+03    1.08097e+03   -3.31264e+02
     Coulomb-14        LJ (SR)  Disper. corr.   Coulomb (SR)   Coul. recip.
    2.82223e+04    1.23239e+05   -7.45138e+03   -9.39154e+05    5.29631e+03
      Potential    Kinetic En.   Total Energy  Conserved En.    Temperature
   -7.80370e+05    1.37137e+05   -6.43234e+05    7.99866e+05    2.98643e+02
 Pres. DC (bar) Pressure (bar)   Constr. rmsd
   -2.20091e+02   -1.94672e+01    0.00000e+00

           Step           Time
       18930000    37860.00000

   Energies (kJ/mol)
        G96Bond       G96Angle    Proper Dih.  Improper Dih.          LJ-14
    2.41074e+03    3.55699e+03    2.75905e+03    1.13676e+03   -2.70668e+02
     Coulomb-14        LJ (SR)  Disper. corr.   Coulomb (SR)   Coul. recip.
    2.84117e+04    1.25258e+05   -7.44192e+03   -9.41212e+05    5.44301e+03
      Potential    Kinetic En.   Total Energy  Conserved En.    Temperature
   -7.79948e+05    1.37995e+05   -6.41953e+05    8.01807e+05    3.00511e+02
 Pres. DC (bar) Pressure (bar)   Constr. rmsd
   -2.19534e+02    3.87305e+01    0.00000e+00

           Step           Time
       18935000    37870.00000

   Energies (kJ/mol)
        G96Bond       G96Angle    Proper Dih.  Improper Dih.          LJ-14
    2.40628e+03    3.64234e+03    2.81416e+03    1.09193e+03   -2.58062e+02
     Coulomb-14        LJ (SR)  Disper. corr.   Coulomb (SR)   Coul. recip.
    2.81515e+04    1.23692e+05   -7.49353e+03   -9.39877e+05    5.37257e+03
      Potential    Kinetic En.   Total Energy  Conserved En.    Temperature
   -7.80459e+05    1.37847e+05   -6.42612e+05    8.03336e+05    3.00189e+02
 Pres. DC (bar) Pressure (bar)   Constr. rmsd
   -2.22585e+02    8.44402e+01    0.00000e+00

           Step           Time
       18940000    37880.00000

   Energies (kJ/mol)
        G96Bond       G96Angle    Proper Dih.  Improper Dih.          LJ-14
    2.34797e+03    3.82794e+03    2.71924e+03    1.15359e+03   -2.12740e+02
     Coulomb-14        LJ (SR)  Disper. corr.   Coulomb (SR)   Coul. recip.
    2.80603e+04    1.24283e+05   -7.45684e+03   -9.41239e+05    5.28404e+03
      Potential    Kinetic En.   Total Energy  Conserved En.    Temperature
   -7.81232e+05    1.37289e+05   -6.43943e+05    8.03640e+05    2.98974e+02
 Pres. DC (bar) Pressure (bar)   Constr. rmsd
   -2.20414e+02    1.03052e+02    0.00000e+00

           Step           Time
       18945000    37890.00000

   Energies (kJ/mol)
        G96Bond       G96Angle    Proper Dih.  Improper Dih.          LJ-14
    2.31088e+03    3.67042e+03    2.76019e+03    1.14865e+03   -3.07177e+02
     Coulomb-14        LJ (SR)  Disper. corr.   Coulomb (SR)   Coul. recip.
    2.81482e+04    1.23288e+05   -7.42916e+03   -9.37830e+05    5.27360e+03
      Potential    Kinetic En.   Total Energy  Conserved En.    Temperature
   -7.78967e+05    1.37730e+05   -6.41238e+05    8.04695e+05    2.99934e+02
 Pres. DC (bar) Pressure (bar)   Constr. rmsd
   -2.18782e+02    2.08557e+01    0.00000e+00

           Step           Time
       18950000    37900.00000

   Energies (kJ/mol)
        G96Bond       G96Angle    Proper Dih.  Improper Dih.          LJ-14
    2.49957e+03    3.92659e+03    2.88154e+03    1.16483e+03   -2.83281e+02
     Coulomb-14        LJ (SR)  Disper. corr.   Coulomb (SR)   Coul. recip.
    2.78402e+04    1.22808e+05   -7.46111e+03   -9.37591e+05    5.37246e+03
      Potential    Kinetic En.   Total Energy  Conserved En.    Temperature
   -7.78842e+05    1.37713e+05   -6.41129e+05    8.04820e+05    2.99898e+02
 Pres. DC (bar) Pressure (bar)   Constr. rmsd
   -2.20666e+02   -5.70677e+01    0.00000e+00

           Step           Time
       18955000    37910.00000

   Energies (kJ/mol)
        G96Bond       G96Angle    Proper Dih.  Improper Dih.          LJ-14
    2.46466e+03    3.72308e+03    2.81916e+03    1.10872e+03   -2.58709e+02
     Coulomb-14        LJ (SR)  Disper. corr.   Coulomb (SR)   Coul. recip.
    2.80820e+04    1.24175e+05   -7.46999e+03   -9.40709e+05    5.30322e+03
      Potential    Kinetic En.   Total Energy  Conserved En.    Temperature
   -7.80762e+05    1.38220e+05   -6.42542e+05    8.05234e+05    3.01003e+02
 Pres. DC (bar) Pressure (bar)   Constr. rmsd
   -2.21191e+02   -5.51102e+01    0.00000e+00

           Step           Time
       18960000    37920.00000

   Energies (kJ/mol)
        G96Bond       G96Angle    Proper Dih.  Improper Dih.          LJ-14
    2.49115e+03    3.65985e+03    2.73343e+03    1.13196e+03   -2.76607e+02
     Coulomb-14        LJ (SR)  Disper. corr.   Coulomb (SR)   Coul. recip.
    2.79727e+04    1.25020e+05   -7.48565e+03   -9.40026e+05    5.35509e+03
      Potential    Kinetic En.   Total Energy  Conserved En.    Temperature
   -7.79425e+05    1.37246e+05   -6.42178e+05    8.05316e+05    2.98882e+02
 Pres. DC (bar) Pressure (bar)   Constr. rmsd
   -2.22118e+02    1.75899e+02    0.00000e+00

           Step           Time
       18965000    37930.00000

   Energies (kJ/mol)
        G96Bond       G96Angle    Proper Dih.  Improper Dih.          LJ-14
    2.44120e+03    3.56114e+03    2.95068e+03    1.04350e+03   -3.20294e+02
     Coulomb-14        LJ (SR)  Disper. corr.   Coulomb (SR)   Coul. recip.
    2.79562e+04    1.23992e+05   -7.47290e+03   -9.40254e+05    5.30025e+03
      Potential    Kinetic En.   Total Energy  Conserved En.    Temperature
   -7.80802e+05    1.37337e+05   -6.43465e+05    8.05722e+05    2.99078e+02
 Pres. DC (bar) Pressure (bar)   Constr. rmsd
   -2.21363e+02    4.34915e+01    0.00000e+00

           Step           Time
       18970000    37940.00000

   Energies (kJ/mol)
        G96Bond       G96Angle    Proper Dih.  Improper Dih.          LJ-14
    2.39614e+03    3.69225e+03    2.96403e+03    1.19141e+03   -3.25139e+02
     Coulomb-14        LJ (SR)  Disper. corr.   Coulomb (SR)   Coul. recip.
    2.82274e+04    1.24347e+05   -7.44170e+03   -9.39703e+05    5.26368e+03
      Potential    Kinetic En.   Total Energy  Conserved En.    Temperature
   -7.79387e+05    1.38238e+05   -6.41149e+05    8.06403e+05    3.01041e+02
 Pres. DC (bar) Pressure (bar)   Constr. rmsd
   -2.19520e+02   -1.40461e+01    0.00000e+00

           Step           Time
       18975000    37950.00000

   Energies (kJ/mol)
        G96Bond       G96Angle    Proper Dih.  Improper Dih.          LJ-14
    2.27004e+03    3.63750e+03    2.77417e+03    1.06020e+03   -3.04220e+02
     Coulomb-14        LJ (SR)  Disper. corr.   Coulomb (SR)   Coul. recip.
    2.84067e+04    1.25116e+05   -7.46003e+03   -9.41893e+05    5.22180e+03
      Potential    Kinetic En.   Total Energy  Conserved En.    Temperature
   -7.81170e+05    1.36669e+05   -6.44502e+05    8.06750e+05    2.97624e+02
 Pres. DC (bar) Pressure (bar)   Constr. rmsd
   -2.20602e+02    3.89381e+01    0.00000e+00

           Step           Time
       18980000    37960.00000

   Energies (kJ/mol)
        G96Bond       G96Angle    Proper Dih.  Improper Dih.          LJ-14
    2.32622e+03    3.55550e+03    2.84033e+03    1.09731e+03   -2.94351e+02
     Coulomb-14        LJ (SR)  Disper. corr.   Coulomb (SR)   Coul. recip.
    2.84268e+04    1.24636e+05   -7.47897e+03   -9.41494e+05    5.30451e+03
      Potential    Kinetic En.   Total Energy  Conserved En.    Temperature
   -7.81080e+05    1.37393e+05   -6.43687e+05    8.07354e+05    2.99201e+02
 Pres. DC (bar) Pressure (bar)   Constr. rmsd
   -2.21722e+02    6.83589e+01    0.00000e+00

           Step           Time
       18985000    37970.00000

   Energies (kJ/mol)
        G96Bond       G96Angle    Proper Dih.  Improper Dih.          LJ-14
    2.37019e+03    3.76200e+03    2.84975e+03    1.03236e+03   -2.27778e+02
     Coulomb-14        LJ (SR)  Disper. corr.   Coulomb (SR)   Coul. recip.
    2.84073e+04    1.21216e+05   -7.42357e+03   -9.37707e+05    5.16965e+03
      Potential    Kinetic En.   Total Energy  Conserved En.    Temperature
   -7.80551e+05    1.37850e+05   -6.42702e+05    8.07595e+05    3.00195e+02
 Pres. DC (bar) Pressure (bar)   Constr. rmsd
   -2.18454e+02   -3.82259e+02    0.00000e+00

           Step           Time
       18990000    37980.00000

   Energies (kJ/mol)
        G96Bond       G96Angle    Proper Dih.  Improper Dih.          LJ-14
    2.37789e+03    3.68266e+03    2.78706e+03    1.07569e+03   -3.07549e+02
     Coulomb-14        LJ (SR)  Disper. corr.   Coulomb (SR)   Coul. recip.
    2.83024e+04    1.25795e+05   -7.47831e+03   -9.42575e+05    5.11944e+03
      Potential    Kinetic En.   Total Energy  Conserved En.    Temperature
   -7.81221e+05    1.36824e+05   -6.44397e+05    8.08168e+05    2.97962e+02
 Pres. DC (bar) Pressure (bar)   Constr. rmsd
   -2.21683e+02    1.05265e+02    0.00000e+00

           Step           Time
       18995000    37990.00000

   Energies (kJ/mol)
        G96Bond       G96Angle    Proper Dih.  Improper Dih.          LJ-14
    2.36729e+03    3.82300e+03    2.80667e+03    1.08495e+03   -2.64932e+02
     Coulomb-14        LJ (SR)  Disper. corr.   Coulomb (SR)   Coul. recip.
    2.82291e+04    1.22466e+05   -7.46170e+03   -9.39372e+05    5.19816e+03
      Potential    Kinetic En.   Total Energy  Conserved En.    Temperature
   -7.81124e+05    1.38112e+05   -6.43012e+05    8.08387e+05    3.00767e+02
 Pres. DC (bar) Pressure (bar)   Constr. rmsd
   -2.20701e+02   -1.19855e+02    0.00000e+00

           Step           Time
       19000000    38000.00000

   Energies (kJ/mol)
        G96Bond       G96Angle    Proper Dih.  Improper Dih.          LJ-14
    2.35985e+03    3.68123e+03    2.81791e+03    1.12299e+03   -2.46853e+02
     Coulomb-14        LJ (SR)  Disper. corr.   Coulomb (SR)   Coul. recip.
    2.84370e+04    1.22667e+05   -7.47165e+03   -9.38681e+05    5.32121e+03
      Potential    Kinetic En.   Total Energy  Conserved En.    Temperature
   -7.79992e+05    1.37348e+05   -6.42645e+05    8.08545e+05    2.99102e+02
 Pres. DC (bar) Pressure (bar)   Constr. rmsd
   -2.21289e+02   -5.84847e+01    0.00000e+00

           Step           Time
       19005000    38010.00000

   Energies (kJ/mol)
        G96Bond       G96Angle    Proper Dih.  Improper Dih.          LJ-14
    2.18770e+03    3.92792e+03    2.82126e+03    1.14324e+03   -2.43571e+02
     Coulomb-14        LJ (SR)  Disper. corr.   Coulomb (SR)   Coul. recip.
    2.83999e+04    1.24257e+05   -7.47738e+03   -9.41991e+05    5.20033e+03
      Potential    Kinetic En.   Total Energy  Conserved En.    Temperature
   -7.81774e+05    1.37808e+05   -6.43966e+05    8.08813e+05    3.00104e+02
 Pres. DC (bar) Pressure (bar)   Constr. rmsd
   -2.21628e+02    1.31202e+02    0.00000e+00

           Step           Time
       19010000    38020.00000

   Energies (kJ/mol)
        G96Bond       G96Angle    Proper Dih.  Improper Dih.          LJ-14
    2.46605e+03    3.75859e+03    2.86151e+03    1.12411e+03   -1.93280e+02
     Coulomb-14        LJ (SR)  Disper. corr.   Coulomb (SR)   Coul. recip.
    2.83334e+04    1.23627e+05   -7.48705e+03   -9.40235e+05    5.16575e+03
      Potential    Kinetic En.   Total Energy  Conserved En.    Temperature
   -7.80578e+05    1.38342e+05   -6.42236e+05    8.09750e+05    3.01269e+02
 Pres. DC (bar) Pressure (bar)   Constr. rmsd
   -2.22201e+02    8.64829e+00    0.00000e+00

           Step           Time
       19015000    38030.00000

   Energies (kJ/mol)
        G96Bond       G96Angle    Proper Dih.  Improper Dih.          LJ-14
    2.45048e+03    3.70674e+03    2.85213e+03    1.06709e+03   -3.11265e+02
     Coulomb-14        LJ (SR)  Disper. corr.   Coulomb (SR)   Coul. recip.
    2.81217e+04    1.23921e+05   -7.48190e+03   -9.40382e+05    5.22442e+03
      Potential    Kinetic En.   Total Energy  Conserved En.    Temperature
   -7.80832e+05    1.37951e+05   -6.42881e+05    8.10328e+05    3.00415e+02
 Pres. DC (bar) Pressure (bar)   Constr. rmsd
   -2.21896e+02    7.08934e+01    0.00000e+00

           Step           Time
       19020000    38040.00000

   Energies (kJ/mol)
        G96Bond       G96Angle    Proper Dih.  Improper Dih.          LJ-14
    2.32194e+03    3.63729e+03    2.95220e+03    1.11660e+03   -3.43298e+02
     Coulomb-14        LJ (SR)  Disper. corr.   Coulomb (SR)   Coul. recip.
    2.83780e+04    1.21631e+05   -7.41796e+03   -9.39247e+05    5.12937e+03
      Potential    Kinetic En.   Total Energy  Conserved En.    Temperature
   -7.81842e+05    1.37916e+05   -6.43926e+05    8.11069e+05    3.00340e+02
 Pres. DC (bar) Pressure (bar)   Constr. rmsd
   -2.18124e+02   -4.04671e+02    0.00000e+00

           Step           Time
       19025000    38050.00000

   Energies (kJ/mol)
        G96Bond       G96Angle    Proper Dih.  Improper Dih.          LJ-14
    2.43076e+03    3.69096e+03    2.84107e+03    1.07371e+03   -2.50514e+02
     Coulomb-14        LJ (SR)  Disper. corr.   Coulomb (SR)   Coul. recip.
    2.84016e+04    1.24108e+05   -7.48309e+03   -9.40252e+05    5.13505e+03
      Potential    Kinetic En.   Total Energy  Conserved En.    Temperature
   -7.80304e+05    1.37176e+05   -6.43129e+05    8.11514e+05    2.98728e+02
 Pres. DC (bar) Pressure (bar)   Constr. rmsd
   -2.21966e+02    1.22700e+02    0.00000e+00

           Step           Time
       19030000    38060.00000

   Energies (kJ/mol)
        G96Bond       G96Angle    Proper Dih.  Improper Dih.          LJ-14
    2.41918e+03    3.69410e+03    2.81797e+03    1.16272e+03   -3.11037e+02
     Coulomb-14        LJ (SR)  Disper. corr.   Coulomb (SR)   Coul. recip.
    2.83131e+04    1.24603e+05   -7.49033e+03   -9.41103e+05    5.18440e+03
      Potential    Kinetic En.   Total Energy  Conserved En.    Temperature
   -7.80709e+05    1.38294e+05   -6.42415e+05    8.12007e+05    3.01163e+02
 Pres. DC (bar) Pressure (bar)   Constr. rmsd
   -2.22395e+02    3.28319e+01    0.00000e+00

           Step           Time
       19035000    38070.00000

   Energies (kJ/mol)
        G96Bond       G96Angle    Proper Dih.  Improper Dih.          LJ-14
    2.33736e+03    3.74573e+03    2.82649e+03    1.05917e+03   -2.50834e+02
     Coulomb-14        LJ (SR)  Disper. corr.   Coulomb (SR)   Coul. recip.
    2.85663e+04    1.23321e+05   -7.47029e+03   -9.39969e+05    5.36107e+03
      Potential    Kinetic En.   Total Energy  Conserved En.    Temperature
   -7.80473e+05    1.37130e+05   -6.43343e+05    8.12205e+05    2.98627e+02
 Pres. DC (bar) Pressure (bar)   Constr. rmsd
   -2.21208e+02   -6.93261e+01    0.00000e+00

           Step           Time
       19040000    38080.00000

   Energies (kJ/mol)
        G96Bond       G96Angle    Proper Dih.  Improper Dih.          LJ-14
    2.48085e+03    3.73616e+03    2.70135e+03    1.11164e+03   -2.21239e+02
     Coulomb-14        LJ (SR)  Disper. corr.   Coulomb (SR)   Coul. recip.
    2.82673e+04    1.23519e+05   -7.41899e+03   -9.38586e+05    5.27805e+03
      Potential    Kinetic En.   Total Energy  Conserved En.    Temperature
   -7.79132e+05    1.36744e+05   -6.42388e+05    8.12902e+05    2.97789e+02
 Pres. DC (bar) Pressure (bar)   Constr. rmsd
   -2.18184e+02   -9.87389e+01    0.00000e+00

           Step           Time
       19045000    38090.00000

   Energies (kJ/mol)
        G96Bond       G96Angle    Proper Dih.  Improper Dih.          LJ-14
    2.34312e+03    3.73696e+03    2.85198e+03    1.05348e+03   -2.60396e+02
     Coulomb-14        LJ (SR)  Disper. corr.   Coulomb (SR)   Coul. recip.
    2.83275e+04    1.24678e+05   -7.43397e+03   -9.40074e+05    5.29224e+03
      Potential    Kinetic En.   Total Energy  Conserved En.    Temperature
   -7.79485e+05    1.37943e+05   -6.41542e+05    8.13112e+05    3.00398e+02
 Pres. DC (bar) Pressure (bar)   Constr. rmsd
   -2.19065e+02    1.47697e+02    0.00000e+00

           Step           Time
       19050000    38100.00000

   Energies (kJ/mol)
        G96Bond       G96Angle    Proper Dih.  Improper Dih.          LJ-14
    2.43409e+03    3.82097e+03    2.77927e+03    1.12956e+03   -1.88477e+02
     Coulomb-14        LJ (SR)  Disper. corr.   Coulomb (SR)   Coul. recip.
    2.81203e+04    1.24398e+05   -7.48174e+03   -9.40649e+05    5.25262e+03
      Potential    Kinetic En.   Total Energy  Conserved En.    Temperature
   -7.80384e+05    1.38643e+05   -6.41742e+05    8.13639e+05    3.01923e+02
 Pres. DC (bar) Pressure (bar)   Constr. rmsd
   -2.21886e+02    2.14480e+02    0.00000e+00

           Step           Time
       19055000    38110.00000

   Energies (kJ/mol)
        G96Bond       G96Angle    Proper Dih.  Improper Dih.          LJ-14
    2.29370e+03    3.51711e+03    2.68175e+03    9.88807e+02   -2.89007e+02
     Coulomb-14        LJ (SR)  Disper. corr.   Coulomb (SR)   Coul. recip.
    2.83111e+04    1.22228e+05   -7.45057e+03   -9.39236e+05    5.19467e+03
      Potential    Kinetic En.   Total Energy  Conserved En.    Temperature
   -7.81760e+05    1.37685e+05   -6.44075e+05    8.13762e+05    2.99838e+02
 Pres. DC (bar) Pressure (bar)   Constr. rmsd
   -2.20044e+02   -2.71407e+02    0.00000e+00

           Step           Time
       19060000    38120.00000

   Energies (kJ/mol)
        G96Bond       G96Angle    Proper Dih.  Improper Dih.          LJ-14
    2.39807e+03    3.78503e+03    2.69812e+03    9.84619e+02   -2.72210e+02
     Coulomb-14        LJ (SR)  Disper. corr.   Coulomb (SR)   Coul. recip.
    2.81652e+04    1.23904e+05   -7.50912e+03   -9.42232e+05    5.16541e+03
      Potential    Kinetic En.   Total Energy  Conserved En.    Temperature
   -7.82914e+05    1.37841e+05   -6.45072e+05    8.14106e+05    3.00177e+02
 Pres. DC (bar) Pressure (bar)   Constr. rmsd
   -2.23511e+02   -3.40439e+01    0.00000e+00

           Step           Time
       19065000    38130.00000

   Energies (kJ/mol)
        G96Bond       G96Angle    Proper Dih.  Improper Dih.          LJ-14
    2.37815e+03    3.90209e+03    2.78541e+03    1.08115e+03   -2.25283e+02
     Coulomb-14        LJ (SR)  Disper. corr.   Coulomb (SR)   Coul. recip.
    2.83252e+04    1.23989e+05   -7.42780e+03   -9.39052e+05    5.30077e+03
      Potential    Kinetic En.   Total Energy  Conserved En.    Temperature
   -7.78944e+05    1.38349e+05   -6.40595e+05    8.14285e+05    3.01283e+02
 Pres. DC (bar) Pressure (bar)   Constr. rmsd
   -2.18702e+02    4.43452e+01    0.00000e+00

           Step           Time
       19070000    38140.00000

   Energies (kJ/mol)
        G96Bond       G96Angle    Proper Dih.  Improper Dih.          LJ-14
    2.42171e+03    3.61388e+03    2.76045e+03    1.07360e+03   -2.44259e+02
     Coulomb-14        LJ (SR)  Disper. corr.   Coulomb (SR)   Coul. recip.
    2.82450e+04    1.23805e+05   -7.45841e+03   -9.42091e+05    5.25862e+03
      Potential    Kinetic En.   Total Energy  Conserved En.    Temperature
   -7.82616e+05    1.38059e+05   -6.44557e+05    8.14597e+05    3.00652e+02
 Pres. DC (bar) Pressure (bar)   Constr. rmsd
   -2.20506e+02   -1.62002e+02    0.00000e+00

           Step           Time
       19075000    38150.00000

   Energies (kJ/mol)
        G96Bond       G96Angle    Proper Dih.  Improper Dih.          LJ-14
    2.33199e+03    3.73792e+03    2.80493e+03    1.11543e+03   -2.67618e+02
     Coulomb-14        LJ (SR)  Disper. corr.   Coulomb (SR)   Coul. recip.
    2.83017e+04    1.26868e+05   -7.48831e+03   -9.43378e+05    5.24223e+03
      Potential    Kinetic En.   Total Energy  Conserved En.    Temperature
   -7.80732e+05    1.38639e+05   -6.42093e+05    8.15251e+05    3.01915e+02
 Pres. DC (bar) Pressure (bar)   Constr. rmsd
   -2.22276e+02    3.62381e+02    0.00000e+00

           Step           Time
       19080000    38160.00000

   Energies (kJ/mol)
        G96Bond       G96Angle    Proper Dih.  Improper Dih.          LJ-14
    2.37601e+03    3.76184e+03    2.76268e+03    1.03092e+03   -2.64500e+02
     Coulomb-14        LJ (SR)  Disper. corr.   Coulomb (SR)   Coul. recip.
    2.82981e+04    1.23134e+05   -7.45962e+03   -9.40022e+05    5.25786e+03
      Potential    Kinetic En.   Total Energy  Conserved En.    Temperature
   -7.81124e+05    1.37327e+05   -6.43797e+05    8.15674e+05    2.99058e+02
 Pres. DC (bar) Pressure (bar)   Constr. rmsd
   -2.20577e+02   -1.61943e+02    0.00000e+00

           Step           Time
       19085000    38170.00000

   Energies (kJ/mol)
        G96Bond       G96Angle    Proper Dih.  Improper Dih.          LJ-14
    2.32483e+03    3.66913e+03    2.80771e+03    1.16130e+03   -3.31204e+02
     Coulomb-14        LJ (SR)  Disper. corr.   Coulomb (SR)   Coul. recip.
    2.83337e+04    1.23223e+05   -7.44970e+03   -9.37887e+05    5.28788e+03
      Potential    Kinetic En.   Total Energy  Conserved En.    Temperature
   -7.78860e+05    1.37427e+05   -6.41433e+05    8.16108e+05    2.99275e+02
 Pres. DC (bar) Pressure (bar)   Constr. rmsd
   -2.19992e+02   -8.93359e+01    0.00000e+00

           Step           Time
       19090000    38180.00000

   Energies (kJ/mol)
        G96Bond       G96Angle    Proper Dih.  Improper Dih.          LJ-14
    2.32622e+03    3.77907e+03    2.74475e+03    1.14550e+03   -3.05887e+02
     Coulomb-14        LJ (SR)  Disper. corr.   Coulomb (SR)   Coul. recip.
    2.82244e+04    1.25031e+05   -7.47715e+03   -9.41025e+05    5.22636e+03
      Potential    Kinetic En.   Total Energy  Conserved En.    Temperature
   -7.80331e+05    1.37917e+05   -6.42413e+05    8.16941e+05    3.00343e+02
 Pres. DC (bar) Pressure (bar)   Constr. rmsd
   -2.21614e+02    2.61178e+02    0.00000e+00

           Step           Time
       19095000    38190.00000

   Energies (kJ/mol)
        G96Bond       G96Angle    Proper Dih.  Improper Dih.          LJ-14
    2.31252e+03    3.73584e+03    2.80387e+03    1.13138e+03   -3.66416e+02
     Coulomb-14        LJ (SR)  Disper. corr.   Coulomb (SR)   Coul. recip.
    2.82818e+04    1.22305e+05   -7.42070e+03   -9.37937e+05    5.38212e+03
      Potential    Kinetic En.   Total Energy  Conserved En.    Temperature
   -7.79771e+05    1.37858e+05   -6.41913e+05    8.17129e+05    3.00214e+02
 Pres. DC (bar) Pressure (bar)   Constr. rmsd
   -2.18285e+02   -3.01159e+02    0.00000e+00

           Step           Time
       19100000    38200.00000

   Energies (kJ/mol)
        G96Bond       G96Angle    Proper Dih.  Improper Dih.          LJ-14
    2.36238e+03    3.66650e+03    2.73160e+03    1.12972e+03   -2.36629e+02
     Coulomb-14        LJ (SR)  Disper. corr.   Coulomb (SR)   Coul. recip.
    2.80995e+04    1.24783e+05   -7.46062e+03   -9.41573e+05    5.20778e+03
      Potential    Kinetic En.   Total Energy  Conserved En.    Temperature
   -7.81291e+05    1.38552e+05   -6.42738e+05    8.17484e+05    3.01726e+02
 Pres. DC (bar) Pressure (bar)   Constr. rmsd
   -2.20637e+02    5.34528e+01    0.00000e+00

           Step           Time
       19105000    38210.00000

   Energies (kJ/mol)
        G96Bond       G96Angle    Proper Dih.  Improper Dih.          LJ-14
    2.35673e+03    3.54058e+03    2.71973e+03    1.10786e+03   -2.82366e+02
     Coulomb-14        LJ (SR)  Disper. corr.   Coulomb (SR)   Coul. recip.
    2.82871e+04    1.24419e+05   -7.44174e+03   -9.39912e+05    5.20580e+03
      Potential    Kinetic En.   Total Energy  Conserved En.    Temperature
   -7.79999e+05    1.37285e+05   -6.42714e+05    8.17827e+05    2.98966e+02
 Pres. DC (bar) Pressure (bar)   Constr. rmsd
   -2.19523e+02   -1.06479e+02    0.00000e+00

           Step           Time
       19110000    38220.00000

   Energies (kJ/mol)
        G96Bond       G96Angle    Proper Dih.  Improper Dih.          LJ-14
    2.38133e+03    3.57605e+03    2.69371e+03    1.05804e+03   -2.64265e+02
     Coulomb-14        LJ (SR)  Disper. corr.   Coulomb (SR)   Coul. recip.
    2.83160e+04    1.24217e+05   -7.46021e+03   -9.41167e+05    5.30359e+03
      Potential    Kinetic En.   Total Energy  Conserved En.    Temperature
   -7.81345e+05    1.37332e+05   -6.44013e+05    8.18240e+05    2.99069e+02
 Pres. DC (bar) Pressure (bar)   Constr. rmsd
   -2.20613e+02    6.77780e+01    0.00000e+00

           Step           Time
       19115000    38230.00000

   Energies (kJ/mol)
        G96Bond       G96Angle    Proper Dih.  Improper Dih.          LJ-14
    2.35117e+03    3.89779e+03    2.78848e+03    1.00010e+03   -2.92958e+02
     Coulomb-14        LJ (SR)  Disper. corr.   Coulomb (SR)   Coul. recip.
    2.82463e+04    1.23711e+05   -7.43689e+03   -9.39993e+05    5.30346e+03
      Potential    Kinetic En.   Total Energy  Conserved En.    Temperature
   -7.80424e+05    1.36938e+05   -6.43485e+05    8.18685e+05    2.98211e+02
 Pres. DC (bar) Pressure (bar)   Constr. rmsd
   -2.19237e+02   -4.26785e+01    0.00000e+00

           Step           Time
       19120000    38240.00000

   Energies (kJ/mol)
        G96Bond       G96Angle    Proper Dih.  Improper Dih.          LJ-14
    2.43173e+03    3.77198e+03    2.69616e+03    1.06641e+03   -3.09810e+02
     Coulomb-14        LJ (SR)  Disper. corr.   Coulomb (SR)   Coul. recip.
    2.84232e+04    1.24389e+05   -7.44177e+03   -9.40851e+05    5.24117e+03
      Potential    Kinetic En.   Total Energy  Conserved En.    Temperature
   -7.80582e+05    1.38135e+05   -6.42447e+05    8.18944e+05    3.00817e+02
 Pres. DC (bar) Pressure (bar)   Constr. rmsd
   -2.19525e+02   -4.93884e+01    0.00000e+00

           Step           Time
       19125000    38250.00000

   Energies (kJ/mol)
        G96Bond       G96Angle    Proper Dih.  Improper Dih.          LJ-14
    2.26626e+03    3.72892e+03    2.76467e+03    1.09720e+03   -3.62594e+02
     Coulomb-14        LJ (SR)  Disper. corr.   Coulomb (SR)   Coul. recip.
    2.82658e+04    1.21584e+05   -7.44416e+03   -9.37036e+05    5.31052e+03
      Potential    Kinetic En.   Total Energy  Conserved En.    Temperature
   -7.79826e+05    1.36456e+05   -6.43370e+05    8.19247e+05    2.97160e+02
 Pres. DC (bar) Pressure (bar)   Constr. rmsd
   -2.19665e+02   -3.02015e+02    0.00000e+00

           Step           Time
       19130000    38260.00000

   Energies (kJ/mol)
        G96Bond       G96Angle    Proper Dih.  Improper Dih.          LJ-14
    2.25762e+03    3.71600e+03    2.82556e+03    1.01199e+03   -3.24268e+02
     Coulomb-14        LJ (SR)  Disper. corr.   Coulomb (SR)   Coul. recip.
    2.83689e+04    1.24743e+05   -7.46415e+03   -9.42044e+05    5.24154e+03
      Potential    Kinetic En.   Total Energy  Conserved En.    Temperature
   -7.81668e+05    1.37755e+05   -6.43913e+05    8.19366e+05    2.99989e+02
 Pres. DC (bar) Pressure (bar)   Constr. rmsd
   -2.20845e+02    2.26821e+01    0.00000e+00

           Step           Time
       19135000    38270.00000

   Energies (kJ/mol)
        G96Bond       G96Angle    Proper Dih.  Improper Dih.          LJ-14
    2.32623e+03    3.64024e+03    2.70206e+03    1.06363e+03   -2.43403e+02
     Coulomb-14        LJ (SR)  Disper. corr.   Coulomb (SR)   Coul. recip.
    2.81876e+04    1.25029e+05   -7.47327e+03   -9.42480e+05    5.24152e+03
      Potential    Kinetic En.   Total Energy  Conserved En.    Temperature
   -7.82006e+05    1.36762e+05   -6.45245e+05    8.19738e+05    2.97826e+02
 Pres. DC (bar) Pressure (bar)   Constr. rmsd
   -2.21385e+02    3.76025e+01    0.00000e+00

           Step           Time
       19140000    38280.00000

   Energies (kJ/mol)
        G96Bond       G96Angle    Proper Dih.  Improper Dih.          LJ-14
    2.46583e+03    3.76120e+03    2.72949e+03    1.09681e+03   -2.93041e+02
     Coulomb-14        LJ (SR)  Disper. corr.   Coulomb (SR)   Coul. recip.
    2.82176e+04    1.23883e+05   -7.47638e+03   -9.39626e+05    5.30378e+03
      Potential    Kinetic En.   Total Energy  Conserved En.    Temperature
   -7.79938e+05    1.37293e+05   -6.42646e+05    8.19984e+05    2.98982e+02
 Pres. DC (bar) Pressure (bar)   Constr. rmsd
   -2.21569e+02   -3.74109e+01    0.00000e+00

           Step           Time
       19145000    38290.00000

   Energies (kJ/mol)
        G96Bond       G96Angle    Proper Dih.  Improper Dih.          LJ-14
    2.21496e+03    3.77155e+03    2.64534e+03    1.11505e+03   -2.84397e+02
     Coulomb-14        LJ (SR)  Disper. corr.   Coulomb (SR)   Coul. recip.
    2.83282e+04    1.27231e+05   -7.47635e+03   -9.45560e+05    5.23593e+03
      Potential    Kinetic En.   Total Energy  Conserved En.    Temperature
   -7.82779e+05    1.37815e+05   -6.44964e+05    8.20074e+05    3.00120e+02
 Pres. DC (bar) Pressure (bar)   Constr. rmsd
   -2.21567e+02    2.66179e+02    0.00000e+00

           Step           Time
       19150000    38300.00000

   Energies (kJ/mol)
        G96Bond       G96Angle    Proper Dih.  Improper Dih.          LJ-14
    2.36324e+03    3.69458e+03    2.81355e+03    1.08808e+03   -2.90294e+02
     Coulomb-14        LJ (SR)  Disper. corr.   Coulomb (SR)   Coul. recip.
    2.83943e+04    1.23983e+05   -7.38879e+03   -9.39584e+05    5.31279e+03
      Potential    Kinetic En.   Total Energy  Conserved En.    Temperature
   -7.79614e+05    1.38652e+05   -6.40962e+05    8.20405e+05    3.01943e+02
 Pres. DC (bar) Pressure (bar)   Constr. rmsd
   -2.16414e+02   -3.35661e+01    0.00000e+00

           Step           Time
       19155000    38310.00000

   Energies (kJ/mol)
        G96Bond       G96Angle    Proper Dih.  Improper Dih.          LJ-14
    2.35214e+03    3.65205e+03    2.69064e+03    1.07669e+03   -1.96864e+02
     Coulomb-14        LJ (SR)  Disper. corr.   Coulomb (SR)   Coul. recip.
    2.83652e+04    1.23848e+05   -7.46084e+03   -9.40060e+05    5.26300e+03
      Potential    Kinetic En.   Total Energy  Conserved En.    Temperature
   -7.80470e+05    1.37217e+05   -6.43253e+05    8.20734e+05    2.98817e+02
 Pres. DC (bar) Pressure (bar)   Constr. rmsd
   -2.20650e+02    1.11401e+02    0.00000e+00

           Step           Time
       19160000    38320.00000

   Energies (kJ/mol)
        G96Bond       G96Angle    Proper Dih.  Improper Dih.          LJ-14
    2.36347e+03    3.75951e+03    2.76144e+03    1.07313e+03   -2.52473e+02
     Coulomb-14        LJ (SR)  Disper. corr.   Coulomb (SR)   Coul. recip.
    2.84102e+04    1.25248e+05   -7.45652e+03   -9.40496e+05    5.24339e+03
      Potential    Kinetic En.   Total Energy  Conserved En.    Temperature
   -7.79346e+05    1.38138e+05   -6.41207e+05    8.20924e+05    3.00824e+02
 Pres. DC (bar) Pressure (bar)   Constr. rmsd
   -2.20394e+02    1.64836e+02    0.00000e+00

           Step           Time
       19165000    38330.00000

   Energies (kJ/mol)
        G96Bond       G96Angle    Proper Dih.  Improper Dih.          LJ-14
    2.29654e+03    3.57932e+03    2.74970e+03    1.09720e+03   -3.79074e+02
     Coulomb-14        LJ (SR)  Disper. corr.   Coulomb (SR)   Coul. recip.
    2.83961e+04    1.23026e+05   -7.45089e+03   -9.39706e+05    5.19968e+03
      Potential    Kinetic En.   Total Energy  Conserved En.    Temperature
   -7.81192e+05    1.37381e+05   -6.43810e+05    8.21117e+05    2.99176e+02
 Pres. DC (bar) Pressure (bar)   Constr. rmsd
   -2.20063e+02   -4.77765e+01    0.00000e+00

           Step           Time
       19170000    38340.00000

   Energies (kJ/mol)
        G96Bond       G96Angle    Proper Dih.  Improper Dih.          LJ-14
    2.45471e+03    3.60395e+03    2.91261e+03    1.11190e+03   -2.83757e+02
     Coulomb-14        LJ (SR)  Disper. corr.   Coulomb (SR)   Coul. recip.
    2.81991e+04    1.23918e+05   -7.49535e+03   -9.41609e+05    5.18553e+03
      Potential    Kinetic En.   Total Energy  Conserved En.    Temperature
   -7.82002e+05    1.37814e+05   -6.44188e+05    8.21600e+05    3.00118e+02
 Pres. DC (bar) Pressure (bar)   Constr. rmsd
   -2.22693e+02    8.03881e+01    0.00000e+00

           Step           Time
       19175000    38350.00000

   Energies (kJ/mol)
        G96Bond       G96Angle    Proper Dih.  Improper Dih.          LJ-14
    2.35878e+03    3.72051e+03    2.77494e+03    1.09357e+03   -3.56288e+02
     Coulomb-14        LJ (SR)  Disper. corr.   Coulomb (SR)   Coul. recip.
    2.85640e+04    1.22400e+05   -7.42321e+03   -9.38867e+05    5.23591e+03
      Potential    Kinetic En.   Total Energy  Conserved En.    Temperature
   -7.80499e+05    1.37318e+05   -6.43180e+05    8.21938e+05    2.99039e+02
 Pres. DC (bar) Pressure (bar)   Constr. rmsd
   -2.18432e+02   -2.16391e+02    0.00000e+00

           Step           Time
       19180000    38360.00000

   Energies (kJ/mol)
        G96Bond       G96Angle    Proper Dih.  Improper Dih.          LJ-14
    2.52999e+03    3.98517e+03    2.79926e+03    1.17353e+03   -3.80094e+02
     Coulomb-14        LJ (SR)  Disper. corr.   Coulomb (SR)   Coul. recip.
    2.80180e+04    1.25288e+05   -7.49860e+03   -9.41093e+05    5.21368e+03
      Potential    Kinetic En.   Total Energy  Conserved En.    Temperature
   -7.79965e+05    1.37863e+05   -6.42102e+05    8.22178e+05    3.00225e+02
 Pres. DC (bar) Pressure (bar)   Constr. rmsd
   -2.22886e+02    1.44799e+02    0.00000e+00

           Step           Time
       19185000    38370.00000

   Energies (kJ/mol)
        G96Bond       G96Angle    Proper Dih.  Improper Dih.          LJ-14
    2.33217e+03    3.89997e+03    2.72562e+03    1.02923e+03   -3.15969e+02
     Coulomb-14        LJ (SR)  Disper. corr.   Coulomb (SR)   Coul. recip.
    2.82500e+04    1.24327e+05   -7.47608e+03   -9.41603e+05    5.31886e+03
      Potential    Kinetic En.   Total Energy  Conserved En.    Temperature
   -7.81513e+05    1.38384e+05   -6.43129e+05    8.22619e+05    3.01359e+02
 Pres. DC (bar) Pressure (bar)   Constr. rmsd
   -2.21551e+02    2.70126e+01    0.00000e+00

           Step           Time
       19190000    38380.00000

   Energies (kJ/mol)
        G96Bond       G96Angle    Proper Dih.  Improper Dih.          LJ-14
    2.37084e+03    3.70364e+03    2.71409e+03    1.14891e+03   -2.98561e+02
     Coulomb-14        LJ (SR)  Disper. corr.   Coulomb (SR)   Coul. recip.
    2.83907e+04    1.22774e+05   -7.42896e+03   -9.38210e+05    5.40589e+03
      Potential    Kinetic En.   Total Energy  Conserved En.    Temperature
   -7.79430e+05    1.37656e+05   -6.41774e+05    8.23179e+05    2.99774e+02
 Pres. DC (bar) Pressure (bar)   Constr. rmsd
   -2.18771e+02   -4.70104e+01    0.00000e+00

           Step           Time
       19195000    38390.00000

   Energies (kJ/mol)
        G96Bond       G96Angle    Proper Dih.  Improper Dih.          LJ-14
    2.20245e+03    3.80092e+03    2.62508e+03    1.09058e+03   -2.71465e+02
     Coulomb-14        LJ (SR)  Disper. corr.   Coulomb (SR)   Coul. recip.
    2.81154e+04    1.24835e+05   -7.46805e+03   -9.42794e+05    5.20266e+03
      Potential    Kinetic En.   Total Energy  Conserved En.    Temperature
   -7.82661e+05    1.37295e+05   -6.45366e+05    8.23568e+05    2.98989e+02
 Pres. DC (bar) Pressure (bar)   Constr. rmsd
   -2.21076e+02    6.31736e+01    0.00000e+00

           Step           Time
       19200000    38400.00000

   Energies (kJ/mol)
        G96Bond       G96Angle    Proper Dih.  Improper Dih.          LJ-14
    2.20733e+03    3.71676e+03    2.64013e+03    1.02863e+03   -2.07994e+02
     Coulomb-14        LJ (SR)  Disper. corr.   Coulomb (SR)   Coul. recip.
    2.83410e+04    1.22335e+05   -7.40651e+03   -9.38624e+05    5.44520e+03
      Potential    Kinetic En.   Total Energy  Conserved En.    Temperature
   -7.80525e+05    1.37740e+05   -6.42785e+05    8.23872e+05    2.99958e+02
 Pres. DC (bar) Pressure (bar)   Constr. rmsd
   -2.17452e+02   -2.61329e+02    0.00000e+00

           Step           Time
       19205000    38410.00000

   Energies (kJ/mol)
        G96Bond       G96Angle    Proper Dih.  Improper Dih.          LJ-14
    2.26544e+03    3.58801e+03    2.87994e+03    1.11917e+03   -2.65899e+02
     Coulomb-14        LJ (SR)  Disper. corr.   Coulomb (SR)   Coul. recip.
    2.81422e+04    1.24863e+05   -7.50364e+03   -9.43095e+05    5.12742e+03
      Potential    Kinetic En.   Total Energy  Conserved En.    Temperature
   -7.82880e+05    1.37216e+05   -6.45664e+05    8.24046e+05    2.98816e+02
 Pres. DC (bar) Pressure (bar)   Constr. rmsd
   -2.23186e+02    1.74318e+02    0.00000e+00

           Step           Time
       19210000    38420.00000

   Energies (kJ/mol)
        G96Bond       G96Angle    Proper Dih.  Improper Dih.          LJ-14
    2.33171e+03    3.75151e+03    2.64667e+03    1.10547e+03   -2.34472e+02
     Coulomb-14        LJ (SR)  Disper. corr.   Coulomb (SR)   Coul. recip.
    2.81361e+04    1.25207e+05   -7.50911e+03   -9.42767e+05    5.21326e+03
      Potential    Kinetic En.   Total Energy  Conserved En.    Temperature
   -7.82120e+05    1.38287e+05   -6.43832e+05    8.24524e+05    3.01149e+02
 Pres. DC (bar) Pressure (bar)   Constr. rmsd
   -2.23511e+02    1.36262e+02    0.00000e+00

           Step           Time
       19215000    38430.00000

   Energies (kJ/mol)
        G96Bond       G96Angle    Proper Dih.  Improper Dih.          LJ-14
    2.38349e+03    3.59426e+03    2.81145e+03    1.04083e+03   -2.07777e+02
     Coulomb-14        LJ (SR)  Disper. corr.   Coulomb (SR)   Coul. recip.
    2.83050e+04    1.24565e+05   -7.46283e+03   -9.41626e+05    5.30361e+03
      Potential    Kinetic En.   Total Energy  Conserved En.    Temperature
   -7.81293e+05    1.37955e+05   -6.43338e+05    8.24779e+05    3.00426e+02
 Pres. DC (bar) Pressure (bar)   Constr. rmsd
   -2.20767e+02    1.35854e+02    0.00000e+00

           Step           Time
       19220000    38440.00000

   Energies (kJ/mol)
        G96Bond       G96Angle    Proper Dih.  Improper Dih.          LJ-14
    2.36218e+03    3.91159e+03    2.71707e+03    1.15450e+03   -3.30460e+02
     Coulomb-14        LJ (SR)  Disper. corr.   Coulomb (SR)   Coul. recip.
    2.82058e+04    1.24799e+05   -7.45169e+03   -9.41940e+05    5.34113e+03
      Potential    Kinetic En.   Total Energy  Conserved En.    Temperature
   -7.81231e+05    1.37269e+05   -6.43963e+05    8.25039e+05    2.98931e+02
 Pres. DC (bar) Pressure (bar)   Constr. rmsd
   -2.20109e+02    2.65928e+01    0.00000e+00

           Step           Time
       19225000    38450.00000

   Energies (kJ/mol)
        G96Bond       G96Angle    Proper Dih.  Improper Dih.          LJ-14
    2.30861e+03    3.74066e+03    2.81108e+03    9.63529e+02   -3.22245e+02
     Coulomb-14        LJ (SR)  Disper. corr.   Coulomb (SR)   Coul. recip.
    2.82531e+04    1.23232e+05   -7.45906e+03   -9.40709e+05    5.19637e+03
      Potential    Kinetic En.   Total Energy  Conserved En.    Temperature
   -7.81985e+05    1.37936e+05   -6.44048e+05    8.25170e+05    3.00384e+02
 Pres. DC (bar) Pressure (bar)   Constr. rmsd
   -2.20545e+02   -2.16017e+02    0.00000e+00

           Step           Time
       19230000    38460.00000

   Energies (kJ/mol)
        G96Bond       G96Angle    Proper Dih.  Improper Dih.          LJ-14
    2.39417e+03    3.69391e+03    2.63430e+03    1.08862e+03   -3.27703e+02
     Coulomb-14        LJ (SR)  Disper. corr.   Coulomb (SR)   Coul. recip.
    2.81427e+04    1.23134e+05   -7.47325e+03   -9.38869e+05    5.25171e+03
      Potential    Kinetic En.   Total Energy  Conserved En.    Temperature
   -7.80330e+05    1.37401e+05   -6.42930e+05    8.26103e+05    2.99218e+02
 Pres. DC (bar) Pressure (bar)   Constr. rmsd
   -2.21384e+02   -1.53519e+02    0.00000e+00

           Step           Time
       19235000    38470.00000

   Energies (kJ/mol)
        G96Bond       G96Angle    Proper Dih.  Improper Dih.          LJ-14
    2.32109e+03    3.84080e+03    2.76072e+03    1.06403e+03   -3.36649e+02
     Coulomb-14        LJ (SR)  Disper. corr.   Coulomb (SR)   Coul. recip.
    2.82629e+04    1.23725e+05   -7.42872e+03   -9.38866e+05    5.25677e+03
      Potential    Kinetic En.   Total Energy  Conserved En.    Temperature
   -7.79401e+05    1.37646e+05   -6.41755e+05    8.26417e+05    2.99752e+02
 Pres. DC (bar) Pressure (bar)   Constr. rmsd
   -2.18756e+02   -3.29723e+00    0.00000e+00

           Step           Time
       19240000    38480.00000

   Energies (kJ/mol)
        G96Bond       G96Angle    Proper Dih.  Improper Dih.          LJ-14
    2.28345e+03    3.82592e+03    2.76958e+03    1.07217e+03   -2.76979e+02
     Coulomb-14        LJ (SR)  Disper. corr.   Coulomb (SR)   Coul. recip.
    2.80370e+04    1.23595e+05   -7.42447e+03   -9.40846e+05    5.40790e+03
      Potential    Kinetic En.   Total Energy  Conserved En.    Temperature
   -7.81557e+05    1.38036e+05   -6.43520e+05    8.26977e+05    3.00602e+02
 Pres. DC (bar) Pressure (bar)   Constr. rmsd
   -2.18507e+02   -1.64741e+02    0.00000e+00

           Step           Time
       19245000    38490.00000

   Energies (kJ/mol)
        G96Bond       G96Angle    Proper Dih.  Improper Dih.          LJ-14
    2.42179e+03    3.79474e+03    2.68637e+03    1.12714e+03   -3.35281e+02
     Coulomb-14        LJ (SR)  Disper. corr.   Coulomb (SR)   Coul. recip.
    2.81716e+04    1.24237e+05   -7.49995e+03   -9.41599e+05    5.17251e+03
      Potential    Kinetic En.   Total Energy  Conserved En.    Temperature
   -7.81823e+05    1.37532e+05   -6.44291e+05    8.27693e+05    2.99503e+02
 Pres. DC (bar) Pressure (bar)   Constr. rmsd
   -2.22966e+02    7.65156e+01    0.00000e+00

           Step           Time
       19250000    38500.00000

   Energies (kJ/mol)
        G96Bond       G96Angle    Proper Dih.  Improper Dih.          LJ-14
    2.33478e+03    3.81234e+03    2.83209e+03    1.13163e+03   -2.84320e+02
     Coulomb-14        LJ (SR)  Disper. corr.   Coulomb (SR)   Coul. recip.
    2.82847e+04    1.23534e+05   -7.42881e+03   -9.38700e+05    5.29860e+03
      Potential    Kinetic En.   Total Energy  Conserved En.    Temperature
   -7.79184e+05    1.37888e+05   -6.41297e+05    8.27999e+05    3.00278e+02
 Pres. DC (bar) Pressure (bar)   Constr. rmsd
   -2.18762e+02   -9.90964e+01    0.00000e+00

           Step           Time
       19255000    38510.00000

   Energies (kJ/mol)
        G96Bond       G96Angle    Proper Dih.  Improper Dih.          LJ-14
    2.27772e+03    3.72147e+03    2.77613e+03    1.10048e+03   -2.26211e+02
     Coulomb-14        LJ (SR)  Disper. corr.   Coulomb (SR)   Coul. recip.
    2.85315e+04    1.22618e+05   -7.45909e+03   -9.38980e+05    5.22755e+03
      Potential    Kinetic En.   Total Energy  Conserved En.    Temperature
   -7.80413e+05    1.38310e+05   -6.42103e+05    8.28338e+05    3.01199e+02
 Pres. DC (bar) Pressure (bar)   Constr. rmsd
   -2.20546e+02   -7.50060e+01    0.00000e+00

           Step           Time
       19260000    38520.00000

   Energies (kJ/mol)
        G96Bond       G96Angle    Proper Dih.  Improper Dih.          LJ-14
    2.32347e+03    3.79747e+03    2.64867e+03    1.08696e+03   -2.18835e+02
     Coulomb-14        LJ (SR)  Disper. corr.   Coulomb (SR)   Coul. recip.
    2.82507e+04    1.22081e+05   -7.36911e+03   -9.37152e+05    5.36038e+03
      Potential    Kinetic En.   Total Energy  Conserved En.    Temperature
   -7.79192e+05    1.37633e+05   -6.41559e+05    8.29736e+05    2.99723e+02
 Pres. DC (bar) Pressure (bar)   Constr. rmsd
   -2.15264e+02   -3.19950e+02    0.00000e+00

           Step           Time
       19265000    38530.00000

   Energies (kJ/mol)
        G96Bond       G96Angle    Proper Dih.  Improper Dih.          LJ-14
    2.33429e+03    3.47031e+03    2.80976e+03    1.08562e+03   -3.01513e+02
     Coulomb-14        LJ (SR)  Disper. corr.   Coulomb (SR)   Coul. recip.
    2.81859e+04    1.25709e+05   -7.50029e+03   -9.43139e+05    5.17851e+03
      Potential    Kinetic En.   Total Energy  Conserved En.    Temperature
   -7.82167e+05    1.38143e+05   -6.44024e+05    8.30553e+05    3.00834e+02
 Pres. DC (bar) Pressure (bar)   Constr. rmsd
   -2.22987e+02    1.99329e+02    0.00000e+00

           Step           Time
       19270000    38540.00000

   Energies (kJ/mol)
        G96Bond       G96Angle    Proper Dih.  Improper Dih.          LJ-14
    2.31881e+03    3.77375e+03    2.67849e+03    1.02526e+03   -3.27050e+02
     Coulomb-14        LJ (SR)  Disper. corr.   Coulomb (SR)   Coul. recip.
    2.82851e+04    1.24901e+05   -7.46183e+03   -9.42842e+05    5.24975e+03
      Potential    Kinetic En.   Total Energy  Conserved En.    Temperature
   -7.82398e+05    1.38070e+05   -6.44328e+05    8.30698e+05    3.00675e+02
 Pres. DC (bar) Pressure (bar)   Constr. rmsd
   -2.20708e+02   -6.67205e+01    0.00000e+00

           Step           Time
       19275000    38550.00000

   Energies (kJ/mol)
        G96Bond       G96Angle    Proper Dih.  Improper Dih.          LJ-14
    2.41682e+03    3.80613e+03    2.79211e+03    1.13146e+03   -2.95367e+02
     Coulomb-14        LJ (SR)  Disper. corr.   Coulomb (SR)   Coul. recip.
    2.83273e+04    1.21303e+05   -7.41907e+03   -9.37071e+05    5.34944e+03
      Potential    Kinetic En.   Total Energy  Conserved En.    Temperature
   -7.79660e+05    1.37970e+05   -6.41689e+05    8.31229e+05    3.00459e+02
 Pres. DC (bar) Pressure (bar)   Constr. rmsd
   -2.18189e+02   -3.05995e+02    0.00000e+00

           Step           Time
       19280000    38560.00000

   Energies (kJ/mol)
        G96Bond       G96Angle    Proper Dih.  Improper Dih.          LJ-14
    2.38939e+03    3.68436e+03    2.83446e+03    1.09514e+03   -3.35403e+02
     Coulomb-14        LJ (SR)  Disper. corr.   Coulomb (SR)   Coul. recip.
    2.82273e+04    1.24037e+05   -7.46520e+03   -9.40936e+05    5.17939e+03
      Potential    Kinetic En.   Total Energy  Conserved En.    Temperature
   -7.81291e+05    1.38164e+05   -6.43127e+05    8.31836e+05    3.00880e+02
 Pres. DC (bar) Pressure (bar)   Constr. rmsd
   -2.20907e+02   -1.70987e+01    0.00000e+00

           Step           Time
       19285000    38570.00000

   Energies (kJ/mol)
        G96Bond       G96Angle    Proper Dih.  Improper Dih.          LJ-14
    2.29715e+03    3.69620e+03    2.81821e+03    1.15089e+03   -3.31729e+02
     Coulomb-14        LJ (SR)  Disper. corr.   Coulomb (SR)   Coul. recip.
    2.82110e+04    1.23777e+05   -7.48785e+03   -9.40560e+05    5.23642e+03
      Potential    Kinetic En.   Total Energy  Conserved En.    Temperature
   -7.81193e+05    1.37996e+05   -6.43197e+05    8.32289e+05    3.00514e+02
 Pres. DC (bar) Pressure (bar)   Constr. rmsd
   -2.22248e+02    5.40925e+01    0.00000e+00

           Step           Time
       19290000    38580.00000

   Energies (kJ/mol)
        G96Bond       G96Angle    Proper Dih.  Improper Dih.          LJ-14
    2.31849e+03    3.72040e+03    2.70880e+03    1.03813e+03   -2.96926e+02
     Coulomb-14        LJ (SR)  Disper. corr.   Coulomb (SR)   Coul. recip.
    2.82829e+04    1.23364e+05   -7.45382e+03   -9.40613e+05    5.21203e+03
      Potential    Kinetic En.   Total Energy  Conserved En.    Temperature
   -7.81718e+05    1.37914e+05   -6.43805e+05    8.32610e+05    3.00335e+02
 Pres. DC (bar) Pressure (bar)   Constr. rmsd
   -2.20235e+02   -1.08010e+02    0.00000e+00

           Step           Time
       19295000    38590.00000

   Energies (kJ/mol)
        G96Bond       G96Angle    Proper Dih.  Improper Dih.          LJ-14
    2.35768e+03    3.75758e+03    2.71765e+03    1.19280e+03   -3.00475e+02
     Coulomb-14        LJ (SR)  Disper. corr.   Coulomb (SR)   Coul. recip.
    2.83721e+04    1.22245e+05   -7.46548e+03   -9.38290e+05    5.24618e+03
      Potential    Kinetic En.   Total Energy  Conserved En.    Temperature
   -7.80167e+05    1.38783e+05   -6.41384e+05    8.33033e+05    3.02229e+02
 Pres. DC (bar) Pressure (bar)   Constr. rmsd
   -2.20924e+02   -1.04609e+02    0.00000e+00

           Step           Time
       19300000    38600.00000

   Energies (kJ/mol)
        G96Bond       G96Angle    Proper Dih.  Improper Dih.          LJ-14
    2.37302e+03    3.84713e+03    2.85595e+03    1.09614e+03   -2.62531e+02
     Coulomb-14        LJ (SR)  Disper. corr.   Coulomb (SR)   Coul. recip.
    2.81961e+04    1.23139e+05   -7.46991e+03   -9.38795e+05    5.24890e+03
      Potential    Kinetic En.   Total Energy  Conserved En.    Temperature
   -7.79771e+05    1.38618e+05   -6.41153e+05    8.33225e+05    3.01868e+02
 Pres. DC (bar) Pressure (bar)   Constr. rmsd
   -2.21186e+02    2.46552e+01    0.00000e+00

           Step           Time
       19305000    38610.00000

   Energies (kJ/mol)
        G96Bond       G96Angle    Proper Dih.  Improper Dih.          LJ-14
    2.27139e+03    3.71349e+03    2.72762e+03    1.12730e+03   -2.88410e+02
     Coulomb-14        LJ (SR)  Disper. corr.   Coulomb (SR)   Coul. recip.
    2.82404e+04    1.23705e+05   -7.47703e+03   -9.41238e+05    5.16819e+03
      Potential    Kinetic En.   Total Energy  Conserved En.    Temperature
   -7.82050e+05    1.37922e+05   -6.44128e+05    8.33727e+05    3.00353e+02
 Pres. DC (bar) Pressure (bar)   Constr. rmsd
   -2.21607e+02    6.04595e+00    0.00000e+00

           Step           Time
       19310000    38620.00000

   Energies (kJ/mol)
        G96Bond       G96Angle    Proper Dih.  Improper Dih.          LJ-14
    2.11416e+03    3.80733e+03    2.69729e+03    1.16669e+03   -3.08077e+02
     Coulomb-14        LJ (SR)  Disper. corr.   Coulomb (SR)   Coul. recip.
    2.82826e+04    1.25208e+05   -7.48270e+03   -9.41592e+05    5.17871e+03
      Potential    Kinetic En.   Total Energy  Conserved En.    Temperature
   -7.80929e+05    1.37211e+05   -6.43717e+05    8.34116e+05    2.98806e+02
 Pres. DC (bar) Pressure (bar)   Constr. rmsd
   -2.21943e+02    2.10848e+02    0.00000e+00

           Step           Time
       19315000    38630.00000

   Energies (kJ/mol)
        G96Bond       G96Angle    Proper Dih.  Improper Dih.          LJ-14
    2.43179e+03    3.72013e+03    2.78248e+03    1.06252e+03   -2.62997e+02
     Coulomb-14        LJ (SR)  Disper. corr.   Coulomb (SR)   Coul. recip.
    2.83407e+04    1.24305e+05   -7.46077e+03   -9.41550e+05    5.27888e+03
      Potential    Kinetic En.   Total Energy  Conserved En.    Temperature
   -7.81352e+05    1.38469e+05   -6.42884e+05    8.34582e+05    3.01544e+02
 Pres. DC (bar) Pressure (bar)   Constr. rmsd
   -2.20645e+02    3.70666e+00    0.00000e+00

           Step           Time
       19320000    38640.00000

   Energies (kJ/mol)
        G96Bond       G96Angle    Proper Dih.  Improper Dih.          LJ-14
    2.37267e+03    3.68927e+03    2.75501e+03    1.05615e+03   -2.90560e+02
     Coulomb-14        LJ (SR)  Disper. corr.   Coulomb (SR)   Coul. recip.
    2.80783e+04    1.22468e+05   -7.42232e+03   -9.38271e+05    5.29943e+03
      Potential    Kinetic En.   Total Energy  Conserved En.    Temperature
   -7.80265e+05    1.36843e+05   -6.43422e+05    8.35147e+05    2.98004e+02
 Pres. DC (bar) Pressure (bar)   Constr. rmsd
   -2.18380e+02   -2.13923e+02    0.00000e+00

           Step           Time
       19325000    38650.00000

   Energies (kJ/mol)
        G96Bond       G96Angle    Proper Dih.  Improper Dih.          LJ-14
    2.27777e+03    3.75241e+03    2.73453e+03    1.18723e+03   -2.83292e+02
     Coulomb-14        LJ (SR)  Disper. corr.   Coulomb (SR)   Coul. recip.
    2.80128e+04    1.26168e+05   -7.47237e+03   -9.43268e+05    5.28712e+03
      Potential    Kinetic En.   Total Energy  Conserved En.    Temperature
   -7.81604e+05    1.36826e+05   -6.44778e+05    8.35606e+05    2.97966e+02
 Pres. DC (bar) Pressure (bar)   Constr. rmsd
   -2.21331e+02    1.72718e+02    0.00000e+00

           Step           Time
       19330000    38660.00000

   Energies (kJ/mol)
        G96Bond       G96Angle    Proper Dih.  Improper Dih.          LJ-14
    2.40954e+03    3.79501e+03    2.83494e+03    1.21185e+03   -2.66360e+02
     Coulomb-14        LJ (SR)  Disper. corr.   Coulomb (SR)   Coul. recip.
    2.81995e+04    1.25849e+05   -7.56623e+03   -9.43795e+05    5.13166e+03
      Potential    Kinetic En.   Total Energy  Conserved En.    Temperature
   -7.82195e+05    1.36597e+05   -6.45598e+05    8.36952e+05    2.97468e+02
 Pres. DC (bar) Pressure (bar)   Constr. rmsd
   -2.26920e+02    4.50739e+02    0.00000e+00

           Step           Time
       19335000    38670.00000

   Energies (kJ/mol)
        G96Bond       G96Angle    Proper Dih.  Improper Dih.          LJ-14
    2.50620e+03    3.91276e+03    2.72365e+03    1.03485e+03   -2.43270e+02
     Coulomb-14        LJ (SR)  Disper. corr.   Coulomb (SR)   Coul. recip.
    2.81911e+04    1.26802e+05   -7.49680e+03   -9.43325e+05    5.26504e+03
      Potential    Kinetic En.   Total Energy  Conserved En.    Temperature
   -7.80630e+05    1.36705e+05   -6.43925e+05    8.37434e+05    2.97703e+02
 Pres. DC (bar) Pressure (bar)   Constr. rmsd
   -2.22779e+02    3.05661e+02    0.00000e+00

           Step           Time
       19340000    38680.00000

   Energies (kJ/mol)
        G96Bond       G96Angle    Proper Dih.  Improper Dih.          LJ-14
    2.39633e+03    3.47670e+03    2.78575e+03    1.07854e+03   -2.21097e+02
     Coulomb-14        LJ (SR)  Disper. corr.   Coulomb (SR)   Coul. recip.
    2.82472e+04    1.23424e+05   -7.38926e+03   -9.37779e+05    5.21744e+03
      Potential    Kinetic En.   Total Energy  Conserved En.    Temperature
   -7.78763e+05    1.37719e+05   -6.41044e+05    8.37680e+05    2.99911e+02
 Pres. DC (bar) Pressure (bar)   Constr. rmsd
   -2.16442e+02   -1.36995e+02    0.00000e+00

           Step           Time
       19345000    38690.00000

   Energies (kJ/mol)
        G96Bond       G96Angle    Proper Dih.  Improper Dih.          LJ-14
    2.33743e+03    3.45425e+03    2.81237e+03    1.03019e+03   -3.00144e+02
     Coulomb-14        LJ (SR)  Disper. corr.   Coulomb (SR)   Coul. recip.
    2.82591e+04    1.23953e+05   -7.43844e+03   -9.40919e+05    5.20720e+03
      Potential    Kinetic En.   Total Energy  Conserved En.    Temperature
   -7.81604e+05    1.37268e+05   -6.44336e+05    8.38039e+05    2.98929e+02
 Pres. DC (bar) Pressure (bar)   Constr. rmsd
   -2.19329e+02   -1.29382e+02    0.00000e+00

           Step           Time
       19350000    38700.00000

   Energies (kJ/mol)
        G96Bond       G96Angle    Proper Dih.  Improper Dih.          LJ-14
    2.34231e+03    3.81823e+03    2.79915e+03    1.09406e+03   -3.48793e+02
     Coulomb-14        LJ (SR)  Disper. corr.   Coulomb (SR)   Coul. recip.
    2.81460e+04    1.25027e+05   -7.46145e+03   -9.42192e+05    5.26573e+03
      Potential    Kinetic En.   Total Energy  Conserved En.    Temperature
   -7.81511e+05    1.38255e+05   -6.43256e+05    8.38350e+05    3.01077e+02
 Pres. DC (bar) Pressure (bar)   Constr. rmsd
   -2.20686e+02    2.22528e+01    0.00000e+00

           Step           Time
       19355000    38710.00000

   Energies (kJ/mol)
        G96Bond       G96Angle    Proper Dih.  Improper Dih.          LJ-14
    2.27921e+03    3.82960e+03    2.77186e+03    1.08222e+03   -2.93803e+02
     Coulomb-14        LJ (SR)  Disper. corr.   Coulomb (SR)   Coul. recip.
    2.81524e+04    1.24509e+05   -7.45924e+03   -9.39920e+05    5.27518e+03
      Potential    Kinetic En.   Total Energy  Conserved En.    Temperature
   -7.79774e+05    1.37860e+05   -6.41914e+05    8.38558e+05    3.00218e+02
 Pres. DC (bar) Pressure (bar)   Constr. rmsd
   -2.20555e+02    5.67404e+01    0.00000e+00

           Step           Time
       19360000    38720.00000

   Energies (kJ/mol)
        G96Bond       G96Angle    Proper Dih.  Improper Dih.          LJ-14
    2.34717e+03    3.74523e+03    2.80021e+03    1.14523e+03   -3.02924e+02
     Coulomb-14        LJ (SR)  Disper. corr.   Coulomb (SR)   Coul. recip.
    2.82263e+04    1.22835e+05   -7.46084e+03   -9.38432e+05    5.18426e+03
      Potential    Kinetic En.   Total Energy  Conserved En.    Temperature
   -7.79913e+05    1.37579e+05   -6.42334e+05    8.39087e+05    2.99606e+02
 Pres. DC (bar) Pressure (bar)   Constr. rmsd
   -2.20650e+02   -7.67745e+01    0.00000e+00

           Step           Time
       19365000    38730.00000

   Energies (kJ/mol)
        G96Bond       G96Angle    Proper Dih.  Improper Dih.          LJ-14
    2.23027e+03    3.72435e+03    2.78785e+03    1.15315e+03   -3.09902e+02
     Coulomb-14        LJ (SR)  Disper. corr.   Coulomb (SR)   Coul. recip.
    2.82173e+04    1.24058e+05   -7.46595e+03   -9.40892e+05    5.29046e+03
      Potential    Kinetic En.   Total Energy  Conserved En.    Temperature
   -7.81207e+05    1.37819e+05   -6.43388e+05    8.39235e+05    3.00129e+02
 Pres. DC (bar) Pressure (bar)   Constr. rmsd
   -2.20952e+02   -1.27235e+01    0.00000e+00

           Step           Time
       19370000    38740.00000

   Energies (kJ/mol)
        G96Bond       G96Angle    Proper Dih.  Improper Dih.          LJ-14
    2.38330e+03    3.70694e+03    2.82426e+03    1.15435e+03   -2.70124e+02
     Coulomb-14        LJ (SR)  Disper. corr.   Coulomb (SR)   Coul. recip.
    2.81548e+04    1.23682e+05   -7.43338e+03   -9.39141e+05    5.36796e+03
      Potential    Kinetic En.   Total Energy  Conserved En.    Temperature
   -7.79571e+05    1.36210e+05   -6.43361e+05    8.39384e+05    2.96624e+02
 Pres. DC (bar) Pressure (bar)   Constr. rmsd
   -2.19030e+02   -9.39361e+01    0.00000e+00

           Step           Time
       19375000    38750.00000

   Energies (kJ/mol)
        G96Bond       G96Angle    Proper Dih.  Improper Dih.          LJ-14
    2.28497e+03    3.79685e+03    2.82727e+03    1.20184e+03   -2.17743e+02
     Coulomb-14        LJ (SR)  Disper. corr.   Coulomb (SR)   Coul. recip.
    2.81790e+04    1.24190e+05   -7.46758e+03   -9.40628e+05    5.34736e+03
      Potential    Kinetic En.   Total Energy  Conserved En.    Temperature
   -7.80486e+05    1.38881e+05   -6.41605e+05    8.39552e+05    3.02441e+02
 Pres. DC (bar) Pressure (bar)   Constr. rmsd
   -2.21048e+02    1.43758e+02    0.00000e+00

           Step           Time
       19380000    38760.00000

   Energies (kJ/mol)
        G96Bond       G96Angle    Proper Dih.  Improper Dih.          LJ-14
    2.35236e+03    3.68052e+03    2.72422e+03    1.11602e+03   -2.15797e+02
     Coulomb-14        LJ (SR)  Disper. corr.   Coulomb (SR)   Coul. recip.
    2.81706e+04    1.24250e+05   -7.48962e+03   -9.40839e+05    5.24359e+03
      Potential    Kinetic En.   Total Energy  Conserved En.    Temperature
   -7.81007e+05    1.38230e+05   -6.42778e+05    8.39751e+05    3.01023e+02
 Pres. DC (bar) Pressure (bar)   Constr. rmsd
   -2.22353e+02    8.90163e+01    0.00000e+00

           Step           Time
       19385000    38770.00000

   Energies (kJ/mol)
        G96Bond       G96Angle    Proper Dih.  Improper Dih.          LJ-14
    2.44225e+03    3.82057e+03    2.91561e+03    1.13175e+03   -3.21789e+02
     Coulomb-14        LJ (SR)  Disper. corr.   Coulomb (SR)   Coul. recip.
    2.81068e+04    1.25191e+05   -7.50617e+03   -9.42439e+05    5.13404e+03
      Potential    Kinetic En.   Total Energy  Conserved En.    Temperature
   -7.81524e+05    1.38365e+05   -6.43160e+05    8.40096e+05    3.01317e+02
 Pres. DC (bar) Pressure (bar)   Constr. rmsd
   -2.23336e+02    1.20208e+02    0.00000e+00

           Step           Time
       19390000    38780.00000

   Energies (kJ/mol)
        G96Bond       G96Angle    Proper Dih.  Improper Dih.          LJ-14
    2.45394e+03    3.81719e+03    2.75699e+03    1.15714e+03   -2.83155e+02
     Coulomb-14        LJ (SR)  Disper. corr.   Coulomb (SR)   Coul. recip.
    2.82775e+04    1.24767e+05   -7.46285e+03   -9.40531e+05    5.25865e+03
      Potential    Kinetic En.   Total Energy  Conserved En.    Temperature
   -7.79789e+05    1.38684e+05   -6.41104e+05    8.40400e+05    3.02014e+02
 Pres. DC (bar) Pressure (bar)   Constr. rmsd
   -2.20769e+02    1.68482e+02    0.00000e+00

           Step           Time
       19395000    38790.00000

   Energies (kJ/mol)
        G96Bond       G96Angle    Proper Dih.  Improper Dih.          LJ-14
    2.38231e+03    3.73099e+03    2.78958e+03    1.14918e+03   -2.76998e+02
     Coulomb-14        LJ (SR)  Disper. corr.   Coulomb (SR)   Coul. recip.
    2.82656e+04    1.22396e+05   -7.47348e+03   -9.38877e+05    5.30704e+03
      Potential    Kinetic En.   Total Energy  Conserved En.    Temperature
   -7.80607e+05    1.38314e+05   -6.42293e+05    8.40537e+05    3.01208e+02
 Pres. DC (bar) Pressure (bar)   Constr. rmsd
   -2.21397e+02   -1.07118e+02    0.00000e+00

           Step           Time
       19400000    38800.00000

   Energies (kJ/mol)
        G96Bond       G96Angle    Proper Dih.  Improper Dih.          LJ-14
    2.24557e+03    3.91919e+03    2.73127e+03    1.07565e+03   -2.56055e+02
     Coulomb-14        LJ (SR)  Disper. corr.   Coulomb (SR)   Coul. recip.
    2.84232e+04    1.23126e+05   -7.48692e+03   -9.40291e+05    5.28573e+03
      Potential    Kinetic En.   Total Energy  Conserved En.    Temperature
   -7.81227e+05    1.38953e+05   -6.42274e+05    8.40610e+05    3.02599e+02
 Pres. DC (bar) Pressure (bar)   Constr. rmsd
   -2.22193e+02    4.36031e+01    0.00000e+00

           Step           Time
       19405000    38810.00000

   Energies (kJ/mol)
        G96Bond       G96Angle    Proper Dih.  Improper Dih.          LJ-14
    2.31300e+03    3.71887e+03    2.75384e+03    1.09614e+03   -3.25208e+02
     Coulomb-14        LJ (SR)  Disper. corr.   Coulomb (SR)   Coul. recip.
    2.82374e+04    1.22608e+05   -7.47482e+03   -9.39075e+05    5.17265e+03
      Potential    Kinetic En.   Total Energy  Conserved En.    Temperature
   -7.80975e+05    1.38291e+05   -6.42684e+05    8.41051e+05    3.01158e+02
 Pres. DC (bar) Pressure (bar)   Constr. rmsd
   -2.21476e+02   -2.10374e+02    0.00000e+00

           Step           Time
       19410000    38820.00000

   Energies (kJ/mol)
        G96Bond       G96Angle    Proper Dih.  Improper Dih.          LJ-14
    2.43022e+03    3.71903e+03    2.62745e+03    1.11527e+03   -2.74904e+02
     Coulomb-14        LJ (SR)  Disper. corr.   Coulomb (SR)   Coul. recip.
    2.82987e+04    1.24315e+05   -7.47140e+03   -9.40810e+05    5.20560e+03
      Potential    Kinetic En.   Total Energy  Conserved En.    Temperature
   -7.80846e+05    1.36775e+05   -6.44071e+05    8.41504e+05    2.97855e+02
 Pres. DC (bar) Pressure (bar)   Constr. rmsd
   -2.21274e+02   -4.86411e+01    0.00000e+00

           Step           Time
       19415000    38830.00000

   Energies (kJ/mol)
        G96Bond       G96Angle    Proper Dih.  Improper Dih.          LJ-14
    2.39467e+03    3.77423e+03    2.71317e+03    1.14642e+03   -3.05454e+02
     Coulomb-14        LJ (SR)  Disper. corr.   Coulomb (SR)   Coul. recip.
    2.81226e+04    1.23223e+05   -7.46663e+03   -9.39166e+05    5.28309e+03
      Potential    Kinetic En.   Total Energy  Conserved En.    Temperature
   -7.80281e+05    1.38075e+05   -6.42206e+05    8.41960e+05    3.00686e+02
 Pres. DC (bar) Pressure (bar)   Constr. rmsd
   -2.20992e+02   -7.54916e+01    0.00000e+00

           Step           Time
       19420000    38840.00000

   Energies (kJ/mol)
        G96Bond       G96Angle    Proper Dih.  Improper Dih.          LJ-14
    2.39381e+03    3.80468e+03    2.79054e+03    1.05505e+03   -3.17760e+02
     Coulomb-14        LJ (SR)  Disper. corr.   Coulomb (SR)   Coul. recip.
    2.81799e+04    1.22481e+05   -7.46615e+03   -9.38827e+05    5.20856e+03
      Potential    Kinetic En.   Total Energy  Conserved En.    Temperature
   -7.80697e+05    1.37839e+05   -6.42859e+05    8.42449e+05    3.00172e+02
 Pres. DC (bar) Pressure (bar)   Constr. rmsd
   -2.20964e+02   -1.80364e+02    0.00000e+00

           Step           Time
       19425000    38850.00000

   Energies (kJ/mol)
        G96Bond       G96Angle    Proper Dih.  Improper Dih.          LJ-14
    2.41198e+03    3.72394e+03    2.77804e+03    1.15574e+03   -3.59878e+02
     Coulomb-14        LJ (SR)  Disper. corr.   Coulomb (SR)   Coul. recip.
    2.81395e+04    1.21542e+05   -7.39208e+03   -9.36751e+05    5.44070e+03
      Potential    Kinetic En.   Total Energy  Conserved En.    Temperature
   -7.79311e+05    1.36935e+05   -6.42376e+05    8.42776e+05    2.98205e+02
 Pres. DC (bar) Pressure (bar)   Constr. rmsd
   -2.16606e+02   -3.64411e+02    0.00000e+00

           Step           Time
       19430000    38860.00000

   Energies (kJ/mol)
        G96Bond       G96Angle    Proper Dih.  Improper Dih.          LJ-14
    2.55280e+03    3.68365e+03    2.79274e+03    1.09036e+03   -3.23734e+02
     Coulomb-14        LJ (SR)  Disper. corr.   Coulomb (SR)   Coul. recip.
    2.81855e+04    1.23701e+05   -7.43899e+03   -9.40064e+05    5.37220e+03
      Potential    Kinetic En.   Total Energy  Conserved En.    Temperature
   -7.80449e+05    1.37548e+05   -6.42901e+05    8.43326e+05    2.99539e+02
 Pres. DC (bar) Pressure (bar)   Constr. rmsd
   -2.19361e+02   -1.58060e+02    0.00000e+00

           Step           Time
       19435000    38870.00000

   Energies (kJ/mol)
        G96Bond       G96Angle    Proper Dih.  Improper Dih.          LJ-14
    2.44726e+03    3.82745e+03    2.81565e+03    1.15757e+03   -3.28851e+02
     Coulomb-14        LJ (SR)  Disper. corr.   Coulomb (SR)   Coul. recip.
    2.81348e+04    1.24660e+05   -7.50279e+03   -9.41770e+05    5.20996e+03
      Potential    Kinetic En.   Total Energy  Conserved En.    Temperature
   -7.81349e+05    1.38099e+05   -6.43251e+05    8.43661e+05    3.00738e+02
 Pres. DC (bar) Pressure (bar)   Constr. rmsd
   -2.23135e+02    1.54991e+02    0.00000e+00

           Step           Time
       19440000    38880.00000

   Energies (kJ/mol)
        G96Bond       G96Angle    Proper Dih.  Improper Dih.          LJ-14
    2.19980e+03    3.58495e+03    2.88398e+03    1.14018e+03   -3.26111e+02
     Coulomb-14        LJ (SR)  Disper. corr.   Coulomb (SR)   Coul. recip.
    2.81465e+04    1.24263e+05   -7.49471e+03   -9.39814e+05    5.27644e+03
      Potential    Kinetic En.   Total Energy  Conserved En.    Temperature
   -7.80140e+05    1.36731e+05   -6.43409e+05    8.43985e+05    2.97760e+02
 Pres. DC (bar) Pressure (bar)   Constr. rmsd
   -2.22655e+02    2.09099e+02    0.00000e+00

           Step           Time
       19445000    38890.00000

   Energies (kJ/mol)
        G96Bond       G96Angle    Proper Dih.  Improper Dih.          LJ-14
    2.27987e+03    3.66892e+03    2.85222e+03    1.11156e+03   -2.73136e+02
     Coulomb-14        LJ (SR)  Disper. corr.   Coulomb (SR)   Coul. recip.
    2.82667e+04    1.24774e+05   -7.44572e+03   -9.42118e+05    5.28831e+03
      Potential    Kinetic En.   Total Energy  Conserved En.    Temperature
   -7.81595e+05    1.36669e+05   -6.44925e+05    8.44333e+05    2.97625e+02
 Pres. DC (bar) Pressure (bar)   Constr. rmsd
   -2.19758e+02    1.64372e+01    0.00000e+00

           Step           Time
       19450000    38900.00000

   Energies (kJ/mol)
        G96Bond       G96Angle    Proper Dih.  Improper Dih.          LJ-14
    2.41525e+03    3.70594e+03    2.83313e+03    1.15561e+03   -3.83822e+02
     Coulomb-14        LJ (SR)  Disper. corr.   Coulomb (SR)   Coul. recip.
    2.82615e+04    1.23099e+05   -7.40964e+03   -9.38883e+05    5.27014e+03
      Potential    Kinetic En.   Total Energy  Conserved En.    Temperature
   -7.79936e+05    1.37080e+05   -6.42856e+05    8.44464e+05    2.98519e+02
 Pres. DC (bar) Pressure (bar)   Constr. rmsd
   -2.17635e+02   -1.33740e+02    0.00000e+00

           Step           Time
       19455000    38910.00000

   Energies (kJ/mol)
        G96Bond       G96Angle    Proper Dih.  Improper Dih.          LJ-14
    2.35909e+03    3.69802e+03    2.74700e+03    1.14504e+03   -2.85147e+02
     Coulomb-14        LJ (SR)  Disper. corr.   Coulomb (SR)   Coul. recip.
    2.83486e+04    1.23707e+05   -7.46414e+03   -9.40824e+05    5.21908e+03
      Potential    Kinetic En.   Total Energy  Conserved En.    Temperature
   -7.81350e+05    1.38317e+05   -6.43033e+05    8.44972e+05    3.01212e+02
 Pres. DC (bar) Pressure (bar)   Constr. rmsd
   -2.20845e+02    1.55196e+00    0.00000e+00

           Step           Time
       19460000    38920.00000

   Energies (kJ/mol)
        G96Bond       G96Angle    Proper Dih.  Improper Dih.          LJ-14
    2.45467e+03    3.85403e+03    2.76334e+03    1.14633e+03   -3.45172e+02
     Coulomb-14        LJ (SR)  Disper. corr.   Coulomb (SR)   Coul. recip.
    2.80069e+04    1.25060e+05   -7.47993e+03   -9.42242e+05    5.25738e+03
      Potential    Kinetic En.   Total Energy  Conserved En.    Temperature
   -7.81525e+05    1.37794e+05   -6.43731e+05    8.45172e+05    3.00074e+02
 Pres. DC (bar) Pressure (bar)   Constr. rmsd
   -2.21779e+02    1.35833e+01    0.00000e+00

           Step           Time
       19465000    38930.00000

   Energies (kJ/mol)
        G96Bond       G96Angle    Proper Dih.  Improper Dih.          LJ-14
    2.55561e+03    3.61306e+03    2.80783e+03    1.10862e+03   -3.06041e+02
     Coulomb-14        LJ (SR)  Disper. corr.   Coulomb (SR)   Coul. recip.
    2.81753e+04    1.24215e+05   -7.45087e+03   -9.41238e+05    5.16991e+03
      Potential    Kinetic En.   Total Energy  Conserved En.    Temperature
   -7.81349e+05    1.36872e+05   -6.44477e+05    8.45784e+05    2.98068e+02
 Pres. DC (bar) Pressure (bar)   Constr. rmsd
   -2.20061e+02   -1.36181e+02    0.00000e+00

           Step           Time
       19470000    38940.00000

   Energies (kJ/mol)
        G96Bond       G96Angle    Proper Dih.  Improper Dih.          LJ-14
    2.36799e+03    3.62704e+03    2.73275e+03    1.08750e+03   -2.16966e+02
     Coulomb-14        LJ (SR)  Disper. corr.   Coulomb (SR)   Coul. recip.
    2.80864e+04    1.25131e+05   -7.51177e+03   -9.41593e+05    5.16417e+03
      Potential    Kinetic En.   Total Energy  Conserved En.    Temperature
   -7.81125e+05    1.37288e+05   -6.43837e+05    8.46112e+05    2.98973e+02
 Pres. DC (bar) Pressure (bar)   Constr. rmsd
   -2.23669e+02    2.45545e+02    0.00000e+00

           Step           Time
       19475000    38950.00000

   Energies (kJ/mol)
        G96Bond       G96Angle    Proper Dih.  Improper Dih.          LJ-14
    2.35216e+03    3.63000e+03    2.86302e+03    1.08914e+03   -3.67969e+02
     Coulomb-14        LJ (SR)  Disper. corr.   Coulomb (SR)   Coul. recip.
    2.81292e+04    1.22624e+05   -7.42868e+03   -9.38279e+05    5.26389e+03
      Potential    Kinetic En.   Total Energy  Conserved En.    Temperature
   -7.80125e+05    1.37811e+05   -6.42314e+05    8.46267e+05    3.00111e+02
 Pres. DC (bar) Pressure (bar)   Constr. rmsd
   -2.18754e+02   -1.61570e+02    0.00000e+00

           Step           Time
       19480000    38960.00000

   Energies (kJ/mol)
        G96Bond       G96Angle    Proper Dih.  Improper Dih.          LJ-14
    2.30968e+03    3.77943e+03    2.74907e+03    1.08143e+03   -3.63700e+02
     Coulomb-14        LJ (SR)  Disper. corr.   Coulomb (SR)   Coul. recip.
    2.81763e+04    1.24814e+05   -7.45150e+03   -9.41928e+05    5.20246e+03
      Potential    Kinetic En.   Total Energy  Conserved En.    Temperature
   -7.81630e+05    1.37968e+05   -6.43662e+05    8.46548e+05    3.00454e+02
 Pres. DC (bar) Pressure (bar)   Constr. rmsd
   -2.20098e+02   -3.90546e+01    0.00000e+00

           Step           Time
       19485000    38970.00000

   Energies (kJ/mol)
        G96Bond       G96Angle    Proper Dih.  Improper Dih.          LJ-14
    2.37767e+03    3.56871e+03    2.87064e+03    1.13096e+03   -3.20657e+02
     Coulomb-14        LJ (SR)  Disper. corr.   Coulomb (SR)   Coul. recip.
    2.82309e+04    1.24051e+05   -7.43937e+03   -9.40329e+05    5.17497e+03
      Potential    Kinetic En.   Total Energy  Conserved En.    Temperature
   -7.80684e+05    1.37735e+05   -6.42948e+05    8.47102e+05    2.99946e+02
 Pres. DC (bar) Pressure (bar)   Constr. rmsd
   -2.19383e+02   -1.83884e+01    0.00000e+00

           Step           Time
       19490000    38980.00000

   Energies (kJ/mol)
        G96Bond       G96Angle    Proper Dih.  Improper Dih.          LJ-14
    2.40499e+03    3.81794e+03    2.80218e+03    1.05406e+03   -2.36062e+02
     Coulomb-14        LJ (SR)  Disper. corr.   Coulomb (SR)   Coul. recip.
    2.81238e+04    1.25094e+05   -7.44710e+03   -9.40807e+05    5.23498e+03
      Potential    Kinetic En.   Total Energy  Conserved En.    Temperature
   -7.79958e+05    1.37798e+05   -6.42160e+05    8.47386e+05    3.00083e+02
 Pres. DC (bar) Pressure (bar)   Constr. rmsd
   -2.19839e+02    1.25053e+02    0.00000e+00

           Step           Time
       19495000    38990.00000

   Energies (kJ/mol)
        G96Bond       G96Angle    Proper Dih.  Improper Dih.          LJ-14
    2.37747e+03    3.70758e+03    2.90295e+03    1.10618e+03   -2.65784e+02
     Coulomb-14        LJ (SR)  Disper. corr.   Coulomb (SR)   Coul. recip.
    2.83793e+04    1.24532e+05   -7.45329e+03   -9.41842e+05    5.32230e+03
      Potential    Kinetic En.   Total Energy  Conserved En.    Temperature
   -7.81234e+05    1.37459e+05   -6.43775e+05    8.47771e+05    2.99345e+02
 Pres. DC (bar) Pressure (bar)   Constr. rmsd
   -2.20204e+02    3.38352e+01    0.00000e+00

           Step           Time
       19500000    39000.00000

   Energies (kJ/mol)
        G96Bond       G96Angle    Proper Dih.  Improper Dih.          LJ-14
    2.39774e+03    3.60326e+03    2.72343e+03    1.06853e+03   -3.49797e+02
     Coulomb-14        LJ (SR)  Disper. corr.   Coulomb (SR)   Coul. recip.
    2.81692e+04    1.22787e+05   -7.49615e+03   -9.38761e+05    5.21554e+03
      Potential    Kinetic En.   Total Energy  Conserved En.    Temperature
   -7.80642e+05    1.37896e+05   -6.42746e+05    8.48091e+05    3.00296e+02
 Pres. DC (bar) Pressure (bar)   Constr. rmsd
   -2.22741e+02   -2.44969e+01    0.00000e+00

           Step           Time
       19505000    39010.00000

   Energies (kJ/mol)
        G96Bond       G96Angle    Proper Dih.  Improper Dih.          LJ-14
    2.26872e+03    3.64873e+03    2.76010e+03    1.16970e+03   -3.03177e+02
     Coulomb-14        LJ (SR)  Disper. corr.   Coulomb (SR)   Coul. recip.
    2.83008e+04    1.22028e+05   -7.41331e+03   -9.36858e+05    5.35334e+03
      Potential    Kinetic En.   Total Energy  Conserved En.    Temperature
   -7.79045e+05    1.36455e+05   -6.42591e+05    8.48288e+05    2.97158e+02
 Pres. DC (bar) Pressure (bar)   Constr. rmsd
   -2.17851e+02   -2.01121e+02    0.00000e+00

           Step           Time
       19510000    39020.00000

   Energies (kJ/mol)
        G96Bond       G96Angle    Proper Dih.  Improper Dih.          LJ-14
    2.19941e+03    3.66101e+03    2.84784e+03    1.03573e+03   -3.34388e+02
     Coulomb-14        LJ (SR)  Disper. corr.   Coulomb (SR)   Coul. recip.
    2.82824e+04    1.23774e+05   -7.44298e+03   -9.40865e+05    5.26204e+03
      Potential    Kinetic En.   Total Energy  Conserved En.    Temperature
   -7.81580e+05    1.37371e+05   -6.44209e+05    8.48501e+05    2.99152e+02
 Pres. DC (bar) Pressure (bar)   Constr. rmsd
   -2.19596e+02   -1.11645e+02    0.00000e+00

           Step           Time
       19515000    39030.00000

   Energies (kJ/mol)
        G96Bond       G96Angle    Proper Dih.  Improper Dih.          LJ-14
    2.33495e+03    3.69306e+03    2.99398e+03    1.07986e+03   -3.13843e+02
     Coulomb-14        LJ (SR)  Disper. corr.   Coulomb (SR)   Coul. recip.
    2.82060e+04    1.23295e+05   -7.40547e+03   -9.38736e+05    5.33781e+03
      Potential    Kinetic En.   Total Energy  Conserved En.    Temperature
   -7.79514e+05    1.38403e+05   -6.41111e+05    8.48832e+05    3.01401e+02
 Pres. DC (bar) Pressure (bar)   Constr. rmsd
   -2.17391e+02   -1.75891e+02    0.00000e+00

           Step           Time
       19520000    39040.00000

   Energies (kJ/mol)
        G96Bond       G96Angle    Proper Dih.  Improper Dih.          LJ-14
    2.17049e+03    3.69181e+03    2.91361e+03    1.07838e+03   -3.53224e+02
     Coulomb-14        LJ (SR)  Disper. corr.   Coulomb (SR)   Coul. recip.
    2.81562e+04    1.22225e+05   -7.46888e+03   -9.41675e+05    5.10489e+03
      Potential    Kinetic En.   Total Energy  Conserved En.    Temperature
   -7.84157e+05    1.37494e+05   -6.46663e+05    8.49017e+05    2.99421e+02
 Pres. DC (bar) Pressure (bar)   Constr. rmsd
   -2.21125e+02   -4.04321e+02    0.00000e+00

           Step           Time
       19525000    39050.00000

   Energies (kJ/mol)
        G96Bond       G96Angle    Proper Dih.  Improper Dih.          LJ-14
    2.40529e+03    3.60187e+03    2.82458e+03    1.05973e+03   -2.99769e+02
     Coulomb-14        LJ (SR)  Disper. corr.   Coulomb (SR)   Coul. recip.
    2.84274e+04    1.23596e+05   -7.47912e+03   -9.40628e+05    5.16715e+03
      Potential    Kinetic En.   Total Energy  Conserved En.    Temperature
   -7.81325e+05    1.37291e+05   -6.44034e+05    8.49426e+05    2.98979e+02
 Pres. DC (bar) Pressure (bar)   Constr. rmsd
   -2.21731e+02    1.94924e+01    0.00000e+00

           Step           Time
       19530000    39060.00000

   Energies (kJ/mol)
        G96Bond       G96Angle    Proper Dih.  Improper Dih.          LJ-14
    2.38814e+03    3.67403e+03    2.76178e+03    1.13987e+03   -2.98201e+02
     Coulomb-14        LJ (SR)  Disper. corr.   Coulomb (SR)   Coul. recip.
    2.83306e+04    1.24511e+05   -7.45538e+03   -9.41916e+05    5.27334e+03
      Potential    Kinetic En.   Total Energy  Conserved En.    Temperature
   -7.81591e+05    1.38080e+05   -6.43511e+05    8.49721e+05    3.00698e+02
 Pres. DC (bar) Pressure (bar)   Constr. rmsd
   -2.20327e+02    2.06552e+01    0.00000e+00

           Step           Time
       19535000    39070.00000

   Energies (kJ/mol)
        G96Bond       G96Angle    Proper Dih.  Improper Dih.          LJ-14
    2.36021e+03    3.60273e+03    2.82017e+03    1.05716e+03   -3.14320e+02
     Coulomb-14        LJ (SR)  Disper. corr.   Coulomb (SR)   Coul. recip.
    2.83138e+04    1.23452e+05   -7.47043e+03   -9.41988e+05    5.21716e+03
      Potential    Kinetic En.   Total Energy  Conserved En.    Temperature
   -7.82950e+05    1.37807e+05   -6.45143e+05    8.50376e+05    3.00102e+02
 Pres. DC (bar) Pressure (bar)   Constr. rmsd
   -2.21217e+02   -1.34961e+02    0.00000e+00

           Step           Time
       19540000    39080.00000

   Energies (kJ/mol)
        G96Bond       G96Angle    Proper Dih.  Improper Dih.          LJ-14
    2.38448e+03    3.80617e+03    2.77472e+03    1.09260e+03   -2.66779e+02
     Coulomb-14        LJ (SR)  Disper. corr.   Coulomb (SR)   Coul. recip.
    2.82809e+04    1.22682e+05   -7.44344e+03   -9.38328e+05    5.22743e+03
      Potential    Kinetic En.   Total Energy  Conserved En.    Temperature
   -7.79790e+05    1.37247e+05   -6.42543e+05    8.50942e+05    2.98883e+02
 Pres. DC (bar) Pressure (bar)   Constr. rmsd
   -2.19623e+02   -1.54717e+02    0.00000e+00

           Step           Time
       19545000    39090.00000

   Energies (kJ/mol)
        G96Bond       G96Angle    Proper Dih.  Improper Dih.          LJ-14
    2.15958e+03    3.61929e+03    2.80285e+03    1.06488e+03   -3.45154e+02
     Coulomb-14        LJ (SR)  Disper. corr.   Coulomb (SR)   Coul. recip.
    2.81321e+04    1.24073e+05   -7.42245e+03   -9.39767e+05    5.41582e+03
      Potential    Kinetic En.   Total Energy  Conserved En.    Temperature
   -7.80267e+05    1.36952e+05   -6.43315e+05    8.51121e+05    2.98240e+02
 Pres. DC (bar) Pressure (bar)   Constr. rmsd
   -2.18388e+02    1.10952e+01    0.00000e+00

           Step           Time
       19550000    39100.00000

   Energies (kJ/mol)
        G96Bond       G96Angle    Proper Dih.  Improper Dih.          LJ-14
    2.27955e+03    3.80710e+03    2.88855e+03    1.13541e+03   -3.40852e+02
     Coulomb-14        LJ (SR)  Disper. corr.   Coulomb (SR)   Coul. recip.
    2.83897e+04    1.22829e+05   -7.45844e+03   -9.37504e+05    5.30299e+03
      Potential    Kinetic En.   Total Energy  Conserved En.    Temperature
   -7.78672e+05    1.36617e+05   -6.42054e+05    8.51312e+05    2.97512e+02
 Pres. DC (bar) Pressure (bar)   Constr. rmsd
   -2.20508e+02   -9.25174e+01    0.00000e+00

           Step           Time
       19555000    39110.00000

   Energies (kJ/mol)
        G96Bond       G96Angle    Proper Dih.  Improper Dih.          LJ-14
    2.26438e+03    3.69787e+03    2.80860e+03    1.09211e+03   -2.40448e+02
     Coulomb-14        LJ (SR)  Disper. corr.   Coulomb (SR)   Coul. recip.
    2.83786e+04    1.22490e+05   -7.45000e+03   -9.38524e+05    5.35388e+03
      Potential    Kinetic En.   Total Energy  Conserved En.    Temperature
   -7.80130e+05    1.38258e+05   -6.41872e+05    8.51910e+05    3.01084e+02
 Pres. DC (bar) Pressure (bar)   Constr. rmsd
   -2.20010e+02   -1.58733e+02    0.00000e+00

           Step           Time
       19560000    39120.00000

   Energies (kJ/mol)
        G96Bond       G96Angle    Proper Dih.  Improper Dih.          LJ-14
    2.30010e+03    3.71828e+03    2.82193e+03    1.07133e+03   -2.83067e+02
     Coulomb-14        LJ (SR)  Disper. corr.   Coulomb (SR)   Coul. recip.
    2.84289e+04    1.23348e+05   -7.45565e+03   -9.41058e+05    5.33061e+03
      Potential    Kinetic En.   Total Energy  Conserved En.    Temperature
   -7.81778e+05    1.37329e+05   -6.44449e+05    8.52100e+05    2.99062e+02
 Pres. DC (bar) Pressure (bar)   Constr. rmsd
   -2.20343e+02   -1.25782e+02    0.00000e+00

           Step           Time
       19565000    39130.00000

   Energies (kJ/mol)
        G96Bond       G96Angle    Proper Dih.  Improper Dih.          LJ-14
    2.39039e+03    3.82387e+03    2.75251e+03    1.07335e+03   -3.67898e+02
     Coulomb-14        LJ (SR)  Disper. corr.   Coulomb (SR)   Coul. recip.
    2.83477e+04    1.23512e+05   -7.45556e+03   -9.39692e+05    5.32953e+03
      Potential    Kinetic En.   Total Energy  Conserved En.    Temperature
   -7.80286e+05    1.38060e+05   -6.42226e+05    8.52396e+05    3.00653e+02
 Pres. DC (bar) Pressure (bar)   Constr. rmsd
   -2.20338e+02   -9.64953e+01    0.00000e+00

           Step           Time
       19570000    39140.00000

   Energies (kJ/mol)
        G96Bond       G96Angle    Proper Dih.  Improper Dih.          LJ-14
    2.37588e+03    3.82395e+03    2.68731e+03    1.15034e+03   -3.10644e+02
     Coulomb-14        LJ (SR)  Disper. corr.   Coulomb (SR)   Coul. recip.
    2.84545e+04    1.22476e+05   -7.40983e+03   -9.36974e+05    5.29349e+03
      Potential    Kinetic En.   Total Energy  Conserved En.    Temperature
   -7.78433e+05    1.38257e+05   -6.40176e+05    8.52486e+05    3.01083e+02
 Pres. DC (bar) Pressure (bar)   Constr. rmsd
   -2.17647e+02   -1.38716e+02    0.00000e+00

           Step           Time
       19575000    39150.00000

   Energies (kJ/mol)
        G96Bond       G96Angle    Proper Dih.  Improper Dih.          LJ-14
    2.40122e+03    3.72173e+03    2.68742e+03    1.04895e+03   -3.62821e+02
     Coulomb-14        LJ (SR)  Disper. corr.   Coulomb (SR)   Coul. recip.
    2.83118e+04    1.22517e+05   -7.41861e+03   -9.39172e+05    5.27075e+03
      Potential    Kinetic En.   Total Energy  Conserved En.    Temperature
   -7.80994e+05    1.35718e+05   -6.45276e+05    8.52766e+05    2.95554e+02
 Pres. DC (bar) Pressure (bar)   Constr. rmsd
   -2.18162e+02   -3.91732e+02    0.00000e+00

           Step           Time
       19580000    39160.00000

   Energies (kJ/mol)
        G96Bond       G96Angle    Proper Dih.  Improper Dih.          LJ-14
    2.32424e+03    3.74656e+03    2.69311e+03    1.13120e+03   -3.41111e+02
     Coulomb-14        LJ (SR)  Disper. corr.   Coulomb (SR)   Coul. recip.
    2.83639e+04    1.25838e+05   -7.53746e+03   -9.42909e+05    5.08523e+03
      Potential    Kinetic En.   Total Energy  Conserved En.    Temperature
   -7.81606e+05    1.37953e+05   -6.43652e+05    8.53002e+05    3.00421e+02
 Pres. DC (bar) Pressure (bar)   Constr. rmsd
   -2.25199e+02    2.47506e+02    0.00000e+00

           Step           Time
       19585000    39170.00000

   Energies (kJ/mol)
        G96Bond       G96Angle    Proper Dih.  Improper Dih.          LJ-14
    2.35886e+03    3.62091e+03    2.82877e+03    1.14666e+03   -3.27318e+02
     Coulomb-14        LJ (SR)  Disper. corr.   Coulomb (SR)   Coul. recip.
    2.84126e+04    1.24570e+05   -7.44607e+03   -9.40973e+05    5.21985e+03
      Potential    Kinetic En.   Total Energy  Conserved En.    Temperature
   -7.80589e+05    1.37929e+05   -6.42660e+05    8.53463e+05    3.00369e+02
 Pres. DC (bar) Pressure (bar)   Constr. rmsd
   -2.19778e+02    2.20126e+01    0.00000e+00

           Step           Time
       19590000    39180.00000

   Energies (kJ/mol)
        G96Bond       G96Angle    Proper Dih.  Improper Dih.          LJ-14
    2.21754e+03    3.73452e+03    2.85507e+03    1.01361e+03   -2.65036e+02
     Coulomb-14        LJ (SR)  Disper. corr.   Coulomb (SR)   Coul. recip.
    2.83730e+04    1.23347e+05   -7.48230e+03   -9.41685e+05    5.29612e+03
      Potential    Kinetic En.   Total Energy  Conserved En.    Temperature
   -7.82595e+05    1.36474e+05   -6.46122e+05    8.54082e+05    2.97199e+02
 Pres. DC (bar) Pressure (bar)   Constr. rmsd
   -2.21920e+02   -3.45218e+01    0.00000e+00

           Step           Time
       19595000    39190.00000

   Energies (kJ/mol)
        G96Bond       G96Angle    Proper Dih.  Improper Dih.          LJ-14
    2.44225e+03    3.69743e+03    2.84176e+03    1.01239e+03   -3.03786e+02
     Coulomb-14        LJ (SR)  Disper. corr.   Coulomb (SR)   Coul. recip.
    2.83367e+04    1.22297e+05   -7.45042e+03   -9.37996e+05    5.12206e+03
      Potential    Kinetic En.   Total Energy  Conserved En.    Temperature
   -7.80000e+05    1.37870e+05   -6.42131e+05    8.54822e+05    3.00239e+02
 Pres. DC (bar) Pressure (bar)   Constr. rmsd
   -2.20035e+02   -1.34866e+02    0.00000e+00

           Step           Time
       19600000    39200.00000

   Energies (kJ/mol)
        G96Bond       G96Angle    Proper Dih.  Improper Dih.          LJ-14
    2.36545e+03    3.84648e+03    2.76816e+03    1.17921e+03   -3.22542e+02
     Coulomb-14        LJ (SR)  Disper. corr.   Coulomb (SR)   Coul. recip.
    2.82262e+04    1.24822e+05   -7.49914e+03   -9.42602e+05    5.24055e+03
      Potential    Kinetic En.   Total Energy  Conserved En.    Temperature
   -7.81976e+05    1.38308e+05   -6.43668e+05    8.55005e+05    3.01194e+02
 Pres. DC (bar) Pressure (bar)   Constr. rmsd
   -2.22918e+02    1.21454e+02    0.00000e+00

           Step           Time
       19605000    39210.00000

   Energies (kJ/mol)
        G96Bond       G96Angle    Proper Dih.  Improper Dih.          LJ-14
    2.33422e+03    3.98628e+03    2.79613e+03    1.06546e+03   -3.26478e+02
     Coulomb-14        LJ (SR)  Disper. corr.   Coulomb (SR)   Coul. recip.
    2.84155e+04    1.24630e+05   -7.47530e+03   -9.41665e+05    5.24069e+03
      Potential    Kinetic En.   Total Energy  Conserved En.    Temperature
   -7.80999e+05    1.37971e+05   -6.43028e+05    8.55307e+05    3.00459e+02
 Pres. DC (bar) Pressure (bar)   Constr. rmsd
   -2.21505e+02    1.66947e+02    0.00000e+00

           Step           Time
       19610000    39220.00000

   Energies (kJ/mol)
        G96Bond       G96Angle    Proper Dih.  Improper Dih.          LJ-14
    2.37295e+03    3.97176e+03    2.69722e+03    1.14717e+03   -2.69466e+02
     Coulomb-14        LJ (SR)  Disper. corr.   Coulomb (SR)   Coul. recip.
    2.83758e+04    1.23760e+05   -7.43827e+03   -9.39089e+05    5.36925e+03
      Potential    Kinetic En.   Total Energy  Conserved En.    Temperature
   -7.79103e+05    1.37928e+05   -6.41174e+05    8.55611e+05    3.00367e+02
 Pres. DC (bar) Pressure (bar)   Constr. rmsd
   -2.19319e+02   -8.89603e+01    0.00000e+00

           Step           Time
       19615000    39230.00000

   Energies (kJ/mol)
        G96Bond       G96Angle    Proper Dih.  Improper Dih.          LJ-14
    2.41476e+03    3.57658e+03    2.87124e+03    1.08346e+03   -3.24380e+02
     Coulomb-14        LJ (SR)  Disper. corr.   Coulomb (SR)   Coul. recip.
    2.85241e+04    1.24448e+05   -7.47214e+03   -9.42736e+05    5.25180e+03
      Potential    Kinetic En.   Total Energy  Conserved En.    Temperature
   -7.82362e+05    1.37395e+05   -6.44967e+05    8.55940e+05    2.99206e+02
 Pres. DC (bar) Pressure (bar)   Constr. rmsd
   -2.21318e+02   -4.56944e+01    0.00000e+00

           Step           Time
       19620000    39240.00000

   Energies (kJ/mol)
        G96Bond       G96Angle    Proper Dih.  Improper Dih.          LJ-14
    2.39337e+03    3.90292e+03    2.78314e+03    1.17846e+03   -3.50072e+02
     Coulomb-14        LJ (SR)  Disper. corr.   Coulomb (SR)   Coul. recip.
    2.85334e+04    1.22260e+05   -7.49308e+03   -9.39183e+05    5.21256e+03
      Potential    Kinetic En.   Total Energy  Conserved En.    Temperature
   -7.80762e+05    1.38574e+05   -6.42188e+05    8.56168e+05    3.01774e+02
 Pres. DC (bar) Pressure (bar)   Constr. rmsd
   -2.22559e+02   -3.73558e+01    0.00000e+00

           Step           Time
       19625000    39250.00000

   Energies (kJ/mol)
        G96Bond       G96Angle    Proper Dih.  Improper Dih.          LJ-14
    2.29465e+03    3.80164e+03    2.85251e+03    1.09774e+03   -2.76086e+02
     Coulomb-14        LJ (SR)  Disper. corr.   Coulomb (SR)   Coul. recip.
    2.86307e+04    1.23105e+05   -7.43037e+03   -9.39555e+05    5.36108e+03
      Potential    Kinetic En.   Total Energy  Conserved En.    Temperature
   -7.80118e+05    1.38287e+05   -6.41832e+05    8.56524e+05    3.01148e+02
 Pres. DC (bar) Pressure (bar)   Constr. rmsd
   -2.18854e+02   -6.10069e+01    0.00000e+00

           Step           Time
       19630000    39260.00000

   Energies (kJ/mol)
        G96Bond       G96Angle    Proper Dih.  Improper Dih.          LJ-14
    2.21293e+03    3.65180e+03    2.77061e+03    1.12619e+03   -2.24136e+02
     Coulomb-14        LJ (SR)  Disper. corr.   Coulomb (SR)   Coul. recip.
    2.84126e+04    1.22966e+05   -7.46096e+03   -9.39645e+05    5.26773e+03
      Potential    Kinetic En.   Total Energy  Conserved En.    Temperature
   -7.80923e+05    1.37593e+05   -6.43330e+05    8.57069e+05    2.99636e+02
 Pres. DC (bar) Pressure (bar)   Constr. rmsd
   -2.20657e+02   -5.71051e+01    0.00000e+00

           Step           Time
       19635000    39270.00000

   Energies (kJ/mol)
        G96Bond       G96Angle    Proper Dih.  Improper Dih.          LJ-14
    2.34798e+03    3.66225e+03    2.69216e+03    1.06686e+03   -2.96463e+02
     Coulomb-14        LJ (SR)  Disper. corr.   Coulomb (SR)   Coul. recip.
    2.82871e+04    1.23562e+05   -7.42195e+03   -9.40993e+05    5.28204e+03
      Potential    Kinetic En.   Total Energy  Conserved En.    Temperature
   -7.81811e+05    1.37596e+05   -6.44215e+05    8.57427e+05    2.99644e+02
 Pres. DC (bar) Pressure (bar)   Constr. rmsd
   -2.18358e+02   -1.49741e+02    0.00000e+00

           Step           Time
       19640000    39280.00000

   Energies (kJ/mol)
        G96Bond       G96Angle    Proper Dih.  Improper Dih.          LJ-14
    2.48107e+03    3.66904e+03    2.82658e+03    1.12512e+03   -3.67127e+02
     Coulomb-14        LJ (SR)  Disper. corr.   Coulomb (SR)   Coul. recip.
    2.86270e+04    1.24246e+05   -7.45040e+03   -9.39637e+05    5.38046e+03
      Potential    Kinetic En.   Total Energy  Conserved En.    Temperature
   -7.79099e+05    1.37618e+05   -6.41481e+05    8.57755e+05    2.99691e+02
 Pres. DC (bar) Pressure (bar)   Constr. rmsd
   -2.20033e+02    7.68668e+01    0.00000e+00

           Step           Time
       19645000    39290.00000

   Energies (kJ/mol)
        G96Bond       G96Angle    Proper Dih.  Improper Dih.          LJ-14
    2.40380e+03    3.54283e+03    2.69460e+03    1.05479e+03   -2.97284e+02
     Coulomb-14        LJ (SR)  Disper. corr.   Coulomb (SR)   Coul. recip.
    2.86006e+04    1.24476e+05   -7.47798e+03   -9.41696e+05    5.39656e+03
      Potential    Kinetic En.   Total Energy  Conserved En.    Temperature
   -7.81302e+05    1.37507e+05   -6.43795e+05    8.57935e+05    2.99450e+02
 Pres. DC (bar) Pressure (bar)   Constr. rmsd
   -2.21663e+02    2.54479e+01    0.00000e+00

           Step           Time
       19650000    39300.00000

   Energies (kJ/mol)
        G96Bond       G96Angle    Proper Dih.  Improper Dih.          LJ-14
    2.40135e+03    3.56278e+03    2.79957e+03    1.06945e+03   -2.84559e+02
     Coulomb-14        LJ (SR)  Disper. corr.   Coulomb (SR)   Coul. recip.
    2.83525e+04    1.24041e+05   -7.48744e+03   -9.42237e+05    5.28001e+03
      Potential    Kinetic En.   Total Energy  Conserved En.    Temperature
   -7.82502e+05    1.37442e+05   -6.45060e+05    8.58309e+05    2.99309e+02
 Pres. DC (bar) Pressure (bar)   Constr. rmsd
   -2.22224e+02   -9.08319e+00    0.00000e+00

           Step           Time
       19655000    39310.00000

   Energies (kJ/mol)
        G96Bond       G96Angle    Proper Dih.  Improper Dih.          LJ-14
    2.35841e+03    3.81193e+03    2.84392e+03    1.21170e+03   -2.58997e+02
     Coulomb-14        LJ (SR)  Disper. corr.   Coulomb (SR)   Coul. recip.
    2.84032e+04    1.23864e+05   -7.48887e+03   -9.40578e+05    5.28247e+03
      Potential    Kinetic En.   Total Energy  Conserved En.    Temperature
   -7.80550e+05    1.37642e+05   -6.42908e+05    8.58559e+05    2.99744e+02
 Pres. DC (bar) Pressure (bar)   Constr. rmsd
   -2.22309e+02   -8.08073e+00    0.00000e+00

           Step           Time
       19660000    39320.00000

   Energies (kJ/mol)
        G96Bond       G96Angle    Proper Dih.  Improper Dih.          LJ-14
    2.34099e+03    3.70291e+03    2.85221e+03    1.02948e+03   -3.96443e+02
     Coulomb-14        LJ (SR)  Disper. corr.   Coulomb (SR)   Coul. recip.
    2.84678e+04    1.23590e+05   -7.47853e+03   -9.39854e+05    5.24598e+03
      Potential    Kinetic En.   Total Energy  Conserved En.    Temperature
   -7.80500e+05    1.36789e+05   -6.43711e+05    8.58894e+05    2.97885e+02
 Pres. DC (bar) Pressure (bar)   Constr. rmsd
   -2.21696e+02   -6.82615e+01    0.00000e+00

           Step           Time
       19665000    39330.00000

   Energies (kJ/mol)
        G96Bond       G96Angle    Proper Dih.  Improper Dih.          LJ-14
    2.33343e+03    3.74353e+03    2.83328e+03    1.15398e+03   -3.35408e+02
     Coulomb-14        LJ (SR)  Disper. corr.   Coulomb (SR)   Coul. recip.
    2.83098e+04    1.23843e+05   -7.43877e+03   -9.39938e+05    5.29396e+03
      Potential    Kinetic En.   Total Energy  Conserved En.    Temperature
   -7.80200e+05    1.37880e+05   -6.42320e+05    8.59113e+05    3.00263e+02
 Pres. DC (bar) Pressure (bar)   Constr. rmsd
   -2.19348e+02   -8.95211e+01    0.00000e+00

           Step           Time
       19670000    39340.00000

   Energies (kJ/mol)
        G96Bond       G96Angle    Proper Dih.  Improper Dih.          LJ-14
    2.38620e+03    3.61906e+03    2.82766e+03    1.07089e+03   -3.18282e+02
     Coulomb-14        LJ (SR)  Disper. corr.   Coulomb (SR)   Coul. recip.
    2.84072e+04    1.24521e+05   -7.49350e+03   -9.40716e+05    5.24019e+03
      Potential    Kinetic En.   Total Energy  Conserved En.    Temperature
   -7.80456e+05    1.37256e+05   -6.43200e+05    8.59352e+05    2.98902e+02
 Pres. DC (bar) Pressure (bar)   Constr. rmsd
   -2.22583e+02    1.17368e+02    0.00000e+00

           Step           Time
       19675000    39350.00000

   Energies (kJ/mol)
        G96Bond       G96Angle    Proper Dih.  Improper Dih.          LJ-14
    2.38204e+03    3.64998e+03    2.79359e+03    1.11039e+03   -3.13023e+02
     Coulomb-14        LJ (SR)  Disper. corr.   Coulomb (SR)   Coul. recip.
    2.83747e+04    1.23649e+05   -7.45809e+03   -9.39879e+05    5.23690e+03
      Potential    Kinetic En.   Total Energy  Conserved En.    Temperature
   -7.80454e+05    1.37092e+05   -6.43362e+05    8.59602e+05    2.98545e+02
 Pres. DC (bar) Pressure (bar)   Constr. rmsd
   -2.20487e+02   -2.12986e+01    0.00000e+00

           Step           Time
       19680000    39360.00000

   Energies (kJ/mol)
        G96Bond       G96Angle    Proper Dih.  Improper Dih.          LJ-14
    2.27060e+03    3.74815e+03    2.79839e+03    1.07840e+03   -2.68168e+02
     Coulomb-14        LJ (SR)  Disper. corr.   Coulomb (SR)   Coul. recip.
    2.83229e+04    1.23371e+05   -7.49003e+03   -9.39073e+05    5.14355e+03
      Potential    Kinetic En.   Total Energy  Conserved En.    Temperature
   -7.80098e+05    1.38589e+05   -6.41509e+05    8.59693e+05    3.01806e+02
 Pres. DC (bar) Pressure (bar)   Constr. rmsd
   -2.22378e+02    3.03484e+01    0.00000e+00

           Step           Time
       19685000    39370.00000

   Energies (kJ/mol)
        G96Bond       G96Angle    Proper Dih.  Improper Dih.          LJ-14
    2.53092e+03    3.69353e+03    2.83227e+03    1.16447e+03   -3.35424e+02
     Coulomb-14        LJ (SR)  Disper. corr.   Coulomb (SR)   Coul. recip.
    2.82086e+04    1.23534e+05   -7.47705e+03   -9.39662e+05    5.34415e+03
      Potential    Kinetic En.   Total Energy  Conserved En.    Temperature
   -7.80166e+05    1.37676e+05   -6.42491e+05    8.60229e+05    2.99817e+02
 Pres. DC (bar) Pressure (bar)   Constr. rmsd
   -2.21608e+02   -6.34730e+01    0.00000e+00

           Step           Time
       19690000    39380.00000

   Energies (kJ/mol)
        G96Bond       G96Angle    Proper Dih.  Improper Dih.          LJ-14
    2.41967e+03    3.70634e+03    2.88059e+03    1.02173e+03   -3.19548e+02
     Coulomb-14        LJ (SR)  Disper. corr.   Coulomb (SR)   Coul. recip.
    2.82992e+04    1.24521e+05   -7.47830e+03   -9.42218e+05    5.21294e+03
      Potential    Kinetic En.   Total Energy  Conserved En.    Temperature
   -7.81955e+05    1.38935e+05   -6.43020e+05    8.60496e+05    3.02559e+02
 Pres. DC (bar) Pressure (bar)   Constr. rmsd
   -2.21683e+02    1.52661e+02    0.00000e+00

           Step           Time
       19695000    39390.00000

   Energies (kJ/mol)
        G96Bond       G96Angle    Proper Dih.  Improper Dih.          LJ-14
    2.32421e+03    3.76180e+03    2.81204e+03    1.16189e+03   -3.48837e+02
     Coulomb-14        LJ (SR)  Disper. corr.   Coulomb (SR)   Coul. recip.
    2.80545e+04    1.24891e+05   -7.45996e+03   -9.42396e+05    5.22804e+03
      Potential    Kinetic En.   Total Energy  Conserved En.    Temperature
   -7.81972e+05    1.38537e+05   -6.43435e+05    8.60848e+05    3.01692e+02
 Pres. DC (bar) Pressure (bar)   Constr. rmsd
   -2.20598e+02    1.25026e+02    0.00000e+00

           Step           Time
       19700000    39400.00000

   Energies (kJ/mol)
        G96Bond       G96Angle    Proper Dih.  Improper Dih.          LJ-14
    2.30565e+03    3.95485e+03    2.79948e+03    1.21875e+03   -2.54726e+02
     Coulomb-14        LJ (SR)  Disper. corr.   Coulomb (SR)   Coul. recip.
    2.81991e+04    1.24594e+05   -7.42127e+03   -9.42076e+05    5.31721e+03
      Potential    Kinetic En.   Total Energy  Conserved En.    Temperature
   -7.81362e+05    1.38101e+05   -6.43261e+05    8.61105e+05    3.00743e+02
 Pres. DC (bar) Pressure (bar)   Constr. rmsd
   -2.18318e+02   -5.30905e+01    0.00000e+00

           Step           Time
       19705000    39410.00000

   Energies (kJ/mol)
        G96Bond       G96Angle    Proper Dih.  Improper Dih.          LJ-14
    2.33210e+03    3.73760e+03    2.84118e+03    1.06239e+03   -2.79136e+02
     Coulomb-14        LJ (SR)  Disper. corr.   Coulomb (SR)   Coul. recip.
    2.82432e+04    1.24758e+05   -7.49893e+03   -9.41546e+05    5.13255e+03
      Potential    Kinetic En.   Total Energy  Conserved En.    Temperature
   -7.81217e+05    1.38120e+05   -6.43097e+05    8.61459e+05    3.00784e+02
 Pres. DC (bar) Pressure (bar)   Constr. rmsd
   -2.22906e+02    1.68467e+02    0.00000e+00

           Step           Time
       19710000    39420.00000

   Energies (kJ/mol)
        G96Bond       G96Angle    Proper Dih.  Improper Dih.          LJ-14
    2.33299e+03    3.83368e+03    2.84213e+03    1.06678e+03   -2.66224e+02
     Coulomb-14        LJ (SR)  Disper. corr.   Coulomb (SR)   Coul. recip.
    2.83852e+04    1.23628e+05   -7.45548e+03   -9.39663e+05    5.35467e+03
      Potential    Kinetic En.   Total Energy  Conserved En.    Temperature
   -7.79941e+05    1.36630e+05   -6.43311e+05    8.61671e+05    2.97540e+02
 Pres. DC (bar) Pressure (bar)   Constr. rmsd
   -2.20333e+02    8.93808e+01    0.00000e+00

           Step           Time
       19715000    39430.00000

   Energies (kJ/mol)
        G96Bond       G96Angle    Proper Dih.  Improper Dih.          LJ-14
    2.46291e+03    3.75508e+03    2.77635e+03    1.12281e+03   -2.71481e+02
     Coulomb-14        LJ (SR)  Disper. corr.   Coulomb (SR)   Coul. recip.
    2.83042e+04    1.25095e+05   -7.50529e+03   -9.43174e+05    5.30093e+03
      Potential    Kinetic En.   Total Energy  Conserved En.    Temperature
   -7.82134e+05    1.37725e+05   -6.44408e+05    8.62294e+05    2.99924e+02
 Pres. DC (bar) Pressure (bar)   Constr. rmsd
   -2.23284e+02    9.14505e+01    0.00000e+00

           Step           Time
       19720000    39440.00000

   Energies (kJ/mol)
        G96Bond       G96Angle    Proper Dih.  Improper Dih.          LJ-14
    2.43181e+03    3.58951e+03    2.82892e+03    1.13451e+03   -3.16830e+02
     Coulomb-14        LJ (SR)  Disper. corr.   Coulomb (SR)   Coul. recip.
    2.83472e+04    1.23213e+05   -7.46556e+03   -9.40352e+05    5.22472e+03
      Potential    Kinetic En.   Total Energy  Conserved En.    Temperature
   -7.81365e+05    1.37698e+05   -6.43666e+05    8.62735e+05    2.99866e+02
 Pres. DC (bar) Pressure (bar)   Constr. rmsd
   -2.20929e+02   -1.61905e+02    0.00000e+00

           Step           Time
       19725000    39450.00000

   Energies (kJ/mol)
        G96Bond       G96Angle    Proper Dih.  Improper Dih.          LJ-14
    2.43071e+03    3.58964e+03    2.76919e+03    1.09495e+03   -2.32044e+02
     Coulomb-14        LJ (SR)  Disper. corr.   Coulomb (SR)   Coul. recip.
    2.82728e+04    1.25137e+05   -7.45227e+03   -9.41963e+05    5.17497e+03
      Potential    Kinetic En.   Total Energy  Conserved En.    Temperature
   -7.81178e+05    1.37738e+05   -6.43440e+05    8.62968e+05    2.99952e+02
 Pres. DC (bar) Pressure (bar)   Constr. rmsd
   -2.20144e+02    3.93631e+01    0.00000e+00

           Step           Time
       19730000    39460.00000

   Energies (kJ/mol)
        G96Bond       G96Angle    Proper Dih.  Improper Dih.          LJ-14
    2.28804e+03    3.72586e+03    2.74957e+03    1.08425e+03   -3.13625e+02
     Coulomb-14        LJ (SR)  Disper. corr.   Coulomb (SR)   Coul. recip.
    2.84775e+04    1.23934e+05   -7.50094e+03   -9.40536e+05    5.22992e+03
      Potential    Kinetic En.   Total Energy  Conserved En.    Temperature
   -7.80860e+05    1.38209e+05   -6.42651e+05    8.63367e+05    3.00979e+02
 Pres. DC (bar) Pressure (bar)   Constr. rmsd
   -2.23025e+02    9.19028e+01    0.00000e+00

           Step           Time
       19735000    39470.00000

   Energies (kJ/mol)
        G96Bond       G96Angle    Proper Dih.  Improper Dih.          LJ-14
    2.31643e+03    3.71310e+03    2.78337e+03    1.10059e+03   -2.72626e+02
     Coulomb-14        LJ (SR)  Disper. corr.   Coulomb (SR)   Coul. recip.
    2.82986e+04    1.23318e+05   -7.40628e+03   -9.40905e+05    5.33454e+03
      Potential    Kinetic En.   Total Energy  Conserved En.    Temperature
   -7.81719e+05    1.38101e+05   -6.43618e+05    8.63823e+05    3.00743e+02
 Pres. DC (bar) Pressure (bar)   Constr. rmsd
   -2.17438e+02   -1.21732e+02    0.00000e+00

           Step           Time
       19740000    39480.00000

   Energies (kJ/mol)
        G96Bond       G96Angle    Proper Dih.  Improper Dih.          LJ-14
    2.35493e+03    3.82616e+03    2.88044e+03    1.12290e+03   -3.52393e+02
     Coulomb-14        LJ (SR)  Disper. corr.   Coulomb (SR)   Coul. recip.
    2.80838e+04    1.23680e+05   -7.51081e+03   -9.40264e+05    5.16073e+03
      Potential    Kinetic En.   Total Energy  Conserved En.    Temperature
   -7.81018e+05    1.36604e+05   -6.44414e+05    8.64435e+05    2.97483e+02
 Pres. DC (bar) Pressure (bar)   Constr. rmsd
   -2.23612e+02    5.70847e+01    0.00000e+00

           Step           Time
       19745000    39490.00000

   Energies (kJ/mol)
        G96Bond       G96Angle    Proper Dih.  Improper Dih.          LJ-14
    2.36967e+03    3.68135e+03    2.66626e+03    1.14669e+03   -3.06254e+02
     Coulomb-14        LJ (SR)  Disper. corr.   Coulomb (SR)   Coul. recip.
    2.82814e+04    1.23482e+05   -7.43394e+03   -9.40220e+05    5.30508e+03
      Potential    Kinetic En.   Total Energy  Conserved En.    Temperature
   -7.81028e+05    1.37010e+05   -6.44018e+05    8.64698e+05    2.98367e+02
 Pres. DC (bar) Pressure (bar)   Constr. rmsd
   -2.19063e+02   -1.77825e+02    0.00000e+00

           Step           Time
       19750000    39500.00000

   Energies (kJ/mol)
        G96Bond       G96Angle    Proper Dih.  Improper Dih.          LJ-14
    2.41679e+03    3.66615e+03    2.83876e+03    1.14088e+03   -2.56478e+02
     Coulomb-14        LJ (SR)  Disper. corr.   Coulomb (SR)   Coul. recip.
    2.82774e+04    1.25289e+05   -7.46724e+03   -9.41262e+05    5.19624e+03
      Potential    Kinetic En.   Total Energy  Conserved En.    Temperature
   -7.80160e+05    1.38174e+05   -6.41987e+05    8.65075e+05    3.00902e+02
 Pres. DC (bar) Pressure (bar)   Constr. rmsd
   -2.21028e+02    1.14540e+02    0.00000e+00

           Step           Time
       19755000    39510.00000

   Energies (kJ/mol)
        G96Bond       G96Angle    Proper Dih.  Improper Dih.          LJ-14
    2.36370e+03    3.75147e+03    2.81397e+03    1.12788e+03   -3.35452e+02
     Coulomb-14        LJ (SR)  Disper. corr.   Coulomb (SR)   Coul. recip.
    2.83198e+04    1.23433e+05   -7.43329e+03   -9.40226e+05    5.22783e+03
      Potential    Kinetic En.   Total Energy  Conserved En.    Temperature
   -7.80957e+05    1.37750e+05   -6.43207e+05    8.65281e+05    2.99979e+02
 Pres. DC (bar) Pressure (bar)   Constr. rmsd
   -2.19025e+02   -9.47669e+01    0.00000e+00

           Step           Time
       19760000    39520.00000

   Energies (kJ/mol)
        G96Bond       G96Angle    Proper Dih.  Improper Dih.          LJ-14
    2.31014e+03    3.80148e+03    2.89807e+03    1.12736e+03   -2.96252e+02
     Coulomb-14        LJ (SR)  Disper. corr.   Coulomb (SR)   Coul. recip.
    2.82982e+04    1.22691e+05   -7.45618e+03   -9.38829e+05    5.33442e+03
      Potential    Kinetic En.   Total Energy  Conserved En.    Temperature
   -7.80120e+05    1.38089e+05   -6.42031e+05    8.65939e+05    3.00718e+02
 Pres. DC (bar) Pressure (bar)   Constr. rmsd
   -2.20375e+02   -5.26255e+01    0.00000e+00

           Step           Time
       19765000    39530.00000

   Energies (kJ/mol)
        G96Bond       G96Angle    Proper Dih.  Improper Dih.          LJ-14
    2.39556e+03    3.66700e+03    2.85261e+03    1.06107e+03   -3.02028e+02
     Coulomb-14        LJ (SR)  Disper. corr.   Coulomb (SR)   Coul. recip.
    2.83434e+04    1.21883e+05   -7.42266e+03   -9.38670e+05    5.26515e+03
      Potential    Kinetic En.   Total Energy  Conserved En.    Temperature
   -7.80927e+05    1.37616e+05   -6.43311e+05    8.66224e+05    2.99686e+02
 Pres. DC (bar) Pressure (bar)   Constr. rmsd
   -2.18400e+02   -3.36760e+02    0.00000e+00

           Step           Time
       19770000    39540.00000

   Energies (kJ/mol)
        G96Bond       G96Angle    Proper Dih.  Improper Dih.          LJ-14
    2.33888e+03    3.69399e+03    2.71392e+03    1.10753e+03   -2.99440e+02
     Coulomb-14        LJ (SR)  Disper. corr.   Coulomb (SR)   Coul. recip.
    2.83900e+04    1.24925e+05   -7.48474e+03   -9.42050e+05    5.31311e+03
      Potential    Kinetic En.   Total Energy  Conserved En.    Temperature
   -7.81352e+05    1.38329e+05   -6.43022e+05    8.66585e+05    3.01240e+02
 Pres. DC (bar) Pressure (bar)   Constr. rmsd
   -2.22064e+02   -2.60526e+00    0.00000e+00

           Step           Time
       19775000    39550.00000

   Energies (kJ/mol)
        G96Bond       G96Angle    Proper Dih.  Improper Dih.          LJ-14
    2.47680e+03    3.63477e+03    2.76234e+03    1.08847e+03   -3.14520e+02
     Coulomb-14        LJ (SR)  Disper. corr.   Coulomb (SR)   Coul. recip.
    2.83303e+04    1.23247e+05   -7.49240e+03   -9.40408e+05    5.19335e+03
      Potential    Kinetic En.   Total Energy  Conserved En.    Temperature
   -7.81482e+05    1.38348e+05   -6.43134e+05    8.67065e+05    3.01281e+02
 Pres. DC (bar) Pressure (bar)   Constr. rmsd
   -2.22518e+02   -1.05840e+02    0.00000e+00

           Step           Time
       19780000    39560.00000

   Energies (kJ/mol)
        G96Bond       G96Angle    Proper Dih.  Improper Dih.          LJ-14
    2.35531e+03    3.64411e+03    2.67584e+03    1.10897e+03   -2.46335e+02
     Coulomb-14        LJ (SR)  Disper. corr.   Coulomb (SR)   Coul. recip.
    2.82149e+04    1.24703e+05   -7.50053e+03   -9.42605e+05    5.12791e+03
      Potential    Kinetic En.   Total Energy  Conserved En.    Temperature
   -7.82522e+05    1.38159e+05   -6.44363e+05    8.67679e+05    3.00869e+02
 Pres. DC (bar) Pressure (bar)   Constr. rmsd
   -2.23001e+02    1.93272e+02    0.00000e+00

           Step           Time
       19785000    39570.00000

   Energies (kJ/mol)
        G96Bond       G96Angle    Proper Dih.  Improper Dih.          LJ-14
    2.19664e+03    3.74021e+03    2.76270e+03    1.12254e+03   -2.93130e+02
     Coulomb-14        LJ (SR)  Disper. corr.   Coulomb (SR)   Coul. recip.
    2.83064e+04    1.23269e+05   -7.47061e+03   -9.40785e+05    5.19159e+03
      Potential    Kinetic En.   Total Energy  Conserved En.    Temperature
   -7.81959e+05    1.38978e+05   -6.42982e+05    8.67851e+05    3.02652e+02
 Pres. DC (bar) Pressure (bar)   Constr. rmsd
   -2.21227e+02   -2.25384e+01    0.00000e+00

           Step           Time
       19790000    39580.00000

   Energies (kJ/mol)
        G96Bond       G96Angle    Proper Dih.  Improper Dih.          LJ-14
    2.40302e+03    3.75010e+03    2.76129e+03    1.30048e+03   -3.31002e+02
     Coulomb-14        LJ (SR)  Disper. corr.   Coulomb (SR)   Coul. recip.
    2.83148e+04    1.25729e+05   -7.48794e+03   -9.42848e+05    5.22388e+03
      Potential    Kinetic En.   Total Energy  Conserved En.    Temperature
   -7.81185e+05    1.39021e+05   -6.42164e+05    8.68113e+05    3.02746e+02
 Pres. DC (bar) Pressure (bar)   Constr. rmsd
   -2.22254e+02    1.01044e+02    0.00000e+00

           Step           Time
       19795000    39590.00000

   Energies (kJ/mol)
        G96Bond       G96Angle    Proper Dih.  Improper Dih.          LJ-14
    2.16765e+03    3.56427e+03    2.78966e+03    1.13417e+03   -1.77773e+02
     Coulomb-14        LJ (SR)  Disper. corr.   Coulomb (SR)   Coul. recip.
    2.84603e+04    1.24731e+05   -7.49430e+03   -9.41437e+05    5.25283e+03
      Potential    Kinetic En.   Total Energy  Conserved En.    Temperature
   -7.81009e+05    1.37459e+05   -6.43550e+05    8.68478e+05    2.99345e+02
 Pres. DC (bar) Pressure (bar)   Constr. rmsd
   -2.22631e+02    2.05237e+02    0.00000e+00

           Step           Time
       19800000    39600.00000

   Energies (kJ/mol)
        G96Bond       G96Angle    Proper Dih.  Improper Dih.          LJ-14
    2.33864e+03    3.87411e+03    2.85743e+03    1.14801e+03   -2.79755e+02
     Coulomb-14        LJ (SR)  Disper. corr.   Coulomb (SR)   Coul. recip.
    2.81445e+04    1.26046e+05   -7.50013e+03   -9.43711e+05    5.35076e+03
      Potential    Kinetic En.   Total Energy  Conserved En.    Temperature
   -7.81731e+05    1.37882e+05   -6.43849e+05    8.68753e+05    3.00267e+02
 Pres. DC (bar) Pressure (bar)   Constr. rmsd
   -2.22977e+02    1.50718e+02    0.00000e+00

           Step           Time
       19805000    39610.00000

   Energies (kJ/mol)
        G96Bond       G96Angle    Proper Dih.  Improper Dih.          LJ-14
    2.35725e+03    3.82848e+03    2.75185e+03    1.15735e+03   -3.49930e+02
     Coulomb-14        LJ (SR)  Disper. corr.   Coulomb (SR)   Coul. recip.
    2.79615e+04    1.23167e+05   -7.46284e+03   -9.39656e+05    5.08542e+03
      Potential    Kinetic En.   Total Energy  Conserved En.    Temperature
   -7.81160e+05    1.37508e+05   -6.43652e+05    8.69060e+05    2.99451e+02
 Pres. DC (bar) Pressure (bar)   Constr. rmsd
   -2.20768e+02   -1.13479e+02    0.00000e+00

           Step           Time
       19810000    39620.00000

   Energies (kJ/mol)
        G96Bond       G96Angle    Proper Dih.  Improper Dih.          LJ-14
    2.40003e+03    3.74378e+03    2.88468e+03    1.11939e+03   -3.51359e+02
     Coulomb-14        LJ (SR)  Disper. corr.   Coulomb (SR)   Coul. recip.
    2.82480e+04    1.24998e+05   -7.45308e+03   -9.42068e+05    5.26146e+03
      Potential    Kinetic En.   Total Energy  Conserved En.    Temperature
   -7.81218e+05    1.37495e+05   -6.43722e+05    8.69263e+05    2.99424e+02
 Pres. DC (bar) Pressure (bar)   Constr. rmsd
   -2.20191e+02    1.07472e+02    0.00000e+00

           Step           Time
       19815000    39630.00000

   Energies (kJ/mol)
        G96Bond       G96Angle    Proper Dih.  Improper Dih.          LJ-14
    2.32414e+03    3.86264e+03    2.76611e+03    1.19735e+03   -3.26810e+02
     Coulomb-14        LJ (SR)  Disper. corr.   Coulomb (SR)   Coul. recip.
    2.82367e+04    1.22090e+05   -7.42154e+03   -9.37538e+05    5.36280e+03
      Potential    Kinetic En.   Total Energy  Conserved En.    Temperature
   -7.79446e+05    1.38047e+05   -6.41399e+05    8.69595e+05    3.00624e+02
 Pres. DC (bar) Pressure (bar)   Constr. rmsd
   -2.18334e+02   -2.85296e+02    0.00000e+00

           Step           Time
       19820000    39640.00000

   Energies (kJ/mol)
        G96Bond       G96Angle    Proper Dih.  Improper Dih.          LJ-14
    2.40270e+03    3.93813e+03    2.73124e+03    1.14956e+03   -3.56250e+02
     Coulomb-14        LJ (SR)  Disper. corr.   Coulomb (SR)   Coul. recip.
    2.80871e+04    1.23472e+05   -7.44165e+03   -9.40362e+05    5.25723e+03
      Potential    Kinetic En.   Total Energy  Conserved En.    Temperature
   -7.81122e+05    1.36966e+05   -6.44156e+05    8.70254e+05    2.98272e+02
 Pres. DC (bar) Pressure (bar)   Constr. rmsd
   -2.19518e+02   -7.92160e+01    0.00000e+00

           Step           Time
       19825000    39650.00000

   Energies (kJ/mol)
        G96Bond       G96Angle    Proper Dih.  Improper Dih.          LJ-14
    2.38325e+03    3.86925e+03    2.71727e+03    1.14620e+03   -3.13378e+02
     Coulomb-14        LJ (SR)  Disper. corr.   Coulomb (SR)   Coul. recip.
    2.80872e+04    1.22297e+05   -7.50055e+03   -9.38549e+05    5.25075e+03
      Potential    Kinetic En.   Total Energy  Conserved En.    Temperature
   -7.80612e+05    1.38026e+05   -6.42586e+05    8.70736e+05    3.00579e+02
 Pres. DC (bar) Pressure (bar)   Constr. rmsd
   -2.23002e+02   -1.16748e+02    0.00000e+00

           Step           Time
       19830000    39660.00000

   Energies (kJ/mol)
        G96Bond       G96Angle    Proper Dih.  Improper Dih.          LJ-14
    2.39778e+03    3.70435e+03    2.82677e+03    1.11583e+03   -2.30076e+02
     Coulomb-14        LJ (SR)  Disper. corr.   Coulomb (SR)   Coul. recip.
    2.83060e+04    1.23607e+05   -7.45255e+03   -9.39701e+05    5.27514e+03
      Potential    Kinetic En.   Total Energy  Conserved En.    Temperature
   -7.80151e+05    1.39092e+05   -6.41059e+05    8.71342e+05    3.02902e+02
 Pres. DC (bar) Pressure (bar)   Constr. rmsd
   -2.20160e+02   -1.33848e+02    0.00000e+00

           Step           Time
       19835000    39670.00000

   Energies (kJ/mol)
        G96Bond       G96Angle    Proper Dih.  Improper Dih.          LJ-14
    2.35889e+03    3.62151e+03    2.88903e+03    1.09541e+03   -2.95463e+02
     Coulomb-14        LJ (SR)  Disper. corr.   Coulomb (SR)   Coul. recip.
    2.82473e+04    1.26282e+05   -7.49730e+03   -9.43617e+05    5.38819e+03
      Potential    Kinetic En.   Total Energy  Conserved En.    Temperature
   -7.81527e+05    1.38240e+05   -6.43288e+05    8.72076e+05    3.01045e+02
 Pres. DC (bar) Pressure (bar)   Constr. rmsd
   -2.22809e+02    2.73786e+02    0.00000e+00

           Step           Time
       19840000    39680.00000

   Energies (kJ/mol)
        G96Bond       G96Angle    Proper Dih.  Improper Dih.          LJ-14
    2.43065e+03    3.51382e+03    2.80110e+03    1.06596e+03   -2.90926e+02
     Coulomb-14        LJ (SR)  Disper. corr.   Coulomb (SR)   Coul. recip.
    2.83008e+04    1.23043e+05   -7.42717e+03   -9.39355e+05    5.38981e+03
      Potential    Kinetic En.   Total Energy  Conserved En.    Temperature
   -7.80528e+05    1.38512e+05   -6.42016e+05    8.72561e+05    3.01638e+02
 Pres. DC (bar) Pressure (bar)   Constr. rmsd
   -2.18665e+02   -1.30336e+02    0.00000e+00

           Step           Time
       19845000    39690.00000

   Energies (kJ/mol)
        G96Bond       G96Angle    Proper Dih.  Improper Dih.          LJ-14
    2.34755e+03    3.71056e+03    2.80008e+03    1.11251e+03   -3.40809e+02
     Coulomb-14        LJ (SR)  Disper. corr.   Coulomb (SR)   Coul. recip.
    2.81659e+04    1.26739e+05   -7.48692e+03   -9.43273e+05    5.29688e+03
      Potential    Kinetic En.   Total Energy  Conserved En.    Temperature
   -7.80928e+05    1.37111e+05   -6.43817e+05    8.72949e+05    2.98587e+02
 Pres. DC (bar) Pressure (bar)   Constr. rmsd
   -2.22193e+02    3.40977e+02    0.00000e+00

           Step           Time
       19850000    39700.00000

   Energies (kJ/mol)
        G96Bond       G96Angle    Proper Dih.  Improper Dih.          LJ-14
    2.38323e+03    3.69706e+03    2.77616e+03    1.20315e+03   -2.95272e+02
     Coulomb-14        LJ (SR)  Disper. corr.   Coulomb (SR)   Coul. recip.
    2.81777e+04    1.23839e+05   -7.47191e+03   -9.39771e+05    5.20144e+03
      Potential    Kinetic En.   Total Energy  Conserved En.    Temperature
   -7.80261e+05    1.37797e+05   -6.42464e+05    8.73622e+05    3.00080e+02
 Pres. DC (bar) Pressure (bar)   Constr. rmsd
   -2.21304e+02    2.38418e+01    0.00000e+00

           Step           Time
       19855000    39710.00000

   Energies (kJ/mol)
        G96Bond       G96Angle    Proper Dih.  Improper Dih.          LJ-14
    2.25086e+03    3.80962e+03    2.82895e+03    1.10346e+03   -3.56176e+02
     Coulomb-14        LJ (SR)  Disper. corr.   Coulomb (SR)   Coul. recip.
    2.80892e+04    1.26407e+05   -7.49045e+03   -9.44391e+05    5.17349e+03
      Potential    Kinetic En.   Total Energy  Conserved En.    Temperature
   -7.82575e+05    1.37068e+05   -6.45508e+05    8.73851e+05    2.98493e+02
 Pres. DC (bar) Pressure (bar)   Constr. rmsd
   -2.22402e+02    2.04259e+02    0.00000e+00

           Step           Time
       19860000    39720.00000

   Energies (kJ/mol)
        G96Bond       G96Angle    Proper Dih.  Improper Dih.          LJ-14
    2.47400e+03    3.71372e+03    2.78999e+03    1.05366e+03   -3.25530e+02
     Coulomb-14        LJ (SR)  Disper. corr.   Coulomb (SR)   Coul. recip.
    2.83460e+04    1.25356e+05   -7.46291e+03   -9.41925e+05    5.21556e+03
      Potential    Kinetic En.   Total Energy  Conserved En.    Temperature
   -7.80764e+05    1.38964e+05   -6.41800e+05    8.74190e+05    3.02623e+02
 Pres. DC (bar) Pressure (bar)   Constr. rmsd
   -2.20772e+02    1.43537e+02    0.00000e+00

           Step           Time
       19865000    39730.00000

   Energies (kJ/mol)
        G96Bond       G96Angle    Proper Dih.  Improper Dih.          LJ-14
    2.29886e+03    3.73346e+03    2.89976e+03    1.09854e+03   -3.08769e+02
     Coulomb-14        LJ (SR)  Disper. corr.   Coulomb (SR)   Coul. recip.
    2.83100e+04    1.22589e+05   -7.46132e+03   -9.39994e+05    5.28187e+03
      Potential    Kinetic En.   Total Energy  Conserved En.    Temperature
   -7.81552e+05    1.37476e+05   -6.44077e+05    8.74440e+05    2.99381e+02
 Pres. DC (bar) Pressure (bar)   Constr. rmsd
   -2.20678e+02   -7.14256e+01    0.00000e+00

           Step           Time
       19870000    39740.00000

   Energies (kJ/mol)
        G96Bond       G96Angle    Proper Dih.  Improper Dih.          LJ-14
    2.36346e+03    3.78301e+03    2.76068e+03    1.09080e+03   -2.86197e+02
     Coulomb-14        LJ (SR)  Disper. corr.   Coulomb (SR)   Coul. recip.
    2.83331e+04    1.25203e+05   -7.46175e+03   -9.41076e+05    5.17945e+03
      Potential    Kinetic En.   Total Energy  Conserved En.    Temperature
   -7.80111e+05    1.38531e+05   -6.41580e+05    8.74750e+05    3.01679e+02
 Pres. DC (bar) Pressure (bar)   Constr. rmsd
   -2.20703e+02    1.60552e+02    0.00000e+00

           Step           Time
       19875000    39750.00000

   Energies (kJ/mol)
        G96Bond       G96Angle    Proper Dih.  Improper Dih.          LJ-14
    2.39984e+03    3.78026e+03    2.83583e+03    1.18172e+03   -2.96989e+02
     Coulomb-14        LJ (SR)  Disper. corr.   Coulomb (SR)   Coul. recip.
    2.81009e+04    1.24512e+05   -7.49720e+03   -9.40786e+05    5.27387e+03
      Potential    Kinetic En.   Total Energy  Conserved En.    Temperature
   -7.80496e+05    1.38356e+05   -6.42140e+05    8.75114e+05    3.01297e+02
 Pres. DC (bar) Pressure (bar)   Constr. rmsd
   -2.22803e+02    1.83956e+02    0.00000e+00

           Step           Time
       19880000    39760.00000

   Energies (kJ/mol)
        G96Bond       G96Angle    Proper Dih.  Improper Dih.          LJ-14
    2.38598e+03    3.81860e+03    2.76888e+03    1.15649e+03   -3.20123e+02
     Coulomb-14        LJ (SR)  Disper. corr.   Coulomb (SR)   Coul. recip.
    2.81114e+04    1.23521e+05   -7.43694e+03   -9.38962e+05    5.37692e+03
      Potential    Kinetic En.   Total Energy  Conserved En.    Temperature
   -7.79581e+05    1.36514e+05   -6.43067e+05    8.75286e+05    2.97286e+02
 Pres. DC (bar) Pressure (bar)   Constr. rmsd
   -2.19240e+02   -1.63951e+02    0.00000e+00

           Step           Time
       19885000    39770.00000

   Energies (kJ/mol)
        G96Bond       G96Angle    Proper Dih.  Improper Dih.          LJ-14
    2.42843e+03    3.76883e+03    2.78267e+03    1.14714e+03   -3.56403e+02
     Coulomb-14        LJ (SR)  Disper. corr.   Coulomb (SR)   Coul. recip.
    2.83379e+04    1.22346e+05   -7.41565e+03   -9.37805e+05    5.27930e+03
      Potential    Kinetic En.   Total Energy  Conserved En.    Temperature
   -7.79488e+05    1.37955e+05   -6.41532e+05    8.75742e+05    3.00426e+02
 Pres. DC (bar) Pressure (bar)   Constr. rmsd
   -2.17988e+02   -2.13600e+02    0.00000e+00

           Step           Time
       19890000    39780.00000

   Energies (kJ/mol)
        G96Bond       G96Angle    Proper Dih.  Improper Dih.          LJ-14
    2.30425e+03    3.82133e+03    2.84950e+03    1.14330e+03   -3.65688e+02
     Coulomb-14        LJ (SR)  Disper. corr.   Coulomb (SR)   Coul. recip.
    2.82858e+04    1.25254e+05   -7.47781e+03   -9.43177e+05    5.27878e+03
      Potential    Kinetic En.   Total Energy  Conserved En.    Temperature
   -7.82084e+05    1.37562e+05   -6.44522e+05    8.76091e+05    2.99570e+02
 Pres. DC (bar) Pressure (bar)   Constr. rmsd
   -2.21653e+02    1.08982e+02    0.00000e+00

           Step           Time
       19895000    39790.00000

   Energies (kJ/mol)
        G96Bond       G96Angle    Proper Dih.  Improper Dih.          LJ-14
    2.28698e+03    3.89957e+03    2.83860e+03    1.17044e+03   -2.73843e+02
     Coulomb-14        LJ (SR)  Disper. corr.   Coulomb (SR)   Coul. recip.
    2.83659e+04    1.25440e+05   -7.46295e+03   -9.42977e+05    5.32170e+03
      Potential    Kinetic En.   Total Energy  Conserved En.    Temperature
   -7.81391e+05    1.37627e+05   -6.43764e+05    8.76425e+05    2.99710e+02
 Pres. DC (bar) Pressure (bar)   Constr. rmsd
   -2.20774e+02    8.77841e+01    0.00000e+00

           Step           Time
       19900000    39800.00000

   Energies (kJ/mol)
        G96Bond       G96Angle    Proper Dih.  Improper Dih.          LJ-14
    2.43906e+03    3.88808e+03    2.78209e+03    1.09602e+03   -3.60211e+02
     Coulomb-14        LJ (SR)  Disper. corr.   Coulomb (SR)   Coul. recip.
    2.80375e+04    1.21747e+05   -7.43418e+03   -9.36100e+05    5.30370e+03
      Potential    Kinetic En.   Total Energy  Conserved En.    Temperature
   -7.78600e+05    1.37985e+05   -6.40615e+05    8.76694e+05    3.00490e+02
 Pres. DC (bar) Pressure (bar)   Constr. rmsd
   -2.19078e+02   -2.41169e+02    0.00000e+00

           Step           Time
       19905000    39810.00000

   Energies (kJ/mol)
        G96Bond       G96Angle    Proper Dih.  Improper Dih.          LJ-14
    2.32991e+03    3.81233e+03    2.86831e+03    1.07601e+03   -2.76515e+02
     Coulomb-14        LJ (SR)  Disper. corr.   Coulomb (SR)   Coul. recip.
    2.83752e+04    1.23105e+05   -7.46657e+03   -9.38850e+05    5.19456e+03
      Potential    Kinetic En.   Total Energy  Conserved En.    Temperature
   -7.79832e+05    1.38251e+05   -6.41580e+05    8.77116e+05    3.01071e+02
 Pres. DC (bar) Pressure (bar)   Constr. rmsd
   -2.20989e+02    1.43031e+01    0.00000e+00

           Step           Time
       19910000    39820.00000

   Energies (kJ/mol)
        G96Bond       G96Angle    Proper Dih.  Improper Dih.          LJ-14
    2.29926e+03    3.83692e+03    2.74195e+03    1.10405e+03   -2.38757e+02
     Coulomb-14        LJ (SR)  Disper. corr.   Coulomb (SR)   Coul. recip.
    2.82879e+04    1.24343e+05   -7.46782e+03   -9.42152e+05    5.30802e+03
      Potential    Kinetic En.   Total Energy  Conserved En.    Temperature
   -7.81938e+05    1.37260e+05   -6.44678e+05    8.77445e+05    2.98911e+02
 Pres. DC (bar) Pressure (bar)   Constr. rmsd
   -2.21062e+02    7.33598e+01    0.00000e+00

           Step           Time
       19915000    39830.00000

   Energies (kJ/mol)
        G96Bond       G96Angle    Proper Dih.  Improper Dih.          LJ-14
    2.24524e+03    3.72644e+03    2.81635e+03    1.14323e+03   -3.05495e+02
     Coulomb-14        LJ (SR)  Disper. corr.   Coulomb (SR)   Coul. recip.
    2.81964e+04    1.23965e+05   -7.47581e+03   -9.40502e+05    5.14586e+03
      Potential    Kinetic En.   Total Energy  Conserved En.    Temperature
   -7.81045e+05    1.37998e+05   -6.43048e+05    8.78370e+05    3.00518e+02
 Pres. DC (bar) Pressure (bar)   Constr. rmsd
   -2.21535e+02    2.36985e+01    0.00000e+00

           Step           Time
       19920000    39840.00000

   Energies (kJ/mol)
        G96Bond       G96Angle    Proper Dih.  Improper Dih.          LJ-14
    2.35367e+03    3.79474e+03    2.80396e+03    1.14644e+03   -3.39260e+02
     Coulomb-14        LJ (SR)  Disper. corr.   Coulomb (SR)   Coul. recip.
    2.82515e+04    1.22632e+05   -7.48430e+03   -9.39148e+05    5.22525e+03
      Potential    Kinetic En.   Total Energy  Conserved En.    Temperature
   -7.80764e+05    1.38645e+05   -6.42119e+05    8.78858e+05    3.01927e+02
 Pres. DC (bar) Pressure (bar)   Constr. rmsd
   -2.22038e+02   -1.17302e+02    0.00000e+00

           Step           Time
       19925000    39850.00000

   Energies (kJ/mol)
        G96Bond       G96Angle    Proper Dih.  Improper Dih.          LJ-14
    2.55108e+03    3.67654e+03    3.00302e+03    1.11616e+03   -3.58967e+02
     Coulomb-14        LJ (SR)  Disper. corr.   Coulomb (SR)   Coul. recip.
    2.82635e+04    1.25466e+05   -7.47901e+03   -9.41464e+05    5.35443e+03
      Potential    Kinetic En.   Total Energy  Conserved En.    Temperature
   -7.79871e+05    1.38088e+05   -6.41783e+05    8.79313e+05    3.00715e+02
 Pres. DC (bar) Pressure (bar)   Constr. rmsd
   -2.21724e+02    1.15095e+02    0.00000e+00

           Step           Time
       19930000    39860.00000

   Energies (kJ/mol)
        G96Bond       G96Angle    Proper Dih.  Improper Dih.          LJ-14
    2.51908e+03    3.87517e+03    2.79750e+03    1.14389e+03   -2.72194e+02
     Coulomb-14        LJ (SR)  Disper. corr.   Coulomb (SR)   Coul. recip.
    2.82629e+04    1.23040e+05   -7.45593e+03   -9.38582e+05    5.43153e+03
      Potential    Kinetic En.   Total Energy  Conserved En.    Temperature
   -7.79240e+05    1.37870e+05   -6.41370e+05    8.79556e+05    3.00241e+02
 Pres. DC (bar) Pressure (bar)   Constr. rmsd
   -2.20360e+02   -1.76060e+01    0.00000e+00

           Step           Time
       19935000    39870.00000

   Energies (kJ/mol)
        G96Bond       G96Angle    Proper Dih.  Improper Dih.          LJ-14
    2.35376e+03    3.66859e+03    2.81245e+03    1.09485e+03   -3.42220e+02
     Coulomb-14        LJ (SR)  Disper. corr.   Coulomb (SR)   Coul. recip.
    2.84317e+04    1.23773e+05   -7.49317e+03   -9.40457e+05    5.28556e+03
      Potential    Kinetic En.   Total Energy  Conserved En.    Temperature
   -7.80872e+05    1.38420e+05   -6.42452e+05    8.79800e+05    3.01437e+02
 Pres. DC (bar) Pressure (bar)   Constr. rmsd
   -2.22564e+02   -2.13521e+01    0.00000e+00

           Step           Time
       19940000    39880.00000

   Energies (kJ/mol)
        G96Bond       G96Angle    Proper Dih.  Improper Dih.          LJ-14
    2.19579e+03    3.77166e+03    2.86625e+03    1.15133e+03   -3.58887e+02
     Coulomb-14        LJ (SR)  Disper. corr.   Coulomb (SR)   Coul. recip.
    2.83445e+04    1.24282e+05   -7.44403e+03   -9.41195e+05    5.34873e+03
      Potential    Kinetic En.   Total Energy  Conserved En.    Temperature
   -7.81038e+05    1.37191e+05   -6.43847e+05    8.80114e+05    2.98760e+02
 Pres. DC (bar) Pressure (bar)   Constr. rmsd
   -2.19658e+02   -2.07097e+01    0.00000e+00

           Step           Time
       19945000    39890.00000

   Energies (kJ/mol)
        G96Bond       G96Angle    Proper Dih.  Improper Dih.          LJ-14
    2.48788e+03    3.67545e+03    2.74265e+03    1.12653e+03   -2.50392e+02
     Coulomb-14        LJ (SR)  Disper. corr.   Coulomb (SR)   Coul. recip.
    2.81795e+04    1.23607e+05   -7.50896e+03   -9.41724e+05    5.19853e+03
      Potential    Kinetic En.   Total Energy  Conserved En.    Temperature
   -7.82466e+05    1.36888e+05   -6.45577e+05    8.80637e+05    2.98102e+02
 Pres. DC (bar) Pressure (bar)   Constr. rmsd
   -2.23502e+02   -6.13445e+00    0.00000e+00

           Step           Time
       19950000    39900.00000

   Energies (kJ/mol)
        G96Bond       G96Angle    Proper Dih.  Improper Dih.          LJ-14
    2.23203e+03    3.72789e+03    2.73106e+03    1.11865e+03   -2.47741e+02
     Coulomb-14        LJ (SR)  Disper. corr.   Coulomb (SR)   Coul. recip.
    2.81786e+04    1.23958e+05   -7.46407e+03   -9.39842e+05    5.35062e+03
      Potential    Kinetic En.   Total Energy  Conserved En.    Temperature
   -7.80257e+05    1.38173e+05   -6.42084e+05    8.80996e+05    3.00900e+02
 Pres. DC (bar) Pressure (bar)   Constr. rmsd
   -2.20841e+02    1.30071e+02    0.00000e+00

           Step           Time
       19955000    39910.00000

   Energies (kJ/mol)
        G96Bond       G96Angle    Proper Dih.  Improper Dih.          LJ-14
    2.31217e+03    3.98951e+03    2.81108e+03    1.17562e+03   -3.84424e+02
     Coulomb-14        LJ (SR)  Disper. corr.   Coulomb (SR)   Coul. recip.
    2.83732e+04    1.22878e+05   -7.48315e+03   -9.38896e+05    5.36634e+03
      Potential    Kinetic En.   Total Energy  Conserved En.    Temperature
   -7.79857e+05    1.39266e+05   -6.40592e+05    8.81198e+05    3.03279e+02
 Pres. DC (bar) Pressure (bar)   Constr. rmsd
   -2.21970e+02   -3.26019e+01    0.00000e+00

           Step           Time
       19960000    39920.00000

   Energies (kJ/mol)
        G96Bond       G96Angle    Proper Dih.  Improper Dih.          LJ-14
    2.50770e+03    3.70219e+03    2.67660e+03    1.08664e+03   -2.81332e+02
     Coulomb-14        LJ (SR)  Disper. corr.   Coulomb (SR)   Coul. recip.
    2.83433e+04    1.24344e+05   -7.45231e+03   -9.40648e+05    5.38980e+03
      Potential    Kinetic En.   Total Energy  Conserved En.    Temperature
   -7.80332e+05    1.37023e+05   -6.43309e+05    8.81725e+05    2.98395e+02
 Pres. DC (bar) Pressure (bar)   Constr. rmsd
   -2.20146e+02   -2.26714e+01    0.00000e+00

           Step           Time
       19965000    39930.00000

   Energies (kJ/mol)
        G96Bond       G96Angle    Proper Dih.  Improper Dih.          LJ-14
    2.34924e+03    3.70948e+03    2.78813e+03    1.18446e+03   -3.02877e+02
     Coulomb-14        LJ (SR)  Disper. corr.   Coulomb (SR)   Coul. recip.
    2.83034e+04    1.23954e+05   -7.45310e+03   -9.40006e+05    5.23186e+03
      Potential    Kinetic En.   Total Energy  Conserved En.    Temperature
   -7.80241e+05    1.37285e+05   -6.42956e+05    8.82087e+05    2.98966e+02
 Pres. DC (bar) Pressure (bar)   Constr. rmsd
   -2.20192e+02   -1.09833e+02    0.00000e+00

           Step           Time
       19970000    39940.00000

   Energies (kJ/mol)
        G96Bond       G96Angle    Proper Dih.  Improper Dih.          LJ-14
    2.20563e+03    3.74714e+03    2.82224e+03    1.08825e+03   -2.98730e+02
     Coulomb-14        LJ (SR)  Disper. corr.   Coulomb (SR)   Coul. recip.
    2.83533e+04    1.22916e+05   -7.44816e+03   -9.38246e+05    5.22872e+03
      Potential    Kinetic En.   Total Energy  Conserved En.    Temperature
   -7.79631e+05    1.38421e+05   -6.41210e+05    8.82583e+05    3.01439e+02
 Pres. DC (bar) Pressure (bar)   Constr. rmsd
   -2.19901e+02   -3.95570e+01    0.00000e+00

           Step           Time
       19975000    39950.00000

   Energies (kJ/mol)
        G96Bond       G96Angle    Proper Dih.  Improper Dih.          LJ-14
    2.23150e+03    3.67943e+03    2.78908e+03    1.09028e+03   -2.69802e+02
     Coulomb-14        LJ (SR)  Disper. corr.   Coulomb (SR)   Coul. recip.
    2.82474e+04    1.23435e+05   -7.46221e+03   -9.39766e+05    5.28129e+03
      Potential    Kinetic En.   Total Energy  Conserved En.    Temperature
   -7.80745e+05    1.37749e+05   -6.42996e+05    8.82918e+05    2.99976e+02
 Pres. DC (bar) Pressure (bar)   Constr. rmsd
   -2.20731e+02   -2.80589e+01    0.00000e+00

           Step           Time
       19980000    39960.00000

   Energies (kJ/mol)
        G96Bond       G96Angle    Proper Dih.  Improper Dih.          LJ-14
    2.28817e+03    3.92931e+03    2.77957e+03    1.08828e+03   -3.13423e+02
     Coulomb-14        LJ (SR)  Disper. corr.   Coulomb (SR)   Coul. recip.
    2.82950e+04    1.22808e+05   -7.44467e+03   -9.38511e+05    5.27092e+03
      Potential    Kinetic En.   Total Energy  Conserved En.    Temperature
   -7.79809e+05    1.38166e+05   -6.41643e+05    8.83195e+05    3.00884e+02
 Pres. DC (bar) Pressure (bar)   Constr. rmsd
   -2.19695e+02   -1.36827e+02    0.00000e+00

           Step           Time
       19985000    39970.00000

   Energies (kJ/mol)
        G96Bond       G96Angle    Proper Dih.  Improper Dih.          LJ-14
    2.45285e+03    3.71167e+03    2.84724e+03    1.17606e+03   -2.89457e+02
     Coulomb-14        LJ (SR)  Disper. corr.   Coulomb (SR)   Coul. recip.
    2.82048e+04    1.23769e+05   -7.44253e+03   -9.39865e+05    5.30199e+03
      Potential    Kinetic En.   Total Energy  Conserved En.    Temperature
   -7.80134e+05    1.37304e+05   -6.42830e+05    8.83614e+05    2.99008e+02
 Pres. DC (bar) Pressure (bar)   Constr. rmsd
   -2.19570e+02    7.59416e+01    0.00000e+00

           Step           Time
       19990000    39980.00000

   Energies (kJ/mol)
        G96Bond       G96Angle    Proper Dih.  Improper Dih.          LJ-14
    2.35753e+03    3.68005e+03    2.72016e+03    1.06341e+03   -2.06134e+02
     Coulomb-14        LJ (SR)  Disper. corr.   Coulomb (SR)   Coul. recip.
    2.82618e+04    1.22460e+05   -7.47204e+03   -9.38069e+05    5.30829e+03
      Potential    Kinetic En.   Total Energy  Conserved En.    Temperature
   -7.79896e+05    1.37323e+05   -6.42573e+05    8.84121e+05    2.99048e+02
 Pres. DC (bar) Pressure (bar)   Constr. rmsd
   -2.21312e+02    4.99467e+00    0.00000e+00

           Step           Time
       19995000    39990.00000

   Energies (kJ/mol)
        G96Bond       G96Angle    Proper Dih.  Improper Dih.          LJ-14
    2.34597e+03    3.69899e+03    2.95852e+03    1.12573e+03   -3.88856e+02
     Coulomb-14        LJ (SR)  Disper. corr.   Coulomb (SR)   Coul. recip.
    2.82208e+04    1.25042e+05   -7.44327e+03   -9.41486e+05    5.28918e+03
      Potential    Kinetic En.   Total Energy  Conserved En.    Temperature
   -7.80636e+05    1.38179e+05   -6.42457e+05    8.84330e+05    3.00914e+02
 Pres. DC (bar) Pressure (bar)   Constr. rmsd
   -2.19613e+02    1.94150e+01    0.00000e+00

           Step           Time
       20000000    40000.00000

   Energies (kJ/mol)
        G96Bond       G96Angle    Proper Dih.  Improper Dih.          LJ-14
    2.54541e+03    3.78512e+03    2.76134e+03    1.07804e+03   -2.63600e+02
     Coulomb-14        LJ (SR)  Disper. corr.   Coulomb (SR)   Coul. recip.
    2.82266e+04    1.23374e+05   -7.51018e+03   -9.39668e+05    5.37587e+03
      Potential    Kinetic En.   Total Energy  Conserved En.    Temperature
   -7.80295e+05    1.38630e+05   -6.41665e+05    8.84642e+05    3.01895e+02
 Pres. DC (bar) Pressure (bar)   Constr. rmsd
   -2.23574e+02   -8.81861e+00    0.00000e+00

           Step           Time
       20005000    40010.00000

   Energies (kJ/mol)
        G96Bond       G96Angle    Proper Dih.  Improper Dih.          LJ-14
    2.47480e+03    3.72932e+03    2.83790e+03    1.23125e+03   -3.57231e+02
     Coulomb-14        LJ (SR)  Disper. corr.   Coulomb (SR)   Coul. recip.
    2.80319e+04    1.24555e+05   -7.50836e+03   -9.41252e+05    5.29898e+03
      Potential    Kinetic En.   Total Energy  Conserved En.    Temperature
   -7.80958e+05    1.37832e+05   -6.43126e+05    8.84756e+05    3.00157e+02
 Pres. DC (bar) Pressure (bar)   Constr. rmsd
   -2.23466e+02    1.34487e+02    0.00000e+00

           Step           Time
       20010000    40020.00000

   Energies (kJ/mol)
        G96Bond       G96Angle    Proper Dih.  Improper Dih.          LJ-14
    2.36066e+03    3.72258e+03    2.81856e+03    1.12088e+03   -2.43992e+02
     Coulomb-14        LJ (SR)  Disper. corr.   Coulomb (SR)   Coul. recip.
    2.81275e+04    1.25680e+05   -7.52120e+03   -9.42612e+05    5.20123e+03
      Potential    Kinetic En.   Total Energy  Conserved En.    Temperature
   -7.81346e+05    1.37387e+05   -6.43958e+05    8.85203e+05    2.99188e+02
 Pres. DC (bar) Pressure (bar)   Constr. rmsd
   -2.24230e+02    3.33973e+02    0.00000e+00

           Step           Time
       20015000    40030.00000

   Energies (kJ/mol)
        G96Bond       G96Angle    Proper Dih.  Improper Dih.          LJ-14
    2.29706e+03    3.83395e+03    2.85816e+03    1.02965e+03   -3.40982e+02
     Coulomb-14        LJ (SR)  Disper. corr.   Coulomb (SR)   Coul. recip.
    2.80154e+04    1.22521e+05   -7.44233e+03   -9.39008e+05    5.27202e+03
      Potential    Kinetic En.   Total Energy  Conserved En.    Temperature
   -7.80964e+05    1.37327e+05   -6.43637e+05    8.85361e+05    2.99057e+02
 Pres. DC (bar) Pressure (bar)   Constr. rmsd
   -2.19557e+02   -2.27649e+02    0.00000e+00

           Step           Time
       20020000    40040.00000

   Energies (kJ/mol)
        G96Bond       G96Angle    Proper Dih.  Improper Dih.          LJ-14
    2.43847e+03    3.72486e+03    2.79527e+03    1.09371e+03   -2.95914e+02
     Coulomb-14        LJ (SR)  Disper. corr.   Coulomb (SR)   Coul. recip.
    2.83682e+04    1.23168e+05   -7.46107e+03   -9.38038e+05    5.22031e+03
      Potential    Kinetic En.   Total Energy  Conserved En.    Temperature
   -7.78986e+05    1.38158e+05   -6.40828e+05    8.85600e+05    3.00867e+02
 Pres. DC (bar) Pressure (bar)   Constr. rmsd
   -2.20663e+02    5.35357e+01    0.00000e+00

           Step           Time
       20025000    40050.00000

   Energies (kJ/mol)
        G96Bond       G96Angle    Proper Dih.  Improper Dih.          LJ-14
    2.30360e+03    3.64319e+03    2.75815e+03    1.13974e+03   -2.86608e+02
     Coulomb-14        LJ (SR)  Disper. corr.   Coulomb (SR)   Coul. recip.
    2.82359e+04    1.25491e+05   -7.48036e+03   -9.41836e+05    5.33252e+03
      Potential    Kinetic En.   Total Energy  Conserved En.    Temperature
   -7.80699e+05    1.38136e+05   -6.42563e+05    8.85857e+05    3.00819e+02
 Pres. DC (bar) Pressure (bar)   Constr. rmsd
   -2.21804e+02    1.97504e+02    0.00000e+00

           Step           Time
       20030000    40060.00000

   Energies (kJ/mol)
        G96Bond       G96Angle    Proper Dih.  Improper Dih.          LJ-14
    2.28689e+03    3.61435e+03    2.81959e+03    1.11706e+03   -2.41462e+02
     Coulomb-14        LJ (SR)  Disper. corr.   Coulomb (SR)   Coul. recip.
    2.82106e+04    1.23206e+05   -7.45858e+03   -9.40543e+05    5.10876e+03
      Potential    Kinetic En.   Total Energy  Conserved En.    Temperature
   -7.81880e+05    1.38162e+05   -6.43718e+05    8.85896e+05    3.00876e+02
 Pres. DC (bar) Pressure (bar)   Constr. rmsd
   -2.20516e+02   -1.49260e+02    0.00000e+00

           Step           Time
       20035000    40070.00000

   Energies (kJ/mol)
        G96Bond       G96Angle    Proper Dih.  Improper Dih.          LJ-14
    2.22736e+03    3.80536e+03    2.74599e+03    1.04535e+03   -2.96904e+02
     Coulomb-14        LJ (SR)  Disper. corr.   Coulomb (SR)   Coul. recip.
    2.81973e+04    1.23016e+05   -7.43298e+03   -9.39160e+05    5.29973e+03
      Potential    Kinetic En.   Total Energy  Conserved En.    Temperature
   -7.80553e+05    1.37404e+05   -6.43149e+05    8.86378e+05    2.99225e+02
 Pres. DC (bar) Pressure (bar)   Constr. rmsd
   -2.19007e+02   -1.14846e+02    0.00000e+00

           Step           Time
       20040000    40080.00000

   Energies (kJ/mol)
        G96Bond       G96Angle    Proper Dih.  Improper Dih.          LJ-14
    2.38195e+03    3.69092e+03    2.80637e+03    1.01126e+03   -3.12190e+02
     Coulomb-14        LJ (SR)  Disper. corr.   Coulomb (SR)   Coul. recip.
    2.83356e+04    1.24501e+05   -7.46527e+03   -9.42050e+05    5.31185e+03
      Potential    Kinetic En.   Total Energy  Conserved En.    Temperature
   -7.81788e+05    1.38038e+05   -6.43749e+05    8.86772e+05    3.00606e+02
 Pres. DC (bar) Pressure (bar)   Constr. rmsd
   -2.20911e+02   -1.33679e+01    0.00000e+00

           Step           Time
       20045000    40090.00000

   Energies (kJ/mol)
        G96Bond       G96Angle    Proper Dih.  Improper Dih.          LJ-14
    2.49194e+03    3.83484e+03    2.77019e+03    1.08240e+03   -2.74706e+02
     Coulomb-14        LJ (SR)  Disper. corr.   Coulomb (SR)   Coul. recip.
    2.82639e+04    1.24360e+05   -7.45398e+03   -9.41542e+05    5.20839e+03
      Potential    Kinetic En.   Total Energy  Conserved En.    Temperature
   -7.81258e+05    1.38760e+05   -6.42499e+05    8.87144e+05    3.02177e+02
 Pres. DC (bar) Pressure (bar)   Constr. rmsd
   -2.20245e+02   -4.57296e+01    0.00000e+00

           Step           Time
       20050000    40100.00000

   Energies (kJ/mol)
        G96Bond       G96Angle    Proper Dih.  Improper Dih.          LJ-14
    2.54506e+03    3.63347e+03    2.85627e+03    1.05753e+03   -2.21615e+02
     Coulomb-14        LJ (SR)  Disper. corr.   Coulomb (SR)   Coul. recip.
    2.82915e+04    1.23910e+05   -7.46014e+03   -9.40192e+05    5.27538e+03
      Potential    Kinetic En.   Total Energy  Conserved En.    Temperature
   -7.80305e+05    1.37669e+05   -6.42636e+05    8.87406e+05    2.99803e+02
 Pres. DC (bar) Pressure (bar)   Constr. rmsd
   -2.20608e+02   -1.61198e+01    0.00000e+00

           Step           Time
       20055000    40110.00000

   Energies (kJ/mol)
        G96Bond       G96Angle    Proper Dih.  Improper Dih.          LJ-14
    2.42828e+03    3.65889e+03    2.76457e+03    1.11947e+03   -2.86277e+02
     Coulomb-14        LJ (SR)  Disper. corr.   Coulomb (SR)   Coul. recip.
    2.82101e+04    1.27152e+05   -7.48356e+03   -9.44462e+05    5.24501e+03
      Potential    Kinetic En.   Total Energy  Conserved En.    Temperature
   -7.81653e+05    1.38439e+05   -6.43214e+05    8.87791e+05    3.01479e+02
 Pres. DC (bar) Pressure (bar)   Constr. rmsd
   -2.21994e+02    2.42739e+02    0.00000e+00

           Step           Time
       20060000    40120.00000

   Energies (kJ/mol)
        G96Bond       G96Angle    Proper Dih.  Improper Dih.          LJ-14
    2.39160e+03    3.68035e+03    2.72573e+03    1.14375e+03   -2.77460e+02
     Coulomb-14        LJ (SR)  Disper. corr.   Coulomb (SR)   Coul. recip.
    2.82500e+04    1.25877e+05   -7.48769e+03   -9.42442e+05    5.35381e+03
      Potential    Kinetic En.   Total Energy  Conserved En.    Temperature
   -7.80784e+05    1.37498e+05   -6.43286e+05    8.88000e+05    2.99430e+02
 Pres. DC (bar) Pressure (bar)   Constr. rmsd
   -2.22239e+02    1.87695e+02    0.00000e+00

           Step           Time
       20065000    40130.00000

   Energies (kJ/mol)
        G96Bond       G96Angle    Proper Dih.  Improper Dih.          LJ-14
    2.28407e+03    3.74989e+03    2.83966e+03    1.03304e+03   -2.61507e+02
     Coulomb-14        LJ (SR)  Disper. corr.   Coulomb (SR)   Coul. recip.
    2.84023e+04    1.24930e+05   -7.47205e+03   -9.42429e+05    5.21289e+03
      Potential    Kinetic En.   Total Energy  Conserved En.    Temperature
   -7.81711e+05    1.37019e+05   -6.44692e+05    8.88352e+05    2.98386e+02
 Pres. DC (bar) Pressure (bar)   Constr. rmsd
   -2.21312e+02    1.03824e+02    0.00000e+00

           Step           Time
       20070000    40140.00000

   Energies (kJ/mol)
        G96Bond       G96Angle    Proper Dih.  Improper Dih.          LJ-14
    2.32428e+03    3.63995e+03    2.76884e+03    1.06175e+03   -2.90249e+02
     Coulomb-14        LJ (SR)  Disper. corr.   Coulomb (SR)   Coul. recip.
    2.83484e+04    1.22060e+05   -7.45195e+03   -9.39996e+05    5.33380e+03
      Potential    Kinetic En.   Total Energy  Conserved En.    Temperature
   -7.82201e+05    1.37630e+05   -6.44571e+05    8.88527e+05    2.99718e+02
 Pres. DC (bar) Pressure (bar)   Constr. rmsd
   -2.20125e+02   -1.90495e+02    0.00000e+00

           Step           Time
       20075000    40150.00000

   Energies (kJ/mol)
        G96Bond       G96Angle    Proper Dih.  Improper Dih.          LJ-14
    2.35259e+03    3.80488e+03    2.75614e+03    1.11621e+03   -3.16552e+02
     Coulomb-14        LJ (SR)  Disper. corr.   Coulomb (SR)   Coul. recip.
    2.82138e+04    1.24041e+05   -7.42780e+03   -9.39378e+05    5.34294e+03
      Potential    Kinetic En.   Total Energy  Conserved En.    Temperature
   -7.79495e+05    1.38029e+05   -6.41466e+05    8.88689e+05    3.00585e+02
 Pres. DC (bar) Pressure (bar)   Constr. rmsd
   -2.18702e+02   -1.65414e+02    0.00000e+00

           Step           Time
       20080000    40160.00000

   Energies (kJ/mol)
        G96Bond       G96Angle    Proper Dih.  Improper Dih.          LJ-14
    2.44287e+03    3.72614e+03    2.73386e+03    1.09990e+03   -2.83281e+02
     Coulomb-14        LJ (SR)  Disper. corr.   Coulomb (SR)   Coul. recip.
    2.82334e+04    1.24472e+05   -7.46051e+03   -9.40870e+05    5.20056e+03
      Potential    Kinetic En.   Total Energy  Conserved En.    Temperature
   -7.80705e+05    1.38027e+05   -6.42678e+05    8.89046e+05    3.00582e+02
 Pres. DC (bar) Pressure (bar)   Constr. rmsd
   -2.20630e+02    4.93045e+00    0.00000e+00

           Step           Time
       20085000    40170.00000

   Energies (kJ/mol)
        G96Bond       G96Angle    Proper Dih.  Improper Dih.          LJ-14
    2.41474e+03    3.83866e+03    2.82847e+03    1.12830e+03   -3.23162e+02
     Coulomb-14        LJ (SR)  Disper. corr.   Coulomb (SR)   Coul. recip.
    2.81495e+04    1.23338e+05   -7.42482e+03   -9.38582e+05    5.48352e+03
      Potential    Kinetic En.   Total Energy  Conserved En.    Temperature
   -7.79148e+05    1.38362e+05   -6.40786e+05    8.89852e+05    3.01312e+02
 Pres. DC (bar) Pressure (bar)   Constr. rmsd
   -2.18527e+02   -2.82833e+02    0.00000e+00

           Step           Time
       20090000    40180.00000

   Energies (kJ/mol)
        G96Bond       G96Angle    Proper Dih.  Improper Dih.          LJ-14
    2.35276e+03    3.81100e+03    2.86929e+03    1.07007e+03   -2.84102e+02
     Coulomb-14        LJ (SR)  Disper. corr.   Coulomb (SR)   Coul. recip.
    2.83190e+04    1.26511e+05   -7.52306e+03   -9.44374e+05    5.26202e+03
      Potential    Kinetic En.   Total Energy  Conserved En.    Temperature
   -7.81986e+05    1.37885e+05   -6.44101e+05    8.90310e+05    3.00274e+02
 Pres. DC (bar) Pressure (bar)   Constr. rmsd
   -2.24341e+02    3.06225e+02    0.00000e+00

Writing checkpoint, step 20092900 at Sat Aug 24 12:01:44 2024


           Step           Time
       20095000    40190.00000

   Energies (kJ/mol)
        G96Bond       G96Angle    Proper Dih.  Improper Dih.          LJ-14
    2.40198e+03    3.75139e+03    2.68885e+03    1.17214e+03   -2.83486e+02
     Coulomb-14        LJ (SR)  Disper. corr.   Coulomb (SR)   Coul. recip.
    2.83182e+04    1.23583e+05   -7.45802e+03   -9.40244e+05    5.26311e+03
      Potential    Kinetic En.   Total Energy  Conserved En.    Temperature
   -7.80807e+05    1.37288e+05   -6.43519e+05    8.90801e+05    2.98972e+02
 Pres. DC (bar) Pressure (bar)   Constr. rmsd
   -2.20483e+02   -4.78556e+01    0.00000e+00

           Step           Time
       20100000    40200.00000

   Energies (kJ/mol)
        G96Bond       G96Angle    Proper Dih.  Improper Dih.          LJ-14
    2.41021e+03    3.79905e+03    2.79208e+03    1.11751e+03   -3.64026e+02
     Coulomb-14        LJ (SR)  Disper. corr.   Coulomb (SR)   Coul. recip.
    2.82118e+04    1.24048e+05   -7.48451e+03   -9.41970e+05    5.18920e+03
      Potential    Kinetic En.   Total Energy  Conserved En.    Temperature
   -7.82251e+05    1.38215e+05   -6.44037e+05    8.91668e+05    3.00991e+02
 Pres. DC (bar) Pressure (bar)   Constr. rmsd
   -2.22050e+02   -4.78370e+00    0.00000e+00

           Step           Time
       20105000    40210.00000

   Energies (kJ/mol)
        G96Bond       G96Angle    Proper Dih.  Improper Dih.          LJ-14
    2.55458e+03    3.79552e+03    2.86835e+03    1.15975e+03   -3.62437e+02
     Coulomb-14        LJ (SR)  Disper. corr.   Coulomb (SR)   Coul. recip.
    2.84264e+04    1.25363e+05   -7.47441e+03   -9.41824e+05    5.33110e+03
      Potential    Kinetic En.   Total Energy  Conserved En.    Temperature
   -7.80162e+05    1.40283e+05   -6.39880e+05    8.92097e+05    3.05494e+02
 Pres. DC (bar) Pressure (bar)   Constr. rmsd
   -2.21452e+02    2.48360e+02    0.00000e+00

           Step           Time
       20110000    40220.00000

   Energies (kJ/mol)
        G96Bond       G96Angle    Proper Dih.  Improper Dih.          LJ-14
    2.33970e+03    3.61514e+03    2.81690e+03    1.14525e+03   -2.73380e+02
     Coulomb-14        LJ (SR)  Disper. corr.   Coulomb (SR)   Coul. recip.
    2.83829e+04    1.24826e+05   -7.44787e+03   -9.42230e+05    5.35318e+03
      Potential    Kinetic En.   Total Energy  Conserved En.    Temperature
   -7.81472e+05    1.38104e+05   -6.43368e+05    8.92348e+05    3.00750e+02
 Pres. DC (bar) Pressure (bar)   Constr. rmsd
   -2.19884e+02   -5.73571e+01    0.00000e+00

           Step           Time
       20115000    40230.00000

   Energies (kJ/mol)
        G96Bond       G96Angle    Proper Dih.  Improper Dih.          LJ-14
    2.39110e+03    3.75447e+03    2.79680e+03    1.06389e+03   -2.61919e+02
     Coulomb-14        LJ (SR)  Disper. corr.   Coulomb (SR)   Coul. recip.
    2.82470e+04    1.25153e+05   -7.50564e+03   -9.43486e+05    5.13656e+03
      Potential    Kinetic En.   Total Energy  Conserved En.    Temperature
   -7.82710e+05    1.38214e+05   -6.44496e+05    8.92775e+05    3.00990e+02
 Pres. DC (bar) Pressure (bar)   Constr. rmsd
   -2.23304e+02    7.72814e+01    0.00000e+00

           Step           Time
       20120000    40240.00000

   Energies (kJ/mol)
        G96Bond       G96Angle    Proper Dih.  Improper Dih.          LJ-14
    2.42083e+03    3.70107e+03    2.79795e+03    1.08151e+03   -3.03231e+02
     Coulomb-14        LJ (SR)  Disper. corr.   Coulomb (SR)   Coul. recip.
    2.82555e+04    1.25196e+05   -7.47340e+03   -9.43093e+05    5.19182e+03
      Potential    Kinetic En.   Total Energy  Conserved En.    Temperature
   -7.82225e+05    1.37601e+05   -6.44624e+05    8.92959e+05    2.99654e+02
 Pres. DC (bar) Pressure (bar)   Constr. rmsd
   -2.21392e+02    7.84217e+01    0.00000e+00

           Step           Time
       20125000    40250.00000

   Energies (kJ/mol)
        G96Bond       G96Angle    Proper Dih.  Improper Dih.          LJ-14
    2.27122e+03    3.71839e+03    2.80716e+03    1.05691e+03   -2.88040e+02
     Coulomb-14        LJ (SR)  Disper. corr.   Coulomb (SR)   Coul. recip.
    2.82903e+04    1.25232e+05   -7.53312e+03   -9.43289e+05    5.26595e+03
      Potential    Kinetic En.   Total Energy  Conserved En.    Temperature
   -7.82468e+05    1.37226e+05   -6.45243e+05    8.93176e+05    2.98837e+02
 Pres. DC (bar) Pressure (bar)   Constr. rmsd
   -2.24940e+02    2.51801e+02    0.00000e+00

           Step           Time
       20130000    40260.00000

   Energies (kJ/mol)
        G96Bond       G96Angle    Proper Dih.  Improper Dih.          LJ-14
    2.35437e+03    3.81252e+03    2.82404e+03    1.11926e+03   -3.00667e+02
     Coulomb-14        LJ (SR)  Disper. corr.   Coulomb (SR)   Coul. recip.
    2.81671e+04    1.22160e+05   -7.47024e+03   -9.38013e+05    5.28902e+03
      Potential    Kinetic En.   Total Energy  Conserved En.    Temperature
   -7.80058e+05    1.37079e+05   -6.42979e+05    8.93441e+05    2.98517e+02
 Pres. DC (bar) Pressure (bar)   Constr. rmsd
   -2.21205e+02   -2.15617e+02    0.00000e+00

           Step           Time
       20135000    40270.00000

   Energies (kJ/mol)
        G96Bond       G96Angle    Proper Dih.  Improper Dih.          LJ-14
    2.42897e+03    3.66127e+03    2.77172e+03    1.08022e+03   -2.69142e+02
     Coulomb-14        LJ (SR)  Disper. corr.   Coulomb (SR)   Coul. recip.
    2.80691e+04    1.27717e+05   -7.46047e+03   -9.45324e+05    5.30565e+03
      Potential    Kinetic En.   Total Energy  Conserved En.    Temperature
   -7.82020e+05    1.37975e+05   -6.44045e+05    8.93779e+05    3.00469e+02
 Pres. DC (bar) Pressure (bar)   Constr. rmsd
   -2.20628e+02    2.77539e+02    0.00000e+00

           Step           Time
       20140000    40280.00000

   Energies (kJ/mol)
        G96Bond       G96Angle    Proper Dih.  Improper Dih.          LJ-14
    2.33123e+03    3.60943e+03    2.84759e+03    1.15135e+03   -2.95119e+02
     Coulomb-14        LJ (SR)  Disper. corr.   Coulomb (SR)   Coul. recip.
    2.83687e+04    1.23697e+05   -7.49150e+03   -9.42951e+05    5.26908e+03
      Potential    Kinetic En.   Total Energy  Conserved En.    Temperature
   -7.83463e+05    1.37474e+05   -6.45989e+05    8.93990e+05    2.99377e+02
 Pres. DC (bar) Pressure (bar)   Constr. rmsd
   -2.22465e+02    3.08775e+01    0.00000e+00

           Step           Time
       20145000    40290.00000

   Energies (kJ/mol)
        G96Bond       G96Angle    Proper Dih.  Improper Dih.          LJ-14
    2.31880e+03    3.76105e+03    2.81655e+03    1.17880e+03   -3.06012e+02
     Coulomb-14        LJ (SR)  Disper. corr.   Coulomb (SR)   Coul. recip.
    2.81854e+04    1.22449e+05   -7.44562e+03   -9.37539e+05    5.39168e+03
      Potential    Kinetic En.   Total Energy  Conserved En.    Temperature
   -7.79189e+05    1.37590e+05   -6.41599e+05    8.94177e+05    2.99630e+02
 Pres. DC (bar) Pressure (bar)   Constr. rmsd
   -2.19752e+02   -8.19627e+01    0.00000e+00

           Step           Time
       20150000    40300.00000

   Energies (kJ/mol)
        G96Bond       G96Angle    Proper Dih.  Improper Dih.          LJ-14
    2.44636e+03    3.69218e+03    2.77531e+03    1.11089e+03   -3.02658e+02
     Coulomb-14        LJ (SR)  Disper. corr.   Coulomb (SR)   Coul. recip.
    2.81856e+04    1.25013e+05   -7.46929e+03   -9.42431e+05    5.31253e+03
      Potential    Kinetic En.   Total Energy  Conserved En.    Temperature
   -7.81666e+05    1.37884e+05   -6.43782e+05    8.94406e+05    3.00270e+02
 Pres. DC (bar) Pressure (bar)   Constr. rmsd
   -2.21149e+02    2.68170e+01    0.00000e+00

           Step           Time
       20155000    40310.00000

   Energies (kJ/mol)
        G96Bond       G96Angle    Proper Dih.  Improper Dih.          LJ-14
    2.40192e+03    3.53375e+03    2.86058e+03    1.09169e+03   -2.27424e+02
     Coulomb-14        LJ (SR)  Disper. corr.   Coulomb (SR)   Coul. recip.
    2.83957e+04    1.24398e+05   -7.48917e+03   -9.41969e+05    5.18253e+03
      Potential    Kinetic En.   Total Energy  Conserved En.    Temperature
   -7.81821e+05    1.38205e+05   -6.43616e+05    8.94946e+05    3.00970e+02
 Pres. DC (bar) Pressure (bar)   Constr. rmsd
   -2.22327e+02    2.77551e+02    0.00000e+00

           Step           Time
       20160000    40320.00000

   Energies (kJ/mol)
        G96Bond       G96Angle    Proper Dih.  Improper Dih.          LJ-14
    2.13660e+03    3.82321e+03    2.74989e+03    1.15494e+03   -2.90228e+02
     Coulomb-14        LJ (SR)  Disper. corr.   Coulomb (SR)   Coul. recip.
    2.82285e+04    1.23982e+05   -7.48676e+03   -9.41147e+05    5.27707e+03
      Potential    Kinetic En.   Total Energy  Conserved En.    Temperature
   -7.81572e+05    1.38573e+05   -6.42999e+05    8.95644e+05    3.01771e+02
 Pres. DC (bar) Pressure (bar)   Constr. rmsd
   -2.22184e+02    7.18245e+01    0.00000e+00

           Step           Time
       20165000    40330.00000

   Energies (kJ/mol)
        G96Bond       G96Angle    Proper Dih.  Improper Dih.          LJ-14
    2.29802e+03    3.69698e+03    2.73585e+03    1.04475e+03   -3.07862e+02
     Coulomb-14        LJ (SR)  Disper. corr.   Coulomb (SR)   Coul. recip.
    2.83783e+04    1.23556e+05   -7.47498e+03   -9.40837e+05    5.29489e+03
      Potential    Kinetic En.   Total Energy  Conserved En.    Temperature
   -7.81615e+05    1.38727e+05   -6.42888e+05    8.95847e+05    3.02106e+02
 Pres. DC (bar) Pressure (bar)   Constr. rmsd
   -2.21486e+02    3.17902e+00    0.00000e+00

           Step           Time
       20170000    40340.00000

   Energies (kJ/mol)
        G96Bond       G96Angle    Proper Dih.  Improper Dih.          LJ-14
    2.18377e+03    3.68936e+03    2.81953e+03    1.09194e+03   -4.03220e+02
     Coulomb-14        LJ (SR)  Disper. corr.   Coulomb (SR)   Coul. recip.
    2.82046e+04    1.22771e+05   -7.42604e+03   -9.39046e+05    5.24722e+03
      Potential    Kinetic En.   Total Energy  Conserved En.    Temperature
   -7.80867e+05    1.36897e+05   -6.43970e+05    8.96240e+05    2.98122e+02
 Pres. DC (bar) Pressure (bar)   Constr. rmsd
   -2.18599e+02   -1.65453e+02    0.00000e+00

           Step           Time
       20175000    40350.00000

   Energies (kJ/mol)
        G96Bond       G96Angle    Proper Dih.  Improper Dih.          LJ-14
    2.30064e+03    3.74147e+03    2.75923e+03    1.17853e+03   -2.02365e+02
     Coulomb-14        LJ (SR)  Disper. corr.   Coulomb (SR)   Coul. recip.
    2.84022e+04    1.23814e+05   -7.45385e+03   -9.40025e+05    5.19390e+03
      Potential    Kinetic En.   Total Energy  Conserved En.    Temperature
   -7.80291e+05    1.38413e+05   -6.41878e+05    8.96437e+05    3.01422e+02
 Pres. DC (bar) Pressure (bar)   Constr. rmsd
   -2.20237e+02    5.40996e+01    0.00000e+00

           Step           Time
       20180000    40360.00000

   Energies (kJ/mol)
        G96Bond       G96Angle    Proper Dih.  Improper Dih.          LJ-14
    2.29974e+03    3.80841e+03    2.74111e+03    1.10389e+03   -3.24726e+02
     Coulomb-14        LJ (SR)  Disper. corr.   Coulomb (SR)   Coul. recip.
    2.82262e+04    1.25288e+05   -7.55597e+03   -9.43155e+05    5.27109e+03
      Potential    Kinetic En.   Total Energy  Conserved En.    Temperature
   -7.82297e+05    1.38735e+05   -6.43562e+05    8.96746e+05    3.02124e+02
 Pres. DC (bar) Pressure (bar)   Constr. rmsd
   -2.26306e+02    2.67551e+02    0.00000e+00

           Step           Time
       20185000    40370.00000

   Energies (kJ/mol)
        G96Bond       G96Angle    Proper Dih.  Improper Dih.          LJ-14
    2.44721e+03    3.68291e+03    2.79378e+03    1.10794e+03   -2.54190e+02
     Coulomb-14        LJ (SR)  Disper. corr.   Coulomb (SR)   Coul. recip.
    2.82861e+04    1.23996e+05   -7.44551e+03   -9.39126e+05    5.13146e+03
      Potential    Kinetic En.   Total Energy  Conserved En.    Temperature
   -7.79381e+05    1.38149e+05   -6.41232e+05    8.97548e+05    3.00848e+02
 Pres. DC (bar) Pressure (bar)   Constr. rmsd
   -2.19745e+02    8.11738e+01    0.00000e+00

           Step           Time
       20190000    40380.00000

   Energies (kJ/mol)
        G96Bond       G96Angle    Proper Dih.  Improper Dih.          LJ-14
    2.33766e+03    3.85871e+03    2.76609e+03    1.11066e+03   -3.08237e+02
     Coulomb-14        LJ (SR)  Disper. corr.   Coulomb (SR)   Coul. recip.
    2.80318e+04    1.23562e+05   -7.51129e+03   -9.40225e+05    5.33985e+03
      Potential    Kinetic En.   Total Energy  Conserved En.    Temperature
   -7.81038e+05    1.37102e+05   -6.43935e+05    8.97915e+05    2.98568e+02
 Pres. DC (bar) Pressure (bar)   Constr. rmsd
   -2.23640e+02    4.12634e+01    0.00000e+00

           Step           Time
       20195000    40390.00000

   Energies (kJ/mol)
        G96Bond       G96Angle    Proper Dih.  Improper Dih.          LJ-14
    2.42730e+03    3.72501e+03    2.84649e+03    1.01924e+03   -2.79990e+02
     Coulomb-14        LJ (SR)  Disper. corr.   Coulomb (SR)   Coul. recip.
    2.83417e+04    1.23993e+05   -7.44548e+03   -9.41576e+05    5.29210e+03
      Potential    Kinetic En.   Total Energy  Conserved En.    Temperature
   -7.81656e+05    1.38233e+05   -6.43423e+05    8.98198e+05    3.01030e+02
 Pres. DC (bar) Pressure (bar)   Constr. rmsd
   -2.19743e+02    1.34071e+02    0.00000e+00

           Step           Time
       20200000    40400.00000

   Energies (kJ/mol)
        G96Bond       G96Angle    Proper Dih.  Improper Dih.          LJ-14
    2.43063e+03    3.82637e+03    2.80335e+03    1.11453e+03   -3.18327e+02
     Coulomb-14        LJ (SR)  Disper. corr.   Coulomb (SR)   Coul. recip.
    2.81879e+04    1.24019e+05   -7.42074e+03   -9.39463e+05    5.35599e+03
      Potential    Kinetic En.   Total Energy  Conserved En.    Temperature
   -7.79464e+05    1.37596e+05   -6.41868e+05    8.98764e+05    2.99643e+02
 Pres. DC (bar) Pressure (bar)   Constr. rmsd
   -2.18287e+02   -6.22417e+01    0.00000e+00

           Step           Time
       20205000    40410.00000

   Energies (kJ/mol)
        G96Bond       G96Angle    Proper Dih.  Improper Dih.          LJ-14
    2.28337e+03    3.73648e+03    2.78755e+03    1.16412e+03   -3.59831e+02
     Coulomb-14        LJ (SR)  Disper. corr.   Coulomb (SR)   Coul. recip.
    2.80926e+04    1.23454e+05   -7.45323e+03   -9.40470e+05    5.24065e+03
      Potential    Kinetic En.   Total Energy  Conserved En.    Temperature
   -7.81524e+05    1.37244e+05   -6.44280e+05    8.99024e+05    2.98876e+02
 Pres. DC (bar) Pressure (bar)   Constr. rmsd
   -2.20200e+02   -1.73607e+02    0.00000e+00

           Step           Time
       20210000    40420.00000

   Energies (kJ/mol)
        G96Bond       G96Angle    Proper Dih.  Improper Dih.          LJ-14
    2.58515e+03    3.72006e+03    2.68318e+03    1.13132e+03   -2.63322e+02
     Coulomb-14        LJ (SR)  Disper. corr.   Coulomb (SR)   Coul. recip.
    2.81776e+04    1.21476e+05   -7.47758e+03   -9.37672e+05    5.24115e+03
      Potential    Kinetic En.   Total Energy  Conserved En.    Temperature
   -7.80399e+05    1.38711e+05   -6.41688e+05    8.99188e+05    3.02072e+02
 Pres. DC (bar) Pressure (bar)   Constr. rmsd
   -2.21640e+02   -1.49481e+02    0.00000e+00

           Step           Time
       20215000    40430.00000

   Energies (kJ/mol)
        G96Bond       G96Angle    Proper Dih.  Improper Dih.          LJ-14
    2.44962e+03    3.91317e+03    2.85442e+03    1.23002e+03   -3.21400e+02
     Coulomb-14        LJ (SR)  Disper. corr.   Coulomb (SR)   Coul. recip.
    2.81078e+04    1.24872e+05   -7.43662e+03   -9.40329e+05    5.30004e+03
      Potential    Kinetic En.   Total Energy  Conserved En.    Temperature
   -7.79361e+05    1.38010e+05   -6.41351e+05    8.99462e+05    3.00545e+02
 Pres. DC (bar) Pressure (bar)   Constr. rmsd
   -2.19221e+02    2.95044e+01    0.00000e+00

           Step           Time
       20220000    40440.00000

   Energies (kJ/mol)
        G96Bond       G96Angle    Proper Dih.  Improper Dih.          LJ-14
    2.39619e+03    3.83406e+03    2.76658e+03    1.11800e+03   -3.20941e+02
     Coulomb-14        LJ (SR)  Disper. corr.   Coulomb (SR)   Coul. recip.
    2.81607e+04    1.21935e+05   -7.42060e+03   -9.37907e+05    5.11878e+03
      Potential    Kinetic En.   Total Energy  Conserved En.    Temperature
   -7.80320e+05    1.38689e+05   -6.41631e+05    9.00397e+05    3.02023e+02
 Pres. DC (bar) Pressure (bar)   Constr. rmsd
   -2.18279e+02   -2.89784e+02    0.00000e+00

           Step           Time
       20225000    40450.00000

   Energies (kJ/mol)
        G96Bond       G96Angle    Proper Dih.  Improper Dih.          LJ-14
    2.31153e+03    3.61492e+03    2.77661e+03    1.10696e+03   -2.55997e+02
     Coulomb-14        LJ (SR)  Disper. corr.   Coulomb (SR)   Coul. recip.
    2.84722e+04    1.24381e+05   -7.46743e+03   -9.41965e+05    5.23281e+03
      Potential    Kinetic En.   Total Energy  Conserved En.    Temperature
   -7.81793e+05    1.36988e+05   -6.44805e+05    9.00466e+05    2.98319e+02
 Pres. DC (bar) Pressure (bar)   Constr. rmsd
   -2.21039e+02    2.22771e+01    0.00000e+00

           Step           Time
       20230000    40460.00000

   Energies (kJ/mol)
        G96Bond       G96Angle    Proper Dih.  Improper Dih.          LJ-14
    2.51935e+03    3.70015e+03    2.86519e+03    1.14212e+03   -3.90212e+02
     Coulomb-14        LJ (SR)  Disper. corr.   Coulomb (SR)   Coul. recip.
    2.83915e+04    1.25255e+05   -7.48580e+03   -9.41872e+05    5.34124e+03
      Potential    Kinetic En.   Total Energy  Conserved En.    Temperature
   -7.80534e+05    1.37821e+05   -6.42713e+05    9.00835e+05    3.00132e+02
 Pres. DC (bar) Pressure (bar)   Constr. rmsd
   -2.22127e+02    8.57663e+01    0.00000e+00

           Step           Time
       20235000    40470.00000

   Energies (kJ/mol)
        G96Bond       G96Angle    Proper Dih.  Improper Dih.          LJ-14
    2.42420e+03    3.65812e+03    2.85835e+03    1.11958e+03   -3.36217e+02
     Coulomb-14        LJ (SR)  Disper. corr.   Coulomb (SR)   Coul. recip.
    2.80695e+04    1.23886e+05   -7.46036e+03   -9.40272e+05    5.35894e+03
      Potential    Kinetic En.   Total Energy  Conserved En.    Temperature
   -7.80694e+05    1.37404e+05   -6.43290e+05    9.01490e+05    2.99225e+02
 Pres. DC (bar) Pressure (bar)   Constr. rmsd
   -2.20621e+02   -5.25843e+01    0.00000e+00

           Step           Time
       20240000    40480.00000

   Energies (kJ/mol)
        G96Bond       G96Angle    Proper Dih.  Improper Dih.          LJ-14
    2.28568e+03    3.76466e+03    2.79644e+03    1.05527e+03   -3.07091e+02
     Coulomb-14        LJ (SR)  Disper. corr.   Coulomb (SR)   Coul. recip.
    2.83422e+04    1.22703e+05   -7.37969e+03   -9.37982e+05    5.24796e+03
      Potential    Kinetic En.   Total Energy  Conserved En.    Temperature
   -7.79474e+05    1.38331e+05   -6.41143e+05    9.02587e+05    3.01244e+02
 Pres. DC (bar) Pressure (bar)   Constr. rmsd
   -2.15882e+02   -1.67734e+02    0.00000e+00

           Step           Time
       20245000    40490.00000

   Energies (kJ/mol)
        G96Bond       G96Angle    Proper Dih.  Improper Dih.          LJ-14
    2.29260e+03    3.74307e+03    2.75250e+03    1.06799e+03   -2.80307e+02
     Coulomb-14        LJ (SR)  Disper. corr.   Coulomb (SR)   Coul. recip.
    2.83784e+04    1.24961e+05   -7.47079e+03   -9.42528e+05    5.27349e+03
      Potential    Kinetic En.   Total Energy  Conserved En.    Temperature
   -7.81810e+05    1.37595e+05   -6.44215e+05    9.03072e+05    2.99641e+02
 Pres. DC (bar) Pressure (bar)   Constr. rmsd
   -2.21238e+02    6.67456e+01    0.00000e+00

           Step           Time
       20250000    40500.00000

   Energies (kJ/mol)
        G96Bond       G96Angle    Proper Dih.  Improper Dih.          LJ-14
    2.43879e+03    3.99464e+03    2.69108e+03    1.12264e+03   -3.19077e+02
     Coulomb-14        LJ (SR)  Disper. corr.   Coulomb (SR)   Coul. recip.
    2.82105e+04    1.24348e+05   -7.44122e+03   -9.40572e+05    5.31728e+03
      Potential    Kinetic En.   Total Energy  Conserved En.    Temperature
   -7.80209e+05    1.38113e+05   -6.42096e+05    9.03245e+05    3.00769e+02
 Pres. DC (bar) Pressure (bar)   Constr. rmsd
   -2.19492e+02   -4.50237e+01    0.00000e+00

           Step           Time
       20255000    40510.00000

   Energies (kJ/mol)
        G96Bond       G96Angle    Proper Dih.  Improper Dih.          LJ-14
    2.48967e+03    3.67977e+03    2.74842e+03    1.10158e+03   -2.57838e+02
     Coulomb-14        LJ (SR)  Disper. corr.   Coulomb (SR)   Coul. recip.
    2.83815e+04    1.23573e+05   -7.44091e+03   -9.39167e+05    5.27876e+03
      Potential    Kinetic En.   Total Energy  Conserved En.    Temperature
   -7.79614e+05    1.38694e+05   -6.40920e+05    9.03369e+05    3.02034e+02
 Pres. DC (bar) Pressure (bar)   Constr. rmsd
   -2.19474e+02   -8.58902e+01    0.00000e+00

           Step           Time
       20260000    40520.00000

   Energies (kJ/mol)
        G96Bond       G96Angle    Proper Dih.  Improper Dih.          LJ-14
    2.42248e+03    3.94934e+03    2.82187e+03    1.14973e+03   -3.47450e+02
     Coulomb-14        LJ (SR)  Disper. corr.   Coulomb (SR)   Coul. recip.
    2.82204e+04    1.23022e+05   -7.47069e+03   -9.38929e+05    5.20973e+03
      Potential    Kinetic En.   Total Energy  Conserved En.    Temperature
   -7.79951e+05    1.38193e+05   -6.41758e+05    9.03552e+05    3.00943e+02
 Pres. DC (bar) Pressure (bar)   Constr. rmsd
   -2.21232e+02    1.93275e+01    0.00000e+00

           Step           Time
       20265000    40530.00000

   Energies (kJ/mol)
        G96Bond       G96Angle    Proper Dih.  Improper Dih.          LJ-14
    2.35460e+03    3.49947e+03    2.84231e+03    1.09636e+03   -3.19842e+02
     Coulomb-14        LJ (SR)  Disper. corr.   Coulomb (SR)   Coul. recip.
    2.82528e+04    1.21383e+05   -7.39981e+03   -9.35473e+05    5.25042e+03
      Potential    Kinetic En.   Total Energy  Conserved En.    Temperature
   -7.78514e+05    1.37071e+05   -6.41443e+05    9.04070e+05    2.98499e+02
 Pres. DC (bar) Pressure (bar)   Constr. rmsd
   -2.17059e+02   -3.23842e+02    0.00000e+00

           Step           Time
       20270000    40540.00000

   Energies (kJ/mol)
        G96Bond       G96Angle    Proper Dih.  Improper Dih.          LJ-14
    2.44409e+03    3.54585e+03    2.73738e+03    1.10481e+03   -2.52738e+02
     Coulomb-14        LJ (SR)  Disper. corr.   Coulomb (SR)   Coul. recip.
    2.83314e+04    1.21837e+05   -7.46581e+03   -9.38720e+05    5.23917e+03
      Potential    Kinetic En.   Total Energy  Conserved En.    Temperature
   -7.81199e+05    1.37703e+05   -6.43496e+05    9.04425e+05    2.99876e+02
 Pres. DC (bar) Pressure (bar)   Constr. rmsd
   -2.20943e+02   -1.94009e+02    0.00000e+00

           Step           Time
       20275000    40550.00000

   Energies (kJ/mol)
        G96Bond       G96Angle    Proper Dih.  Improper Dih.          LJ-14
    2.38862e+03    3.64039e+03    2.86110e+03    1.11195e+03   -3.46927e+02
     Coulomb-14        LJ (SR)  Disper. corr.   Coulomb (SR)   Coul. recip.
    2.83919e+04    1.24634e+05   -7.45295e+03   -9.40478e+05    5.33780e+03
      Potential    Kinetic En.   Total Energy  Conserved En.    Temperature
   -7.79912e+05    1.38393e+05   -6.41519e+05    9.04911e+05    3.01379e+02
 Pres. DC (bar) Pressure (bar)   Constr. rmsd
   -2.20184e+02    5.87423e+01    0.00000e+00

           Step           Time
       20280000    40560.00000

   Energies (kJ/mol)
        G96Bond       G96Angle    Proper Dih.  Improper Dih.          LJ-14
    2.30411e+03    3.64620e+03    2.83979e+03    1.08521e+03   -2.61329e+02
     Coulomb-14        LJ (SR)  Disper. corr.   Coulomb (SR)   Coul. recip.
    2.84846e+04    1.24457e+05   -7.46681e+03   -9.41264e+05    5.16111e+03
      Potential    Kinetic En.   Total Energy  Conserved En.    Temperature
   -7.81014e+05    1.37474e+05   -6.43540e+05    9.05366e+05    2.99377e+02
 Pres. DC (bar) Pressure (bar)   Constr. rmsd
   -2.21002e+02    2.21041e+01    0.00000e+00

           Step           Time
       20285000    40570.00000

   Energies (kJ/mol)
        G96Bond       G96Angle    Proper Dih.  Improper Dih.          LJ-14
    2.36260e+03    3.81121e+03    2.92592e+03    1.22916e+03   -3.21420e+02
     Coulomb-14        LJ (SR)  Disper. corr.   Coulomb (SR)   Coul. recip.
    2.84166e+04    1.25133e+05   -7.46939e+03   -9.41148e+05    5.18251e+03
      Potential    Kinetic En.   Total Energy  Conserved En.    Temperature
   -7.79878e+05    1.37484e+05   -6.42393e+05    9.05612e+05    2.99400e+02
 Pres. DC (bar) Pressure (bar)   Constr. rmsd
   -2.21155e+02    1.97849e+02    0.00000e+00

           Step           Time
       20290000    40580.00000

   Energies (kJ/mol)
        G96Bond       G96Angle    Proper Dih.  Improper Dih.          LJ-14
    2.25353e+03    3.73700e+03    2.74634e+03    1.07429e+03   -3.13453e+02
     Coulomb-14        LJ (SR)  Disper. corr.   Coulomb (SR)   Coul. recip.
    2.83064e+04    1.22470e+05   -7.46592e+03   -9.38329e+05    5.23274e+03
      Potential    Kinetic En.   Total Energy  Conserved En.    Temperature
   -7.80288e+05    1.36630e+05   -6.43658e+05    9.05798e+05    2.97539e+02
 Pres. DC (bar) Pressure (bar)   Constr. rmsd
   -2.20950e+02    5.78022e+01    0.00000e+00

           Step           Time
       20295000    40590.00000

   Energies (kJ/mol)
        G96Bond       G96Angle    Proper Dih.  Improper Dih.          LJ-14
    2.30033e+03    3.85184e+03    2.94391e+03    1.07756e+03   -3.44333e+02
     Coulomb-14        LJ (SR)  Disper. corr.   Coulomb (SR)   Coul. recip.
    2.80550e+04    1.22417e+05   -7.46102e+03   -9.37371e+05    5.42182e+03
      Potential    Kinetic En.   Total Energy  Conserved En.    Temperature
   -7.79110e+05    1.38073e+05   -6.41037e+05    9.05906e+05    3.00681e+02
 Pres. DC (bar) Pressure (bar)   Constr. rmsd
   -2.20660e+02   -9.02441e+00    0.00000e+00

           Step           Time
       20300000    40600.00000

   Energies (kJ/mol)
        G96Bond       G96Angle    Proper Dih.  Improper Dih.          LJ-14
    2.34757e+03    3.77069e+03    2.73800e+03    1.16216e+03   -3.50663e+02
     Coulomb-14        LJ (SR)  Disper. corr.   Coulomb (SR)   Coul. recip.
    2.82415e+04    1.25441e+05   -7.46116e+03   -9.42196e+05    5.32100e+03
      Potential    Kinetic En.   Total Energy  Conserved En.    Temperature
   -7.80986e+05    1.37098e+05   -6.43888e+05    9.06158e+05    2.98560e+02
 Pres. DC (bar) Pressure (bar)   Constr. rmsd
   -2.20669e+02    5.84371e+01    0.00000e+00

           Step           Time
       20305000    40610.00000

   Energies (kJ/mol)
        G96Bond       G96Angle    Proper Dih.  Improper Dih.          LJ-14
    2.26989e+03    3.67612e+03    2.68037e+03    1.16764e+03   -2.94349e+02
     Coulomb-14        LJ (SR)  Disper. corr.   Coulomb (SR)   Coul. recip.
    2.83378e+04    1.24134e+05   -7.49419e+03   -9.40881e+05    5.17111e+03
      Potential    Kinetic En.   Total Energy  Conserved En.    Temperature
   -7.81233e+05    1.36614e+05   -6.44620e+05    9.06347e+05    2.97504e+02
 Pres. DC (bar) Pressure (bar)   Constr. rmsd
   -2.22624e+02    1.12305e+02    0.00000e+00

           Step           Time
       20310000    40620.00000

   Energies (kJ/mol)
        G96Bond       G96Angle    Proper Dih.  Improper Dih.          LJ-14
    2.34582e+03    3.70816e+03    2.77190e+03    1.14852e+03   -3.06755e+02
     Coulomb-14        LJ (SR)  Disper. corr.   Coulomb (SR)   Coul. recip.
    2.83914e+04    1.23604e+05   -7.42680e+03   -9.39890e+05    5.38227e+03
      Potential    Kinetic En.   Total Energy  Conserved En.    Temperature
   -7.80272e+05    1.37751e+05   -6.42522e+05    9.06424e+05    2.99980e+02
 Pres. DC (bar) Pressure (bar)   Constr. rmsd
   -2.18643e+02   -5.14007e+01    0.00000e+00

           Step           Time
       20315000    40630.00000

   Energies (kJ/mol)
        G96Bond       G96Angle    Proper Dih.  Improper Dih.          LJ-14
    2.32975e+03    3.77081e+03    2.85378e+03    1.08345e+03   -2.99299e+02
     Coulomb-14        LJ (SR)  Disper. corr.   Coulomb (SR)   Coul. recip.
    2.82709e+04    1.24046e+05   -7.43776e+03   -9.40106e+05    5.26996e+03
      Potential    Kinetic En.   Total Energy  Conserved En.    Temperature
   -7.80218e+05    1.37882e+05   -6.42336e+05    9.06718e+05    3.00266e+02
 Pres. DC (bar) Pressure (bar)   Constr. rmsd
   -2.19289e+02   -1.01485e+02    0.00000e+00

           Step           Time
       20320000    40640.00000

   Energies (kJ/mol)
        G96Bond       G96Angle    Proper Dih.  Improper Dih.          LJ-14
    2.30258e+03    3.88261e+03    2.81137e+03    1.11661e+03   -2.77673e+02
     Coulomb-14        LJ (SR)  Disper. corr.   Coulomb (SR)   Coul. recip.
    2.81517e+04    1.23286e+05   -7.42786e+03   -9.38903e+05    5.36781e+03
      Potential    Kinetic En.   Total Energy  Conserved En.    Temperature
   -7.79690e+05    1.37812e+05   -6.41878e+05    9.07128e+05    3.00114e+02
 Pres. DC (bar) Pressure (bar)   Constr. rmsd
   -2.18706e+02   -9.38499e+01    0.00000e+00

           Step           Time
       20325000    40650.00000

   Energies (kJ/mol)
        G96Bond       G96Angle    Proper Dih.  Improper Dih.          LJ-14
    2.29952e+03    3.80243e+03    2.80416e+03    1.16993e+03   -3.12748e+02
     Coulomb-14        LJ (SR)  Disper. corr.   Coulomb (SR)   Coul. recip.
    2.82548e+04    1.22028e+05   -7.40947e+03   -9.37095e+05    5.33300e+03
      Potential    Kinetic En.   Total Energy  Conserved En.    Temperature
   -7.79126e+05    1.36956e+05   -6.42169e+05    9.07695e+05    2.98250e+02
 Pres. DC (bar) Pressure (bar)   Constr. rmsd
   -2.17625e+02   -1.87337e+02    0.00000e+00

           Step           Time
       20330000    40660.00000

   Energies (kJ/mol)
        G96Bond       G96Angle    Proper Dih.  Improper Dih.          LJ-14
    2.24237e+03    3.72279e+03    2.74983e+03    1.18153e+03   -3.50195e+02
     Coulomb-14        LJ (SR)  Disper. corr.   Coulomb (SR)   Coul. recip.
    2.81561e+04    1.25000e+05   -7.46127e+03   -9.40085e+05    5.33959e+03
      Potential    Kinetic En.   Total Energy  Conserved En.    Temperature
   -7.79504e+05    1.38027e+05   -6.41477e+05    9.08062e+05    3.00582e+02
 Pres. DC (bar) Pressure (bar)   Constr. rmsd
   -2.20675e+02    1.96629e+02    0.00000e+00

           Step           Time
       20335000    40670.00000

   Energies (kJ/mol)
        G96Bond       G96Angle    Proper Dih.  Improper Dih.          LJ-14
    2.38542e+03    3.74811e+03    2.77537e+03    1.10828e+03   -3.32768e+02
     Coulomb-14        LJ (SR)  Disper. corr.   Coulomb (SR)   Coul. recip.
    2.82906e+04    1.23728e+05   -7.42638e+03   -9.39591e+05    5.27325e+03
      Potential    Kinetic En.   Total Energy  Conserved En.    Temperature
   -7.80041e+05    1.37499e+05   -6.42542e+05    9.08622e+05    2.99431e+02
 Pres. DC (bar) Pressure (bar)   Constr. rmsd
   -2.18619e+02   -1.25152e+02    0.00000e+00

           Step           Time
       20340000    40680.00000

   Energies (kJ/mol)
        G96Bond       G96Angle    Proper Dih.  Improper Dih.          LJ-14
    2.44952e+03    3.65943e+03    2.86294e+03    1.12987e+03   -3.16542e+02
     Coulomb-14        LJ (SR)  Disper. corr.   Coulomb (SR)   Coul. recip.
    2.82420e+04    1.24455e+05   -7.50098e+03   -9.41411e+05    5.13182e+03
      Potential    Kinetic En.   Total Energy  Conserved En.    Temperature
   -7.81298e+05    1.38512e+05   -6.42787e+05    9.09436e+05    3.01637e+02
 Pres. DC (bar) Pressure (bar)   Constr. rmsd
   -2.23028e+02    1.51874e+01    0.00000e+00

           Step           Time
       20345000    40690.00000

   Energies (kJ/mol)
        G96Bond       G96Angle    Proper Dih.  Improper Dih.          LJ-14
    2.25657e+03    3.73188e+03    2.75026e+03    1.13317e+03   -2.81545e+02
     Coulomb-14        LJ (SR)  Disper. corr.   Coulomb (SR)   Coul. recip.
    2.82989e+04    1.24582e+05   -7.47844e+03   -9.41686e+05    5.23110e+03
      Potential    Kinetic En.   Total Energy  Conserved En.    Temperature
   -7.81461e+05    1.36926e+05   -6.44535e+05    9.09788e+05    2.98185e+02
 Pres. DC (bar) Pressure (bar)   Constr. rmsd
   -2.21691e+02    1.34237e+02    0.00000e+00

           Step           Time
       20350000    40700.00000

   Energies (kJ/mol)
        G96Bond       G96Angle    Proper Dih.  Improper Dih.          LJ-14
    2.22159e+03    3.78135e+03    2.74489e+03    1.18093e+03   -3.83801e+02
     Coulomb-14        LJ (SR)  Disper. corr.   Coulomb (SR)   Coul. recip.
    2.82477e+04    1.22478e+05   -7.48766e+03   -9.40265e+05    5.20155e+03
      Potential    Kinetic En.   Total Energy  Conserved En.    Temperature
   -7.82281e+05    1.37438e+05   -6.44843e+05    9.10021e+05    2.99299e+02
 Pres. DC (bar) Pressure (bar)   Constr. rmsd
   -2.22237e+02   -1.51130e+02    0.00000e+00

           Step           Time
       20355000    40710.00000

   Energies (kJ/mol)
        G96Bond       G96Angle    Proper Dih.  Improper Dih.          LJ-14
    2.30245e+03    3.90137e+03    2.77360e+03    1.15978e+03   -2.99457e+02
     Coulomb-14        LJ (SR)  Disper. corr.   Coulomb (SR)   Coul. recip.
    2.82911e+04    1.23138e+05   -7.48108e+03   -9.40368e+05    5.16820e+03
      Potential    Kinetic En.   Total Energy  Conserved En.    Temperature
   -7.81414e+05    1.37574e+05   -6.43840e+05    9.10344e+05    2.99595e+02
 Pres. DC (bar) Pressure (bar)   Constr. rmsd
   -2.21847e+02   -3.51503e+01    0.00000e+00

           Step           Time
       20360000    40720.00000

   Energies (kJ/mol)
        G96Bond       G96Angle    Proper Dih.  Improper Dih.          LJ-14
    2.50123e+03    3.65108e+03    2.80164e+03    1.12316e+03   -3.72665e+02
     Coulomb-14        LJ (SR)  Disper. corr.   Coulomb (SR)   Coul. recip.
    2.83595e+04    1.23463e+05   -7.41913e+03   -9.38981e+05    5.24852e+03
      Potential    Kinetic En.   Total Energy  Conserved En.    Temperature
   -7.79624e+05    1.36826e+05   -6.42798e+05    9.10723e+05    2.97967e+02
 Pres. DC (bar) Pressure (bar)   Constr. rmsd
   -2.18192e+02   -1.85235e+02    0.00000e+00

           Step           Time
       20365000    40730.00000

   Energies (kJ/mol)
        G96Bond       G96Angle    Proper Dih.  Improper Dih.          LJ-14
    2.33107e+03    3.85272e+03    2.89753e+03    1.05515e+03   -3.78866e+02
     Coulomb-14        LJ (SR)  Disper. corr.   Coulomb (SR)   Coul. recip.
    2.81022e+04    1.22481e+05   -7.44818e+03   -9.38268e+05    5.30338e+03
      Potential    Kinetic En.   Total Energy  Conserved En.    Temperature
   -7.80072e+05    1.37757e+05   -6.42314e+05    9.11349e+05    2.99995e+02
 Pres. DC (bar) Pressure (bar)   Constr. rmsd
   -2.19903e+02   -1.07152e+02    0.00000e+00

           Step           Time
       20370000    40740.00000

   Energies (kJ/mol)
        G96Bond       G96Angle    Proper Dih.  Improper Dih.          LJ-14
    2.34193e+03    3.78549e+03    2.77704e+03    1.11106e+03   -4.08403e+02
     Coulomb-14        LJ (SR)  Disper. corr.   Coulomb (SR)   Coul. recip.
    2.82169e+04    1.24806e+05   -7.43780e+03   -9.41068e+05    5.35018e+03
      Potential    Kinetic En.   Total Energy  Conserved En.    Temperature
   -7.80526e+05    1.37641e+05   -6.42885e+05    9.11712e+05    2.99741e+02
 Pres. DC (bar) Pressure (bar)   Constr. rmsd
   -2.19291e+02    5.72409e+01    0.00000e+00

           Step           Time
       20375000    40750.00000

   Energies (kJ/mol)
        G96Bond       G96Angle    Proper Dih.  Improper Dih.          LJ-14
    2.35077e+03    3.86670e+03    2.73090e+03    1.19170e+03   -3.69160e+02
     Coulomb-14        LJ (SR)  Disper. corr.   Coulomb (SR)   Coul. recip.
    2.81163e+04    1.23061e+05   -7.39274e+03   -9.38081e+05    5.27562e+03
      Potential    Kinetic En.   Total Energy  Conserved En.    Temperature
   -7.79250e+05    1.37965e+05   -6.41285e+05    9.12433e+05    3.00447e+02
 Pres. DC (bar) Pressure (bar)   Constr. rmsd
   -2.16645e+02   -1.24188e+02    0.00000e+00

           Step           Time
       20380000    40760.00000

   Energies (kJ/mol)
        G96Bond       G96Angle    Proper Dih.  Improper Dih.          LJ-14
    2.38858e+03    3.69315e+03    2.71801e+03    1.11108e+03   -3.64552e+02
     Coulomb-14        LJ (SR)  Disper. corr.   Coulomb (SR)   Coul. recip.
    2.82274e+04    1.23313e+05   -7.49015e+03   -9.40630e+05    5.15477e+03
      Potential    Kinetic En.   Total Energy  Conserved En.    Temperature
   -7.81878e+05    1.37299e+05   -6.44579e+05    9.12665e+05    2.98996e+02
 Pres. DC (bar) Pressure (bar)   Constr. rmsd
   -2.22385e+02   -1.66170e+02    0.00000e+00

           Step           Time
       20385000    40770.00000

   Energies (kJ/mol)
        G96Bond       G96Angle    Proper Dih.  Improper Dih.          LJ-14
    2.40219e+03    3.69649e+03    2.91218e+03    1.12238e+03   -3.04896e+02
     Coulomb-14        LJ (SR)  Disper. corr.   Coulomb (SR)   Coul. recip.
    2.81080e+04    1.24459e+05   -7.43843e+03   -9.40615e+05    5.26352e+03
      Potential    Kinetic En.   Total Energy  Conserved En.    Temperature
   -7.80394e+05    1.38277e+05   -6.42117e+05    9.12959e+05    3.01126e+02
 Pres. DC (bar) Pressure (bar)   Constr. rmsd
   -2.19328e+02   -1.04578e+02    0.00000e+00

           Step           Time
       20390000    40780.00000

   Energies (kJ/mol)
        G96Bond       G96Angle    Proper Dih.  Improper Dih.          LJ-14
    2.35932e+03    3.74637e+03    2.81225e+03    1.05271e+03   -3.26823e+02
     Coulomb-14        LJ (SR)  Disper. corr.   Coulomb (SR)   Coul. recip.
    2.82163e+04    1.25175e+05   -7.46695e+03   -9.41058e+05    5.37569e+03
      Potential    Kinetic En.   Total Energy  Conserved En.    Temperature
   -7.80114e+05    1.37537e+05   -6.42577e+05    9.13355e+05    2.99516e+02
 Pres. DC (bar) Pressure (bar)   Constr. rmsd
   -2.21011e+02    1.70291e+02    0.00000e+00

           Step           Time
       20395000    40790.00000

   Energies (kJ/mol)
        G96Bond       G96Angle    Proper Dih.  Improper Dih.          LJ-14
    2.44409e+03    3.68921e+03    2.84995e+03    1.07815e+03   -3.13518e+02
     Coulomb-14        LJ (SR)  Disper. corr.   Coulomb (SR)   Coul. recip.
    2.82212e+04    1.24681e+05   -7.44966e+03   -9.42422e+05    5.27219e+03
      Potential    Kinetic En.   Total Energy  Conserved En.    Temperature
   -7.81950e+05    1.37103e+05   -6.44847e+05    9.13612e+05    2.98570e+02
 Pres. DC (bar) Pressure (bar)   Constr. rmsd
   -2.19990e+02   -6.30720e+01    0.00000e+00

           Step           Time
       20400000    40800.00000

   Energies (kJ/mol)
        G96Bond       G96Angle    Proper Dih.  Improper Dih.          LJ-14
    2.21346e+03    3.81127e+03    2.79740e+03    1.15062e+03   -2.54417e+02
     Coulomb-14        LJ (SR)  Disper. corr.   Coulomb (SR)   Coul. recip.
    2.81542e+04    1.24498e+05   -7.46282e+03   -9.39855e+05    5.23765e+03
      Potential    Kinetic En.   Total Energy  Conserved En.    Temperature
   -7.79710e+05    1.37835e+05   -6.41875e+05    9.13959e+05    3.00163e+02
 Pres. DC (bar) Pressure (bar)   Constr. rmsd
   -2.20767e+02    1.31517e+02    0.00000e+00

           Step           Time
       20405000    40810.00000

   Energies (kJ/mol)
        G96Bond       G96Angle    Proper Dih.  Improper Dih.          LJ-14
    2.16613e+03    3.81935e+03    2.77074e+03    1.12234e+03   -3.43661e+02
     Coulomb-14        LJ (SR)  Disper. corr.   Coulomb (SR)   Coul. recip.
    2.80733e+04    1.23835e+05   -7.46296e+03   -9.41288e+05    5.36243e+03
      Potential    Kinetic En.   Total Energy  Conserved En.    Temperature
   -7.81945e+05    1.36232e+05   -6.45712e+05    9.14211e+05    2.96674e+02
 Pres. DC (bar) Pressure (bar)   Constr. rmsd
   -2.20775e+02   -6.36197e+01    0.00000e+00

           Step           Time
       20410000    40820.00000

   Energies (kJ/mol)
        G96Bond       G96Angle    Proper Dih.  Improper Dih.          LJ-14
    2.48411e+03    3.68673e+03    2.71995e+03    1.11432e+03   -3.60863e+02
     Coulomb-14        LJ (SR)  Disper. corr.   Coulomb (SR)   Coul. recip.
    2.82549e+04    1.23862e+05   -7.40833e+03   -9.39755e+05    5.34598e+03
      Potential    Kinetic En.   Total Energy  Conserved En.    Temperature
   -7.80056e+05    1.38051e+05   -6.42006e+05    9.14664e+05    3.00633e+02
 Pres. DC (bar) Pressure (bar)   Constr. rmsd
   -2.17559e+02   -2.59396e+02    0.00000e+00

           Step           Time
       20415000    40830.00000

   Energies (kJ/mol)
        G96Bond       G96Angle    Proper Dih.  Improper Dih.          LJ-14
    2.35221e+03    3.71990e+03    2.78690e+03    1.13708e+03   -2.70995e+02
     Coulomb-14        LJ (SR)  Disper. corr.   Coulomb (SR)   Coul. recip.
    2.81813e+04    1.23405e+05   -7.46943e+03   -9.39396e+05    5.19060e+03
      Potential    Kinetic En.   Total Energy  Conserved En.    Temperature
   -7.80364e+05    1.37530e+05   -6.42834e+05    9.14886e+05    2.99499e+02
 Pres. DC (bar) Pressure (bar)   Constr. rmsd
   -2.21158e+02    3.13316e+01    0.00000e+00

           Step           Time
       20420000    40840.00000

   Energies (kJ/mol)
        G96Bond       G96Angle    Proper Dih.  Improper Dih.          LJ-14
    2.23787e+03    3.73757e+03    2.88786e+03    9.98253e+02   -2.78253e+02
     Coulomb-14        LJ (SR)  Disper. corr.   Coulomb (SR)   Coul. recip.
    2.83790e+04    1.25346e+05   -7.47297e+03   -9.41423e+05    5.23296e+03
      Potential    Kinetic En.   Total Energy  Conserved En.    Temperature
   -7.80355e+05    1.38413e+05   -6.41941e+05    9.15202e+05    3.01423e+02
 Pres. DC (bar) Pressure (bar)   Constr. rmsd
   -2.21367e+02    1.69301e+02    0.00000e+00

           Step           Time
       20425000    40850.00000

   Energies (kJ/mol)
        G96Bond       G96Angle    Proper Dih.  Improper Dih.          LJ-14
    2.52791e+03    3.78190e+03    2.81590e+03    1.06656e+03   -3.02345e+02
     Coulomb-14        LJ (SR)  Disper. corr.   Coulomb (SR)   Coul. recip.
    2.82334e+04    1.23898e+05   -7.51651e+03   -9.39811e+05    5.37397e+03
      Potential    Kinetic En.   Total Energy  Conserved En.    Temperature
   -7.79932e+05    1.38029e+05   -6.41903e+05    9.15843e+05    3.00586e+02
 Pres. DC (bar) Pressure (bar)   Constr. rmsd
   -2.23951e+02    6.55994e+01    0.00000e+00

           Step           Time
       20430000    40860.00000

   Energies (kJ/mol)
        G96Bond       G96Angle    Proper Dih.  Improper Dih.          LJ-14
    2.43891e+03    3.80567e+03    2.86144e+03    1.10835e+03   -3.37058e+02
     Coulomb-14        LJ (SR)  Disper. corr.   Coulomb (SR)   Coul. recip.
    2.81363e+04    1.24771e+05   -7.54342e+03   -9.41585e+05    5.29663e+03
      Potential    Kinetic En.   Total Energy  Conserved En.    Temperature
   -7.81047e+05    1.38071e+05   -6.42976e+05    9.16106e+05    3.00677e+02
 Pres. DC (bar) Pressure (bar)   Constr. rmsd
   -2.25555e+02    1.66205e+02    0.00000e+00

           Step           Time
       20435000    40870.00000

   Energies (kJ/mol)
        G96Bond       G96Angle    Proper Dih.  Improper Dih.          LJ-14
    2.27297e+03    3.84298e+03    2.81475e+03    1.13390e+03   -3.50061e+02
     Coulomb-14        LJ (SR)  Disper. corr.   Coulomb (SR)   Coul. recip.
    2.83649e+04    1.23838e+05   -7.49986e+03   -9.41672e+05    5.09899e+03
      Potential    Kinetic En.   Total Energy  Conserved En.    Temperature
   -7.82155e+05    1.38614e+05   -6.43542e+05    9.16571e+05    3.01859e+02
 Pres. DC (bar) Pressure (bar)   Constr. rmsd
   -2.22961e+02    1.39423e+02    0.00000e+00

           Step           Time
       20440000    40880.00000

   Energies (kJ/mol)
        G96Bond       G96Angle    Proper Dih.  Improper Dih.          LJ-14
    2.27695e+03    3.73797e+03    2.74596e+03    1.06437e+03   -2.90962e+02
     Coulomb-14        LJ (SR)  Disper. corr.   Coulomb (SR)   Coul. recip.
    2.83160e+04    1.24932e+05   -7.46244e+03   -9.42078e+05    5.24352e+03
      Potential    Kinetic En.   Total Energy  Conserved En.    Temperature
   -7.81515e+05    1.37154e+05   -6.44361e+05    9.16719e+05    2.98681e+02
 Pres. DC (bar) Pressure (bar)   Constr. rmsd
   -2.20744e+02    7.72333e+01    0.00000e+00

           Step           Time
       20445000    40890.00000

   Energies (kJ/mol)
        G96Bond       G96Angle    Proper Dih.  Improper Dih.          LJ-14
    2.37821e+03    3.69997e+03    2.84262e+03    1.11118e+03   -3.44657e+02
     Coulomb-14        LJ (SR)  Disper. corr.   Coulomb (SR)   Coul. recip.
    2.81887e+04    1.26064e+05   -7.48192e+03   -9.43292e+05    5.13018e+03
      Potential    Kinetic En.   Total Energy  Conserved En.    Temperature
   -7.81704e+05    1.37737e+05   -6.43966e+05    9.16918e+05    2.99951e+02
 Pres. DC (bar) Pressure (bar)   Constr. rmsd
   -2.21897e+02    1.75714e+02    0.00000e+00

           Step           Time
       20450000    40900.00000

   Energies (kJ/mol)
        G96Bond       G96Angle    Proper Dih.  Improper Dih.          LJ-14
    2.30015e+03    3.77675e+03    2.72755e+03    1.15236e+03   -3.10456e+02
     Coulomb-14        LJ (SR)  Disper. corr.   Coulomb (SR)   Coul. recip.
    2.81853e+04    1.24711e+05   -7.47379e+03   -9.42492e+05    5.25189e+03
      Potential    Kinetic En.   Total Energy  Conserved En.    Temperature
   -7.82172e+05    1.36889e+05   -6.45283e+05    9.17143e+05    2.98105e+02
 Pres. DC (bar) Pressure (bar)   Constr. rmsd
   -2.21416e+02   -3.18523e+01    0.00000e+00

           Step           Time
       20455000    40910.00000

   Energies (kJ/mol)
        G96Bond       G96Angle    Proper Dih.  Improper Dih.          LJ-14
    2.33455e+03    3.78672e+03    2.80864e+03    1.11630e+03   -3.09051e+02
     Coulomb-14        LJ (SR)  Disper. corr.   Coulomb (SR)   Coul. recip.
    2.82353e+04    1.23987e+05   -7.46221e+03   -9.41032e+05    5.28198e+03
      Potential    Kinetic En.   Total Energy  Conserved En.    Temperature
   -7.81252e+05    1.37604e+05   -6.43648e+05    9.17504e+05    2.99660e+02
 Pres. DC (bar) Pressure (bar)   Constr. rmsd
   -2.20730e+02    8.87087e+01    0.00000e+00

           Step           Time
       20460000    40920.00000

   Energies (kJ/mol)
        G96Bond       G96Angle    Proper Dih.  Improper Dih.          LJ-14
    2.32734e+03    3.60224e+03    2.88219e+03    1.04984e+03   -3.31284e+02
     Coulomb-14        LJ (SR)  Disper. corr.   Coulomb (SR)   Coul. recip.
    2.83043e+04    1.24318e+05   -7.47105e+03   -9.41857e+05    5.18595e+03
      Potential    Kinetic En.   Total Energy  Conserved En.    Temperature
   -7.81990e+05    1.37261e+05   -6.44729e+05    9.17686e+05    2.98914e+02
 Pres. DC (bar) Pressure (bar)   Constr. rmsd
   -2.21253e+02    1.68649e+01    0.00000e+00

           Step           Time
       20465000    40930.00000

   Energies (kJ/mol)
        G96Bond       G96Angle    Proper Dih.  Improper Dih.          LJ-14
    2.33637e+03    3.66591e+03    2.91151e+03    1.11863e+03   -2.64497e+02
     Coulomb-14        LJ (SR)  Disper. corr.   Coulomb (SR)   Coul. recip.
    2.84614e+04    1.24251e+05   -7.45670e+03   -9.39249e+05    5.32411e+03
      Potential    Kinetic En.   Total Energy  Conserved En.    Temperature
   -7.78902e+05    1.37290e+05   -6.41612e+05    9.17981e+05    2.98977e+02
 Pres. DC (bar) Pressure (bar)   Constr. rmsd
   -2.20405e+02    1.58894e+02    0.00000e+00

           Step           Time
       20470000    40940.00000

   Energies (kJ/mol)
        G96Bond       G96Angle    Proper Dih.  Improper Dih.          LJ-14
    2.52582e+03    3.78341e+03    2.83358e+03    1.09041e+03   -2.85830e+02
     Coulomb-14        LJ (SR)  Disper. corr.   Coulomb (SR)   Coul. recip.
    2.84178e+04    1.23759e+05   -7.43989e+03   -9.39244e+05    5.21914e+03
      Potential    Kinetic En.   Total Energy  Conserved En.    Temperature
   -7.79341e+05    1.37849e+05   -6.41492e+05    9.18525e+05    3.00195e+02
 Pres. DC (bar) Pressure (bar)   Constr. rmsd
   -2.19414e+02    3.96141e+01    0.00000e+00

           Step           Time
       20475000    40950.00000

   Energies (kJ/mol)
        G96Bond       G96Angle    Proper Dih.  Improper Dih.          LJ-14
    2.26765e+03    3.80644e+03    2.87017e+03    1.12842e+03   -3.11086e+02
     Coulomb-14        LJ (SR)  Disper. corr.   Coulomb (SR)   Coul. recip.
    2.83375e+04    1.25034e+05   -7.49277e+03   -9.42511e+05    5.20943e+03
      Potential    Kinetic En.   Total Energy  Conserved En.    Temperature
   -7.81661e+05    1.37809e+05   -6.43851e+05    9.18677e+05    3.00108e+02
 Pres. DC (bar) Pressure (bar)   Constr. rmsd
   -2.22540e+02    1.72464e+02    0.00000e+00

           Step           Time
       20480000    40960.00000

   Energies (kJ/mol)
        G96Bond       G96Angle    Proper Dih.  Improper Dih.          LJ-14
    2.42161e+03    3.69351e+03    2.90561e+03    1.09347e+03   -2.82069e+02
     Coulomb-14        LJ (SR)  Disper. corr.   Coulomb (SR)   Coul. recip.
    2.84113e+04    1.23105e+05   -7.46559e+03   -9.40350e+05    5.22428e+03
      Potential    Kinetic En.   Total Energy  Conserved En.    Temperature
   -7.81243e+05    1.38491e+05   -6.42752e+05    9.19199e+05    3.01593e+02
 Pres. DC (bar) Pressure (bar)   Constr. rmsd
   -2.20930e+02   -1.67635e+02    0.00000e+00

           Step           Time
       20485000    40970.00000

   Energies (kJ/mol)
        G96Bond       G96Angle    Proper Dih.  Improper Dih.          LJ-14
    2.33761e+03    3.69859e+03    2.89172e+03    1.08283e+03   -3.56862e+02
     Coulomb-14        LJ (SR)  Disper. corr.   Coulomb (SR)   Coul. recip.
    2.82612e+04    1.21296e+05   -7.44403e+03   -9.37603e+05    5.38745e+03
      Potential    Kinetic En.   Total Energy  Conserved En.    Temperature
   -7.80449e+05    1.38371e+05   -6.42078e+05    9.19580e+05    3.01331e+02
 Pres. DC (bar) Pressure (bar)   Constr. rmsd
   -2.19658e+02   -3.56484e+02    0.00000e+00

           Step           Time
       20490000    40980.00000

   Energies (kJ/mol)
        G96Bond       G96Angle    Proper Dih.  Improper Dih.          LJ-14
    2.19830e+03    3.86202e+03    2.80004e+03    1.14089e+03   -3.69156e+02
     Coulomb-14        LJ (SR)  Disper. corr.   Coulomb (SR)   Coul. recip.
    2.82591e+04    1.24235e+05   -7.46731e+03   -9.42073e+05    5.23081e+03
      Potential    Kinetic En.   Total Energy  Conserved En.    Temperature
   -7.82183e+05    1.36891e+05   -6.45292e+05    9.19967e+05    2.98109e+02
 Pres. DC (bar) Pressure (bar)   Constr. rmsd
   -2.21032e+02   -3.20956e+01    0.00000e+00

           Step           Time
       20495000    40990.00000

   Energies (kJ/mol)
        G96Bond       G96Angle    Proper Dih.  Improper Dih.          LJ-14
    2.31791e+03    3.86345e+03    2.80273e+03    1.14189e+03   -3.01903e+02
     Coulomb-14        LJ (SR)  Disper. corr.   Coulomb (SR)   Coul. recip.
    2.82807e+04    1.22734e+05   -7.47437e+03   -9.38425e+05    5.17072e+03
      Potential    Kinetic En.   Total Energy  Conserved En.    Temperature
   -7.79889e+05    1.37517e+05   -6.42372e+05    9.20327e+05    2.99472e+02
 Pres. DC (bar) Pressure (bar)   Constr. rmsd
   -2.21450e+02   -4.66830e+01    0.00000e+00

           Step           Time
       20500000    41000.00000

   Energies (kJ/mol)
        G96Bond       G96Angle    Proper Dih.  Improper Dih.          LJ-14
    2.29438e+03    3.78663e+03    2.78190e+03    1.07111e+03   -3.07439e+02
     Coulomb-14        LJ (SR)  Disper. corr.   Coulomb (SR)   Coul. recip.
    2.83392e+04    1.23284e+05   -7.43613e+03   -9.40905e+05    5.22716e+03
      Potential    Kinetic En.   Total Energy  Conserved En.    Temperature
   -7.81864e+05    1.38322e+05   -6.43542e+05    9.20487e+05    3.01224e+02
 Pres. DC (bar) Pressure (bar)   Constr. rmsd
   -2.19192e+02   -1.07399e+02    0.00000e+00

           Step           Time
       20505000    41010.00000

   Energies (kJ/mol)
        G96Bond       G96Angle    Proper Dih.  Improper Dih.          LJ-14
    2.35239e+03    3.76514e+03    2.88426e+03    1.15542e+03   -3.42739e+02
     Coulomb-14        LJ (SR)  Disper. corr.   Coulomb (SR)   Coul. recip.
    2.82215e+04    1.25580e+05   -7.48774e+03   -9.43400e+05    5.20591e+03
      Potential    Kinetic En.   Total Energy  Conserved En.    Temperature
   -7.82066e+05    1.37961e+05   -6.44105e+05    9.20758e+05    3.00438e+02
 Pres. DC (bar) Pressure (bar)   Constr. rmsd
   -2.22242e+02    1.14158e+02    0.00000e+00

           Step           Time
       20510000    41020.00000

   Energies (kJ/mol)
        G96Bond       G96Angle    Proper Dih.  Improper Dih.          LJ-14
    2.24913e+03    3.74000e+03    2.83001e+03    1.15638e+03   -3.26620e+02
     Coulomb-14        LJ (SR)  Disper. corr.   Coulomb (SR)   Coul. recip.
    2.82347e+04    1.24665e+05   -7.48285e+03   -9.42360e+05    5.36668e+03
      Potential    Kinetic En.   Total Energy  Conserved En.    Temperature
   -7.81928e+05    1.36958e+05   -6.44970e+05    9.21256e+05    2.98253e+02
 Pres. DC (bar) Pressure (bar)   Constr. rmsd
   -2.21952e+02    5.07348e+01    0.00000e+00

           Step           Time
       20515000    41030.00000

   Energies (kJ/mol)
        G96Bond       G96Angle    Proper Dih.  Improper Dih.          LJ-14
    2.47048e+03    3.93718e+03    2.76863e+03    1.10146e+03   -2.64169e+02
     Coulomb-14        LJ (SR)  Disper. corr.   Coulomb (SR)   Coul. recip.
    2.81317e+04    1.26724e+05   -7.49825e+03   -9.43608e+05    5.26165e+03
      Potential    Kinetic En.   Total Energy  Conserved En.    Temperature
   -7.80975e+05    1.38594e+05   -6.42381e+05    9.21687e+05    3.01817e+02
 Pres. DC (bar) Pressure (bar)   Constr. rmsd
   -2.22866e+02    3.54430e+02    0.00000e+00

           Step           Time
       20520000    41040.00000

   Energies (kJ/mol)
        G96Bond       G96Angle    Proper Dih.  Improper Dih.          LJ-14
    2.43632e+03    3.60016e+03    2.86242e+03    1.12069e+03   -2.42652e+02
     Coulomb-14        LJ (SR)  Disper. corr.   Coulomb (SR)   Coul. recip.
    2.83865e+04    1.25006e+05   -7.45120e+03   -9.41590e+05    5.24267e+03
      Potential    Kinetic En.   Total Energy  Conserved En.    Temperature
   -7.80630e+05    1.37963e+05   -6.42667e+05    9.22111e+05    3.00442e+02
 Pres. DC (bar) Pressure (bar)   Constr. rmsd
   -2.20080e+02    1.02106e+02    0.00000e+00

           Step           Time
       20525000    41050.00000

   Energies (kJ/mol)
        G96Bond       G96Angle    Proper Dih.  Improper Dih.          LJ-14
    2.41764e+03    3.56697e+03    2.81155e+03    1.07225e+03   -2.80437e+02
     Coulomb-14        LJ (SR)  Disper. corr.   Coulomb (SR)   Coul. recip.
    2.83051e+04    1.22097e+05   -7.44229e+03   -9.37774e+05    5.25988e+03
      Potential    Kinetic En.   Total Energy  Conserved En.    Temperature
   -7.79966e+05    1.38921e+05   -6.41045e+05    9.22438e+05    3.02529e+02
 Pres. DC (bar) Pressure (bar)   Constr. rmsd
   -2.19555e+02   -2.08096e+02    0.00000e+00

           Step           Time
       20530000    41060.00000

   Energies (kJ/mol)
        G96Bond       G96Angle    Proper Dih.  Improper Dih.          LJ-14
    2.27540e+03    3.51863e+03    2.87902e+03    1.12048e+03   -3.14506e+02
     Coulomb-14        LJ (SR)  Disper. corr.   Coulomb (SR)   Coul. recip.
    2.82727e+04    1.26275e+05   -7.46496e+03   -9.44015e+05    5.17785e+03
      Potential    Kinetic En.   Total Energy  Conserved En.    Temperature
   -7.82275e+05    1.37319e+05   -6.44956e+05    9.22630e+05    2.99041e+02
 Pres. DC (bar) Pressure (bar)   Constr. rmsd
   -2.20893e+02    1.95992e+02    0.00000e+00

           Step           Time
       20535000    41070.00000

   Energies (kJ/mol)
        G96Bond       G96Angle    Proper Dih.  Improper Dih.          LJ-14
    2.28883e+03    3.77700e+03    2.84158e+03    1.04666e+03   -2.63141e+02
     Coulomb-14        LJ (SR)  Disper. corr.   Coulomb (SR)   Coul. recip.
    2.83208e+04    1.23244e+05   -7.49120e+03   -9.40247e+05    5.13783e+03
      Potential    Kinetic En.   Total Energy  Conserved En.    Temperature
   -7.81345e+05    1.37215e+05   -6.44130e+05    9.22996e+05    2.98813e+02
 Pres. DC (bar) Pressure (bar)   Constr. rmsd
   -2.22447e+02    8.81050e+01    0.00000e+00

           Step           Time
       20540000    41080.00000

   Energies (kJ/mol)
        G96Bond       G96Angle    Proper Dih.  Improper Dih.          LJ-14
    2.43501e+03    3.52930e+03    2.75720e+03    1.08959e+03   -2.48812e+02
     Coulomb-14        LJ (SR)  Disper. corr.   Coulomb (SR)   Coul. recip.
    2.81781e+04    1.25744e+05   -7.46420e+03   -9.43331e+05    5.13080e+03
      Potential    Kinetic En.   Total Energy  Conserved En.    Temperature
   -7.82180e+05    1.36648e+05   -6.45531e+05    9.23258e+05    2.97580e+02
 Pres. DC (bar) Pressure (bar)   Constr. rmsd
   -2.20848e+02    6.63220e+01    0.00000e+00

           Step           Time
       20545000    41090.00000

   Energies (kJ/mol)
        G96Bond       G96Angle    Proper Dih.  Improper Dih.          LJ-14
    2.32284e+03    3.75335e+03    2.77799e+03    1.14738e+03   -3.67160e+02
     Coulomb-14        LJ (SR)  Disper. corr.   Coulomb (SR)   Coul. recip.
    2.80829e+04    1.23999e+05   -7.44796e+03   -9.39796e+05    5.31383e+03
      Potential    Kinetic En.   Total Energy  Conserved En.    Temperature
   -7.80214e+05    1.38302e+05   -6.41911e+05    9.23388e+05    3.01182e+02
 Pres. DC (bar) Pressure (bar)   Constr. rmsd
   -2.19889e+02    6.71830e+01    0.00000e+00

           Step           Time
       20550000    41100.00000

   Energies (kJ/mol)
        G96Bond       G96Angle    Proper Dih.  Improper Dih.          LJ-14
    2.34184e+03    3.65135e+03    2.80550e+03    1.11403e+03   -2.54733e+02
     Coulomb-14        LJ (SR)  Disper. corr.   Coulomb (SR)   Coul. recip.
    2.82456e+04    1.26026e+05   -7.48094e+03   -9.42379e+05    5.18018e+03
      Potential    Kinetic En.   Total Energy  Conserved En.    Temperature
   -7.80751e+05    1.37145e+05   -6.43606e+05    9.24018e+05    2.98661e+02
 Pres. DC (bar) Pressure (bar)   Constr. rmsd
   -2.21839e+02    2.76856e+02    0.00000e+00

           Step           Time
       20555000    41110.00000

   Energies (kJ/mol)
        G96Bond       G96Angle    Proper Dih.  Improper Dih.          LJ-14
    2.26827e+03    3.69323e+03    2.86616e+03    1.11847e+03   -2.58911e+02
     Coulomb-14        LJ (SR)  Disper. corr.   Coulomb (SR)   Coul. recip.
    2.83076e+04    1.24292e+05   -7.47064e+03   -9.41424e+05    5.21196e+03
      Potential    Kinetic En.   Total Energy  Conserved En.    Temperature
   -7.81395e+05    1.37497e+05   -6.43898e+05    9.24438e+05    2.99428e+02
 Pres. DC (bar) Pressure (bar)   Constr. rmsd
   -2.21229e+02    5.18084e+01    0.00000e+00

           Step           Time
       20560000    41120.00000

   Energies (kJ/mol)
        G96Bond       G96Angle    Proper Dih.  Improper Dih.          LJ-14
    2.40363e+03    3.72676e+03    2.73043e+03    1.05456e+03   -2.97651e+02
     Coulomb-14        LJ (SR)  Disper. corr.   Coulomb (SR)   Coul. recip.
    2.83062e+04    1.23044e+05   -7.42879e+03   -9.38675e+05    5.34446e+03
      Potential    Kinetic En.   Total Energy  Conserved En.    Temperature
   -7.79792e+05    1.37290e+05   -6.42502e+05    9.25141e+05    2.98977e+02
 Pres. DC (bar) Pressure (bar)   Constr. rmsd
   -2.18761e+02   -1.77510e+01    0.00000e+00

           Step           Time
       20565000    41130.00000

   Energies (kJ/mol)
        G96Bond       G96Angle    Proper Dih.  Improper Dih.          LJ-14
    2.39559e+03    3.58935e+03    2.75983e+03    1.03163e+03   -3.64622e+02
     Coulomb-14        LJ (SR)  Disper. corr.   Coulomb (SR)   Coul. recip.
    2.83238e+04    1.23977e+05   -7.45774e+03   -9.41484e+05    5.28790e+03
      Potential    Kinetic En.   Total Energy  Conserved En.    Temperature
   -7.81942e+05    1.37358e+05   -6.44584e+05    9.25404e+05    2.99124e+02
 Pres. DC (bar) Pressure (bar)   Constr. rmsd
   -2.20467e+02   -5.91192e+01    0.00000e+00

           Step           Time
       20570000    41140.00000

   Energies (kJ/mol)
        G96Bond       G96Angle    Proper Dih.  Improper Dih.          LJ-14
    2.48731e+03    3.86757e+03    2.77467e+03    1.19436e+03   -3.17620e+02
     Coulomb-14        LJ (SR)  Disper. corr.   Coulomb (SR)   Coul. recip.
    2.82301e+04    1.24487e+05   -7.44928e+03   -9.39344e+05    5.47050e+03
      Potential    Kinetic En.   Total Energy  Conserved En.    Temperature
   -7.78599e+05    1.38886e+05   -6.39713e+05    9.25637e+05    3.02453e+02
 Pres. DC (bar) Pressure (bar)   Constr. rmsd
   -2.19967e+02    7.32477e+01    0.00000e+00

           Step           Time
       20575000    41150.00000

   Energies (kJ/mol)
        G96Bond       G96Angle    Proper Dih.  Improper Dih.          LJ-14
    2.30988e+03    3.84878e+03    2.84741e+03    1.10156e+03   -3.24874e+02
     Coulomb-14        LJ (SR)  Disper. corr.   Coulomb (SR)   Coul. recip.
    2.84038e+04    1.24096e+05   -7.46521e+03   -9.40082e+05    5.26077e+03
      Potential    Kinetic En.   Total Energy  Conserved En.    Temperature
   -7.80004e+05    1.37290e+05   -6.42713e+05    9.25994e+05    2.98978e+02
 Pres. DC (bar) Pressure (bar)   Constr. rmsd
   -2.20908e+02   -2.35958e+01    0.00000e+00

           Step           Time
       20580000    41160.00000

   Energies (kJ/mol)
        G96Bond       G96Angle    Proper Dih.  Improper Dih.          LJ-14
    2.27892e+03    3.77334e+03    2.69716e+03    1.16810e+03   -2.99395e+02
     Coulomb-14        LJ (SR)  Disper. corr.   Coulomb (SR)   Coul. recip.
    2.85759e+04    1.22038e+05   -7.47613e+03   -9.37331e+05    5.29301e+03
      Potential    Kinetic En.   Total Energy  Conserved En.    Temperature
   -7.79282e+05    1.37623e+05   -6.41659e+05    9.26674e+05    2.99702e+02
 Pres. DC (bar) Pressure (bar)   Constr. rmsd
   -2.21554e+02   -2.36207e+01    0.00000e+00

           Step           Time
       20585000    41170.00000

   Energies (kJ/mol)
        G96Bond       G96Angle    Proper Dih.  Improper Dih.          LJ-14
    2.44295e+03    3.57551e+03    2.84214e+03    1.08885e+03   -3.39430e+02
     Coulomb-14        LJ (SR)  Disper. corr.   Coulomb (SR)   Coul. recip.
    2.83979e+04    1.25180e+05   -7.46787e+03   -9.40704e+05    5.35784e+03
      Potential    Kinetic En.   Total Energy  Conserved En.    Temperature
   -7.79626e+05    1.37850e+05   -6.41776e+05    9.26840e+05    3.00197e+02
 Pres. DC (bar) Pressure (bar)   Constr. rmsd
   -2.21065e+02    2.22784e+02    0.00000e+00

           Step           Time
       20590000    41180.00000

   Energies (kJ/mol)
        G96Bond       G96Angle    Proper Dih.  Improper Dih.          LJ-14
    2.30671e+03    3.85429e+03    2.89982e+03    1.14276e+03   -3.14038e+02
     Coulomb-14        LJ (SR)  Disper. corr.   Coulomb (SR)   Coul. recip.
    2.83190e+04    1.22977e+05   -7.47516e+03   -9.41636e+05    5.18853e+03
      Potential    Kinetic En.   Total Energy  Conserved En.    Temperature
   -7.82737e+05    1.38350e+05   -6.44387e+05    9.27416e+05    3.01284e+02
 Pres. DC (bar) Pressure (bar)   Constr. rmsd
   -2.21496e+02   -4.96730e+01    0.00000e+00

           Step           Time
       20595000    41190.00000

   Energies (kJ/mol)
        G96Bond       G96Angle    Proper Dih.  Improper Dih.          LJ-14
    2.22255e+03    3.69626e+03    2.83393e+03    1.02264e+03   -3.35594e+02
     Coulomb-14        LJ (SR)  Disper. corr.   Coulomb (SR)   Coul. recip.
    2.83239e+04    1.23516e+05   -7.46538e+03   -9.39952e+05    5.30802e+03
      Potential    Kinetic En.   Total Energy  Conserved En.    Temperature
   -7.80830e+05    1.38560e+05   -6.42270e+05    9.27653e+05    3.01742e+02
 Pres. DC (bar) Pressure (bar)   Constr. rmsd
   -2.20918e+02    5.98559e+01    0.00000e+00

           Step           Time
       20600000    41200.00000

   Energies (kJ/mol)
        G96Bond       G96Angle    Proper Dih.  Improper Dih.          LJ-14
    2.17826e+03    3.59456e+03    2.80208e+03    1.13658e+03   -2.83592e+02
     Coulomb-14        LJ (SR)  Disper. corr.   Coulomb (SR)   Coul. recip.
    2.84298e+04    1.23009e+05   -7.45949e+03   -9.41644e+05    5.24653e+03
      Potential    Kinetic En.   Total Energy  Conserved En.    Temperature
   -7.82990e+05    1.37484e+05   -6.45506e+05    9.28007e+05    2.99400e+02
 Pres. DC (bar) Pressure (bar)   Constr. rmsd
   -2.20570e+02    2.62811e+01    0.00000e+00

           Step           Time
       20605000    41210.00000

   Energies (kJ/mol)
        G96Bond       G96Angle    Proper Dih.  Improper Dih.          LJ-14
    2.29030e+03    3.84799e+03    2.78092e+03    1.11562e+03   -1.89800e+02
     Coulomb-14        LJ (SR)  Disper. corr.   Coulomb (SR)   Coul. recip.
    2.82668e+04    1.27799e+05   -7.50241e+03   -9.44245e+05    5.30165e+03
      Potential    Kinetic En.   Total Energy  Conserved En.    Temperature
   -7.80535e+05    1.37699e+05   -6.42836e+05    9.28464e+05    2.99867e+02
 Pres. DC (bar) Pressure (bar)   Constr. rmsd
   -2.23113e+02    5.06959e+02    0.00000e+00

           Step           Time
       20610000    41220.00000

   Energies (kJ/mol)
        G96Bond       G96Angle    Proper Dih.  Improper Dih.          LJ-14
    2.44927e+03    3.64684e+03    2.83013e+03    1.05328e+03   -2.96331e+02
     Coulomb-14        LJ (SR)  Disper. corr.   Coulomb (SR)   Coul. recip.
    2.85093e+04    1.23894e+05   -7.45305e+03   -9.40794e+05    5.16387e+03
      Potential    Kinetic En.   Total Energy  Conserved En.    Temperature
   -7.80996e+05    1.36701e+05   -6.44295e+05    9.29011e+05    2.97694e+02
 Pres. DC (bar) Pressure (bar)   Constr. rmsd
   -2.20189e+02   -2.26692e+01    0.00000e+00

           Step           Time
       20615000    41230.00000

   Energies (kJ/mol)
        G96Bond       G96Angle    Proper Dih.  Improper Dih.          LJ-14
    2.42505e+03    3.66448e+03    2.85549e+03    1.08301e+03   -3.36813e+02
     Coulomb-14        LJ (SR)  Disper. corr.   Coulomb (SR)   Coul. recip.
    2.83472e+04    1.23746e+05   -7.44703e+03   -9.40530e+05    5.29115e+03
      Potential    Kinetic En.   Total Energy  Conserved En.    Temperature
   -7.80901e+05    1.38212e+05   -6.42689e+05    9.29210e+05    3.00985e+02
 Pres. DC (bar) Pressure (bar)   Constr. rmsd
   -2.19834e+02   -5.38198e+01    0.00000e+00

           Step           Time
       20620000    41240.00000

   Energies (kJ/mol)
        G96Bond       G96Angle    Proper Dih.  Improper Dih.          LJ-14
    2.32430e+03    3.79098e+03    2.84223e+03    1.08307e+03   -3.16547e+02
     Coulomb-14        LJ (SR)  Disper. corr.   Coulomb (SR)   Coul. recip.
    2.83486e+04    1.24883e+05   -7.46258e+03   -9.43490e+05    5.26570e+03
      Potential    Kinetic En.   Total Energy  Conserved En.    Temperature
   -7.82731e+05    1.37680e+05   -6.45052e+05    9.29574e+05    2.99825e+02
 Pres. DC (bar) Pressure (bar)   Constr. rmsd
   -2.20753e+02    8.58922e+01    0.00000e+00

           Step           Time
       20625000    41250.00000

   Energies (kJ/mol)
        G96Bond       G96Angle    Proper Dih.  Improper Dih.          LJ-14
    2.43750e+03    3.71395e+03    2.80654e+03    1.07042e+03   -3.35098e+02
     Coulomb-14        LJ (SR)  Disper. corr.   Coulomb (SR)   Coul. recip.
    2.84130e+04    1.25688e+05   -7.48088e+03   -9.43748e+05    5.11910e+03
      Potential    Kinetic En.   Total Energy  Conserved En.    Temperature
   -7.82316e+05    1.38795e+05   -6.43520e+05    9.29726e+05    3.02255e+02
 Pres. DC (bar) Pressure (bar)   Constr. rmsd
   -2.21835e+02    9.00158e+01    0.00000e+00

           Step           Time
       20630000    41260.00000

   Energies (kJ/mol)
        G96Bond       G96Angle    Proper Dih.  Improper Dih.          LJ-14
    2.38773e+03    3.67326e+03    3.04251e+03    1.14862e+03   -2.14018e+02
     Coulomb-14        LJ (SR)  Disper. corr.   Coulomb (SR)   Coul. recip.
    2.84245e+04    1.23311e+05   -7.49723e+03   -9.39919e+05    5.21600e+03
      Potential    Kinetic En.   Total Energy  Conserved En.    Temperature
   -7.80426e+05    1.37718e+05   -6.42708e+05    9.30147e+05    2.99910e+02
 Pres. DC (bar) Pressure (bar)   Constr. rmsd
   -2.22805e+02   -4.06765e+01    0.00000e+00

           Step           Time
       20635000    41270.00000

   Energies (kJ/mol)
        G96Bond       G96Angle    Proper Dih.  Improper Dih.          LJ-14
    2.45220e+03    3.71734e+03    2.83093e+03    1.11289e+03   -3.11698e+02
     Coulomb-14        LJ (SR)  Disper. corr.   Coulomb (SR)   Coul. recip.
    2.83526e+04    1.22722e+05   -7.45988e+03   -9.37417e+05    5.26883e+03
      Potential    Kinetic En.   Total Energy  Conserved En.    Temperature
   -7.78732e+05    1.37660e+05   -6.41072e+05    9.30545e+05    2.99782e+02
 Pres. DC (bar) Pressure (bar)   Constr. rmsd
   -2.20593e+02   -1.89047e+01    0.00000e+00

           Step           Time
       20640000    41280.00000

   Energies (kJ/mol)
        G96Bond       G96Angle    Proper Dih.  Improper Dih.          LJ-14
    2.25776e+03    3.75065e+03    2.84072e+03    1.13536e+03   -3.04437e+02
     Coulomb-14        LJ (SR)  Disper. corr.   Coulomb (SR)   Coul. recip.
    2.84540e+04    1.24721e+05   -7.47148e+03   -9.40748e+05    5.27927e+03
      Potential    Kinetic En.   Total Energy  Conserved En.    Temperature
   -7.80086e+05    1.37791e+05   -6.42295e+05    9.30687e+05    3.00067e+02
 Pres. DC (bar) Pressure (bar)   Constr. rmsd
   -2.21279e+02    9.93166e+01    0.00000e+00

           Step           Time
       20645000    41290.00000

   Energies (kJ/mol)
        G96Bond       G96Angle    Proper Dih.  Improper Dih.          LJ-14
    2.30697e+03    3.55457e+03    2.86577e+03    1.11399e+03   -2.36987e+02
     Coulomb-14        LJ (SR)  Disper. corr.   Coulomb (SR)   Coul. recip.
    2.83775e+04    1.24045e+05   -7.49158e+03   -9.41123e+05    5.35576e+03
      Potential    Kinetic En.   Total Energy  Conserved En.    Temperature
   -7.81232e+05    1.38534e+05   -6.42698e+05    9.31506e+05    3.01686e+02
 Pres. DC (bar) Pressure (bar)   Constr. rmsd
   -2.22470e+02    1.45546e+02    0.00000e+00

           Step           Time
       20650000    41300.00000

   Energies (kJ/mol)
        G96Bond       G96Angle    Proper Dih.  Improper Dih.          LJ-14
    2.51784e+03    3.77719e+03    2.83392e+03    1.00468e+03   -2.72226e+02
     Coulomb-14        LJ (SR)  Disper. corr.   Coulomb (SR)   Coul. recip.
    2.82969e+04    1.22393e+05   -7.45100e+03   -9.37877e+05    5.29716e+03
      Potential    Kinetic En.   Total Energy  Conserved En.    Temperature
   -7.79479e+05    1.38428e+05   -6.41052e+05    9.31661e+05    3.01455e+02
 Pres. DC (bar) Pressure (bar)   Constr. rmsd
   -2.20069e+02   -1.20861e+02    0.00000e+00

           Step           Time
       20655000    41310.00000

   Energies (kJ/mol)
        G96Bond       G96Angle    Proper Dih.  Improper Dih.          LJ-14
    2.32176e+03    3.85029e+03    2.83996e+03    1.06899e+03   -3.18756e+02
     Coulomb-14        LJ (SR)  Disper. corr.   Coulomb (SR)   Coul. recip.
    2.84765e+04    1.23592e+05   -7.46009e+03   -9.39730e+05    5.33074e+03
      Potential    Kinetic En.   Total Energy  Conserved En.    Temperature
   -7.80028e+05    1.37925e+05   -6.42103e+05    9.31842e+05    3.00360e+02
 Pres. DC (bar) Pressure (bar)   Constr. rmsd
   -2.20605e+02    7.49357e+01    0.00000e+00

           Step           Time
       20660000    41320.00000

   Energies (kJ/mol)
        G96Bond       G96Angle    Proper Dih.  Improper Dih.          LJ-14
    2.41732e+03    3.70146e+03    2.72058e+03    1.08839e+03   -2.64692e+02
     Coulomb-14        LJ (SR)  Disper. corr.   Coulomb (SR)   Coul. recip.
    2.83681e+04    1.23624e+05   -7.47063e+03   -9.40475e+05    5.37450e+03
      Potential    Kinetic En.   Total Energy  Conserved En.    Temperature
   -7.80916e+05    1.37462e+05   -6.43454e+05    9.32401e+05    2.99350e+02
 Pres. DC (bar) Pressure (bar)   Constr. rmsd
   -2.21228e+02   -1.55037e+02    0.00000e+00

           Step           Time
       20665000    41330.00000

   Energies (kJ/mol)
        G96Bond       G96Angle    Proper Dih.  Improper Dih.          LJ-14
    2.33791e+03    3.71087e+03    2.73557e+03    1.10573e+03   -2.34781e+02
     Coulomb-14        LJ (SR)  Disper. corr.   Coulomb (SR)   Coul. recip.
    2.85128e+04    1.23577e+05   -7.41603e+03   -9.39284e+05    5.34291e+03
      Potential    Kinetic En.   Total Energy  Conserved En.    Temperature
   -7.79612e+05    1.37837e+05   -6.41775e+05    9.33188e+05    3.00168e+02
 Pres. DC (bar) Pressure (bar)   Constr. rmsd
   -2.18010e+02   -6.25756e+01    0.00000e+00

           Step           Time
       20670000    41340.00000

   Energies (kJ/mol)
        G96Bond       G96Angle    Proper Dih.  Improper Dih.          LJ-14
    2.50402e+03    3.81169e+03    2.72754e+03    1.10636e+03   -3.51792e+02
     Coulomb-14        LJ (SR)  Disper. corr.   Coulomb (SR)   Coul. recip.
    2.83219e+04    1.23680e+05   -7.52779e+03   -9.40267e+05    5.10370e+03
      Potential    Kinetic En.   Total Energy  Conserved En.    Temperature
   -7.80891e+05    1.37774e+05   -6.43117e+05    9.33772e+05    3.00031e+02
 Pres. DC (bar) Pressure (bar)   Constr. rmsd
   -2.24623e+02    2.53935e+02    0.00000e+00

           Step           Time
       20675000    41350.00000

   Energies (kJ/mol)
        G96Bond       G96Angle    Proper Dih.  Improper Dih.          LJ-14
    2.29596e+03    3.75490e+03    2.71841e+03    1.13555e+03   -2.97007e+02
     Coulomb-14        LJ (SR)  Disper. corr.   Coulomb (SR)   Coul. recip.
    2.84603e+04    1.23995e+05   -7.43508e+03   -9.38379e+05    5.35973e+03
      Potential    Kinetic En.   Total Energy  Conserved En.    Temperature
   -7.78391e+05    1.38240e+05   -6.40151e+05    9.34249e+05    3.01046e+02
 Pres. DC (bar) Pressure (bar)   Constr. rmsd
   -2.19131e+02    8.27206e+01    0.00000e+00

           Step           Time
       20680000    41360.00000

   Energies (kJ/mol)
        G96Bond       G96Angle    Proper Dih.  Improper Dih.          LJ-14
    2.45893e+03    3.69135e+03    2.77685e+03    1.08134e+03   -2.79498e+02
     Coulomb-14        LJ (SR)  Disper. corr.   Coulomb (SR)   Coul. recip.
    2.83901e+04    1.24549e+05   -7.48356e+03   -9.41873e+05    5.19192e+03
      Potential    Kinetic En.   Total Energy  Conserved En.    Temperature
   -7.81497e+05    1.37763e+05   -6.43734e+05    9.34646e+05    3.00006e+02
 Pres. DC (bar) Pressure (bar)   Constr. rmsd
   -2.21994e+02    6.54295e+01    0.00000e+00

           Step           Time
       20685000    41370.00000

   Energies (kJ/mol)
        G96Bond       G96Angle    Proper Dih.  Improper Dih.          LJ-14
    2.31029e+03    3.83460e+03    2.71891e+03    1.12521e+03   -3.35329e+02
     Coulomb-14        LJ (SR)  Disper. corr.   Coulomb (SR)   Coul. recip.
    2.82027e+04    1.23185e+05   -7.45383e+03   -9.40618e+05    5.21946e+03
      Potential    Kinetic En.   Total Energy  Conserved En.    Temperature
   -7.81812e+05    1.38024e+05   -6.43788e+05    9.35034e+05    3.00576e+02
 Pres. DC (bar) Pressure (bar)   Constr. rmsd
   -2.20236e+02   -9.64460e+01    0.00000e+00

           Step           Time
       20690000    41380.00000

   Energies (kJ/mol)
        G96Bond       G96Angle    Proper Dih.  Improper Dih.          LJ-14
    2.43277e+03    3.86711e+03    2.75957e+03    1.13029e+03   -3.98472e+02
     Coulomb-14        LJ (SR)  Disper. corr.   Coulomb (SR)   Coul. recip.
    2.83988e+04    1.24089e+05   -7.46795e+03   -9.39666e+05    5.27396e+03
      Potential    Kinetic En.   Total Energy  Conserved En.    Temperature
   -7.79581e+05    1.38337e+05   -6.41244e+05    9.35525e+05    3.01258e+02
 Pres. DC (bar) Pressure (bar)   Constr. rmsd
   -2.21070e+02    4.69617e+01    0.00000e+00

           Step           Time
       20695000    41390.00000

   Energies (kJ/mol)
        G96Bond       G96Angle    Proper Dih.  Improper Dih.          LJ-14
    2.40340e+03    3.80565e+03    2.82723e+03    1.09938e+03   -2.59954e+02
     Coulomb-14        LJ (SR)  Disper. corr.   Coulomb (SR)   Coul. recip.
    2.85003e+04    1.22945e+05   -7.44985e+03   -9.38866e+05    5.25950e+03
      Potential    Kinetic En.   Total Energy  Conserved En.    Temperature
   -7.79736e+05    1.37442e+05   -6.42294e+05    9.35850e+05    2.99308e+02
 Pres. DC (bar) Pressure (bar)   Constr. rmsd
   -2.20001e+02   -1.84873e+02    0.00000e+00

           Step           Time
       20700000    41400.00000

   Energies (kJ/mol)
        G96Bond       G96Angle    Proper Dih.  Improper Dih.          LJ-14
    2.39146e+03    3.70953e+03    2.75542e+03    1.07911e+03   -2.90670e+02
     Coulomb-14        LJ (SR)  Disper. corr.   Coulomb (SR)   Coul. recip.
    2.82797e+04    1.24164e+05   -7.46983e+03   -9.40939e+05    5.25971e+03
      Potential    Kinetic En.   Total Energy  Conserved En.    Temperature
   -7.81060e+05    1.38012e+05   -6.43048e+05    9.36096e+05    3.00548e+02
 Pres. DC (bar) Pressure (bar)   Constr. rmsd
   -2.21181e+02    3.19219e+01    0.00000e+00

           Step           Time
       20705000    41410.00000

   Energies (kJ/mol)
        G96Bond       G96Angle    Proper Dih.  Improper Dih.          LJ-14
    2.36885e+03    3.69117e+03    2.79876e+03    1.11645e+03   -3.00792e+02
     Coulomb-14        LJ (SR)  Disper. corr.   Coulomb (SR)   Coul. recip.
    2.83238e+04    1.23469e+05   -7.45035e+03   -9.40599e+05    5.26921e+03
      Potential    Kinetic En.   Total Energy  Conserved En.    Temperature
   -7.81313e+05    1.38638e+05   -6.42674e+05    9.36523e+05    3.01913e+02
 Pres. DC (bar) Pressure (bar)   Constr. rmsd
   -2.20030e+02   -3.19214e+00    0.00000e+00

           Step           Time
       20710000    41420.00000

   Energies (kJ/mol)
        G96Bond       G96Angle    Proper Dih.  Improper Dih.          LJ-14
    2.50083e+03    3.74261e+03    2.84576e+03    1.10148e+03   -2.85607e+02
     Coulomb-14        LJ (SR)  Disper. corr.   Coulomb (SR)   Coul. recip.
    2.80477e+04    1.22554e+05   -7.42209e+03   -9.38410e+05    5.27186e+03
      Potential    Kinetic En.   Total Energy  Conserved En.    Temperature
   -7.80054e+05    1.37630e+05   -6.42424e+05    9.36914e+05    2.99717e+02
 Pres. DC (bar) Pressure (bar)   Constr. rmsd
   -2.18367e+02   -3.34561e+02    0.00000e+00

           Step           Time
       20715000    41430.00000

   Energies (kJ/mol)
        G96Bond       G96Angle    Proper Dih.  Improper Dih.          LJ-14
    2.29178e+03    3.79550e+03    2.84730e+03    1.16364e+03   -2.65072e+02
     Coulomb-14        LJ (SR)  Disper. corr.   Coulomb (SR)   Coul. recip.
    2.83830e+04    1.24985e+05   -7.50448e+03   -9.43446e+05    5.22400e+03
      Potential    Kinetic En.   Total Energy  Conserved En.    Temperature
   -7.82526e+05    1.37421e+05   -6.45105e+05    9.37152e+05    2.99261e+02
 Pres. DC (bar) Pressure (bar)   Constr. rmsd
   -2.23236e+02    2.56032e+02    0.00000e+00

           Step           Time
       20720000    41440.00000

   Energies (kJ/mol)
        G96Bond       G96Angle    Proper Dih.  Improper Dih.          LJ-14
    2.37318e+03    3.61691e+03    2.93126e+03    1.14075e+03   -3.11478e+02
     Coulomb-14        LJ (SR)  Disper. corr.   Coulomb (SR)   Coul. recip.
    2.83921e+04    1.25428e+05   -7.48745e+03   -9.41793e+05    5.20145e+03
      Potential    Kinetic En.   Total Energy  Conserved En.    Temperature
   -7.80508e+05    1.37171e+05   -6.43337e+05    9.37623e+05    2.98717e+02
 Pres. DC (bar) Pressure (bar)   Constr. rmsd
   -2.22224e+02    1.90866e+02    0.00000e+00

           Step           Time
       20725000    41450.00000

   Energies (kJ/mol)
        G96Bond       G96Angle    Proper Dih.  Improper Dih.          LJ-14
    2.42342e+03    3.54351e+03    2.79591e+03    1.13503e+03   -3.79173e+02
     Coulomb-14        LJ (SR)  Disper. corr.   Coulomb (SR)   Coul. recip.
    2.83201e+04    1.25327e+05   -7.45259e+03   -9.43045e+05    5.25015e+03
      Potential    Kinetic En.   Total Energy  Conserved En.    Temperature
   -7.82081e+05    1.36735e+05   -6.45346e+05    9.38206e+05    2.97769e+02
 Pres. DC (bar) Pressure (bar)   Constr. rmsd
   -2.20163e+02   -1.77140e+01    0.00000e+00

           Step           Time
       20730000    41460.00000

   Energies (kJ/mol)
        G96Bond       G96Angle    Proper Dih.  Improper Dih.          LJ-14
    2.27477e+03    3.77177e+03    2.82792e+03    1.15306e+03   -3.57508e+02
     Coulomb-14        LJ (SR)  Disper. corr.   Coulomb (SR)   Coul. recip.
    2.81846e+04    1.24373e+05   -7.47966e+03   -9.42934e+05    5.25209e+03
      Potential    Kinetic En.   Total Energy  Conserved En.    Temperature
   -7.82934e+05    1.36639e+05   -6.46295e+05    9.38423e+05    2.97560e+02
 Pres. DC (bar) Pressure (bar)   Constr. rmsd
   -2.21763e+02   -3.46830e+01    0.00000e+00

           Step           Time
       20735000    41470.00000

   Energies (kJ/mol)
        G96Bond       G96Angle    Proper Dih.  Improper Dih.          LJ-14
    2.37785e+03    3.75593e+03    2.80907e+03    1.13332e+03   -2.71719e+02
     Coulomb-14        LJ (SR)  Disper. corr.   Coulomb (SR)   Coul. recip.
    2.84570e+04    1.23496e+05   -7.43778e+03   -9.39580e+05    5.22743e+03
      Potential    Kinetic En.   Total Energy  Conserved En.    Temperature
   -7.80032e+05    1.37553e+05   -6.42479e+05    9.38918e+05    2.99550e+02
 Pres. DC (bar) Pressure (bar)   Constr. rmsd
   -2.19290e+02   -8.47279e+01    0.00000e+00

           Step           Time
       20740000    41480.00000

   Energies (kJ/mol)
        G96Bond       G96Angle    Proper Dih.  Improper Dih.          LJ-14
    2.18573e+03    3.65598e+03    2.82558e+03    1.11089e+03   -2.31480e+02
     Coulomb-14        LJ (SR)  Disper. corr.   Coulomb (SR)   Coul. recip.
    2.83087e+04    1.25154e+05   -7.54437e+03   -9.44549e+05    5.25168e+03
      Potential    Kinetic En.   Total Energy  Conserved En.    Temperature
   -7.83832e+05    1.36567e+05   -6.47266e+05    9.39731e+05    2.97401e+02
 Pres. DC (bar) Pressure (bar)   Constr. rmsd
   -2.25612e+02    1.91217e+02    0.00000e+00

           Step           Time
       20745000    41490.00000

   Energies (kJ/mol)
        G96Bond       G96Angle    Proper Dih.  Improper Dih.          LJ-14
    2.44998e+03    3.67078e+03    2.91167e+03    1.08495e+03   -3.28978e+02
     Coulomb-14        LJ (SR)  Disper. corr.   Coulomb (SR)   Coul. recip.
    2.83583e+04    1.24703e+05   -7.48453e+03   -9.40312e+05    5.17832e+03
      Potential    Kinetic En.   Total Energy  Conserved En.    Temperature
   -7.79768e+05    1.38328e+05   -6.41440e+05    9.40019e+05    3.01237e+02
 Pres. DC (bar) Pressure (bar)   Constr. rmsd
   -2.22051e+02    6.66117e+01    0.00000e+00

           Step           Time
       20750000    41500.00000

   Energies (kJ/mol)
        G96Bond       G96Angle    Proper Dih.  Improper Dih.          LJ-14
    2.35263e+03    3.71372e+03    2.87992e+03    1.08820e+03   -3.12380e+02
     Coulomb-14        LJ (SR)  Disper. corr.   Coulomb (SR)   Coul. recip.
    2.81628e+04    1.24901e+05   -7.47906e+03   -9.42225e+05    5.28584e+03
      Potential    Kinetic En.   Total Energy  Conserved En.    Temperature
   -7.81633e+05    1.37354e+05   -6.44279e+05    9.40401e+05    2.99116e+02
 Pres. DC (bar) Pressure (bar)   Constr. rmsd
   -2.21728e+02    2.84516e+01    0.00000e+00

           Step           Time
       20755000    41510.00000

   Energies (kJ/mol)
        G96Bond       G96Angle    Proper Dih.  Improper Dih.          LJ-14
    2.25068e+03    3.77349e+03    2.82651e+03    1.04614e+03   -3.47580e+02
     Coulomb-14        LJ (SR)  Disper. corr.   Coulomb (SR)   Coul. recip.
    2.82664e+04    1.22381e+05   -7.40081e+03   -9.38068e+05    5.32727e+03
      Potential    Kinetic En.   Total Energy  Conserved En.    Temperature
   -7.79946e+05    1.37825e+05   -6.42120e+05    9.40575e+05    3.00142e+02
 Pres. DC (bar) Pressure (bar)   Constr. rmsd
   -2.17118e+02   -2.40914e+02    0.00000e+00

           Step           Time
       20760000    41520.00000

   Energies (kJ/mol)
        G96Bond       G96Angle    Proper Dih.  Improper Dih.          LJ-14
    2.18719e+03    3.61442e+03    2.84530e+03    1.11588e+03   -3.00272e+02
     Coulomb-14        LJ (SR)  Disper. corr.   Coulomb (SR)   Coul. recip.
    2.81963e+04    1.22327e+05   -7.43112e+03   -9.38417e+05    5.22358e+03
      Potential    Kinetic En.   Total Energy  Conserved En.    Temperature
   -7.80639e+05    1.37933e+05   -6.42706e+05    9.40737e+05    3.00377e+02
 Pres. DC (bar) Pressure (bar)   Constr. rmsd
   -2.18897e+02   -9.02098e+01    0.00000e+00

           Step           Time
       20765000    41530.00000

   Energies (kJ/mol)
        G96Bond       G96Angle    Proper Dih.  Improper Dih.          LJ-14
    2.35607e+03    3.73727e+03    2.80271e+03    1.07964e+03   -3.45891e+02
     Coulomb-14        LJ (SR)  Disper. corr.   Coulomb (SR)   Coul. recip.
    2.82210e+04    1.25513e+05   -7.52889e+03   -9.42553e+05    5.24144e+03
      Potential    Kinetic En.   Total Energy  Conserved En.    Temperature
   -7.81476e+05    1.37127e+05   -6.44349e+05    9.40928e+05    2.98622e+02
 Pres. DC (bar) Pressure (bar)   Constr. rmsd
   -2.24688e+02    1.94898e+02    0.00000e+00

           Step           Time
       20770000    41540.00000

   Energies (kJ/mol)
        G96Bond       G96Angle    Proper Dih.  Improper Dih.          LJ-14
    2.40537e+03    3.89409e+03    2.76532e+03    1.15334e+03   -2.70202e+02
     Coulomb-14        LJ (SR)  Disper. corr.   Coulomb (SR)   Coul. recip.
    2.82109e+04    1.25153e+05   -7.43854e+03   -9.41074e+05    5.21080e+03
      Potential    Kinetic En.   Total Energy  Conserved En.    Temperature
   -7.79990e+05    1.38269e+05   -6.41720e+05    9.41375e+05    3.01110e+02
 Pres. DC (bar) Pressure (bar)   Constr. rmsd
   -2.19334e+02    1.13390e+02    0.00000e+00

           Step           Time
       20775000    41550.00000

   Energies (kJ/mol)
        G96Bond       G96Angle    Proper Dih.  Improper Dih.          LJ-14
    2.35867e+03    3.81405e+03    2.73639e+03    1.09743e+03   -3.27246e+02
     Coulomb-14        LJ (SR)  Disper. corr.   Coulomb (SR)   Coul. recip.
    2.83240e+04    1.24532e+05   -7.48774e+03   -9.39878e+05    5.23370e+03
      Potential    Kinetic En.   Total Energy  Conserved En.    Temperature
   -7.79596e+05    1.37419e+05   -6.42178e+05    9.41696e+05    2.99258e+02
 Pres. DC (bar) Pressure (bar)   Constr. rmsd
   -2.22242e+02    2.32286e+02    0.00000e+00

           Step           Time
       20780000    41560.00000

   Energies (kJ/mol)
        G96Bond       G96Angle    Proper Dih.  Improper Dih.          LJ-14
    2.44598e+03    3.68318e+03    2.73940e+03    1.13028e+03   -2.49596e+02
     Coulomb-14        LJ (SR)  Disper. corr.   Coulomb (SR)   Coul. recip.
    2.81617e+04    1.22696e+05   -7.42983e+03   -9.38254e+05    5.21521e+03
      Potential    Kinetic En.   Total Energy  Conserved En.    Temperature
   -7.79862e+05    1.37617e+05   -6.42246e+05    9.42188e+05    2.99689e+02
 Pres. DC (bar) Pressure (bar)   Constr. rmsd
   -2.18822e+02   -1.67501e+02    0.00000e+00

           Step           Time
       20785000    41570.00000

   Energies (kJ/mol)
        G96Bond       G96Angle    Proper Dih.  Improper Dih.          LJ-14
    2.37431e+03    3.74023e+03    2.81693e+03    1.12520e+03   -3.19026e+02
     Coulomb-14        LJ (SR)  Disper. corr.   Coulomb (SR)   Coul. recip.
    2.82113e+04    1.24008e+05   -7.41839e+03   -9.38944e+05    5.32801e+03
      Potential    Kinetic En.   Total Energy  Conserved En.    Temperature
   -7.79078e+05    1.37035e+05   -6.42043e+05    9.42925e+05    2.98421e+02
 Pres. DC (bar) Pressure (bar)   Constr. rmsd
   -2.18149e+02   -1.90275e+01    0.00000e+00

           Step           Time
       20790000    41580.00000

   Energies (kJ/mol)
        G96Bond       G96Angle    Proper Dih.  Improper Dih.          LJ-14
    2.25744e+03    3.84483e+03    2.83704e+03    1.05398e+03   -3.18471e+02
     Coulomb-14        LJ (SR)  Disper. corr.   Coulomb (SR)   Coul. recip.
    2.81255e+04    1.23682e+05   -7.45130e+03   -9.39908e+05    5.27524e+03
      Potential    Kinetic En.   Total Energy  Conserved En.    Temperature
   -7.80602e+05    1.37173e+05   -6.43429e+05    9.43555e+05    2.98721e+02
 Pres. DC (bar) Pressure (bar)   Constr. rmsd
   -2.20087e+02   -1.79853e+01    0.00000e+00

           Step           Time
       20795000    41590.00000

   Energies (kJ/mol)
        G96Bond       G96Angle    Proper Dih.  Improper Dih.          LJ-14
    2.30240e+03    3.77993e+03    2.76690e+03    1.10235e+03   -3.13736e+02
     Coulomb-14        LJ (SR)  Disper. corr.   Coulomb (SR)   Coul. recip.
    2.83390e+04    1.24163e+05   -7.42667e+03   -9.40304e+05    5.20865e+03
      Potential    Kinetic En.   Total Energy  Conserved En.    Temperature
   -7.80382e+05    1.36966e+05   -6.43416e+05    9.43817e+05    2.98272e+02
 Pres. DC (bar) Pressure (bar)   Constr. rmsd
   -2.18636e+02   -4.26033e+01    0.00000e+00

           Step           Time
       20800000    41600.00000

   Energies (kJ/mol)
        G96Bond       G96Angle    Proper Dih.  Improper Dih.          LJ-14
    2.18174e+03    3.53560e+03    2.85430e+03    1.05320e+03   -2.67533e+02
     Coulomb-14        LJ (SR)  Disper. corr.   Coulomb (SR)   Coul. recip.
    2.85337e+04    1.23192e+05   -7.43250e+03   -9.40600e+05    5.28796e+03
      Potential    Kinetic En.   Total Energy  Conserved En.    Temperature
   -7.81662e+05    1.36339e+05   -6.45324e+05    9.43971e+05    2.96905e+02
 Pres. DC (bar) Pressure (bar)   Constr. rmsd
   -2.18979e+02   -1.63583e+02    0.00000e+00

           Step           Time
       20805000    41610.00000

   Energies (kJ/mol)
        G96Bond       G96Angle    Proper Dih.  Improper Dih.          LJ-14
    2.33486e+03    3.83583e+03    2.76164e+03    1.10578e+03   -3.07313e+02
     Coulomb-14        LJ (SR)  Disper. corr.   Coulomb (SR)   Coul. recip.
    2.85475e+04    1.23910e+05   -7.43408e+03   -9.40419e+05    5.33509e+03
      Potential    Kinetic En.   Total Energy  Conserved En.    Temperature
   -7.80331e+05    1.37898e+05   -6.42432e+05    9.44371e+05    3.00302e+02
 Pres. DC (bar) Pressure (bar)   Constr. rmsd
   -2.19071e+02   -8.24123e+01    0.00000e+00

           Step           Time
       20810000    41620.00000

   Energies (kJ/mol)
        G96Bond       G96Angle    Proper Dih.  Improper Dih.          LJ-14
    2.25189e+03    3.56321e+03    2.83294e+03    1.05955e+03   -3.05609e+02
     Coulomb-14        LJ (SR)  Disper. corr.   Coulomb (SR)   Coul. recip.
    2.82424e+04    1.24074e+05   -7.49052e+03   -9.41026e+05    5.34407e+03
      Potential    Kinetic En.   Total Energy  Conserved En.    Temperature
   -7.81454e+05    1.37568e+05   -6.43887e+05    9.45084e+05    2.99581e+02
 Pres. DC (bar) Pressure (bar)   Constr. rmsd
   -2.22407e+02    9.04030e+01    0.00000e+00

           Step           Time
       20815000    41630.00000

   Energies (kJ/mol)
        G96Bond       G96Angle    Proper Dih.  Improper Dih.          LJ-14
    2.23896e+03    3.82216e+03    2.81378e+03    1.11539e+03   -3.59587e+02
     Coulomb-14        LJ (SR)  Disper. corr.   Coulomb (SR)   Coul. recip.
    2.83790e+04    1.23222e+05   -7.42861e+03   -9.39149e+05    5.25653e+03
      Potential    Kinetic En.   Total Energy  Conserved En.    Temperature
   -7.80089e+05    1.36756e+05   -6.43334e+05    9.45768e+05    2.97813e+02
 Pres. DC (bar) Pressure (bar)   Constr. rmsd
   -2.18750e+02   -6.35322e+01    0.00000e+00

           Step           Time
       20820000    41640.00000

   Energies (kJ/mol)
        G96Bond       G96Angle    Proper Dih.  Improper Dih.          LJ-14
    2.31492e+03    3.72532e+03    2.82072e+03    1.07220e+03   -3.02338e+02
     Coulomb-14        LJ (SR)  Disper. corr.   Coulomb (SR)   Coul. recip.
    2.83541e+04    1.23823e+05   -7.46528e+03   -9.40893e+05    5.22123e+03
      Potential    Kinetic En.   Total Energy  Conserved En.    Temperature
   -7.81330e+05    1.36965e+05   -6.44364e+05    9.45855e+05    2.98270e+02
 Pres. DC (bar) Pressure (bar)   Constr. rmsd
   -2.20912e+02   -2.66723e+01    0.00000e+00

           Step           Time
       20825000    41650.00000

   Energies (kJ/mol)
        G96Bond       G96Angle    Proper Dih.  Improper Dih.          LJ-14
    2.40647e+03    3.71556e+03    2.82878e+03    1.06703e+03   -2.87752e+02
     Coulomb-14        LJ (SR)  Disper. corr.   Coulomb (SR)   Coul. recip.
    2.81175e+04    1.23119e+05   -7.47191e+03   -9.40442e+05    5.25109e+03
      Potential    Kinetic En.   Total Energy  Conserved En.    Temperature
   -7.81697e+05    1.36780e+05   -6.44917e+05    9.46605e+05    2.97866e+02
 Pres. DC (bar) Pressure (bar)   Constr. rmsd
   -2.21304e+02   -2.24993e+02    0.00000e+00

           Step           Time
       20830000    41660.00000

   Energies (kJ/mol)
        G96Bond       G96Angle    Proper Dih.  Improper Dih.          LJ-14
    2.35646e+03    3.89917e+03    2.84482e+03    1.12905e+03   -3.11127e+02
     Coulomb-14        LJ (SR)  Disper. corr.   Coulomb (SR)   Coul. recip.
    2.83284e+04    1.24106e+05   -7.47465e+03   -9.39732e+05    5.30480e+03
      Potential    Kinetic En.   Total Energy  Conserved En.    Temperature
   -7.79548e+05    1.38315e+05   -6.41233e+05    9.46933e+05    3.01209e+02
 Pres. DC (bar) Pressure (bar)   Constr. rmsd
   -2.21466e+02    2.69398e+01    0.00000e+00

           Step           Time
       20835000    41670.00000

   Energies (kJ/mol)
        G96Bond       G96Angle    Proper Dih.  Improper Dih.          LJ-14
    2.35959e+03    3.64014e+03    2.84049e+03    1.02593e+03   -3.41886e+02
     Coulomb-14        LJ (SR)  Disper. corr.   Coulomb (SR)   Coul. recip.
    2.84989e+04    1.22144e+05   -7.43515e+03   -9.37599e+05    5.30836e+03
      Potential    Kinetic En.   Total Energy  Conserved En.    Temperature
   -7.79559e+05    1.37958e+05   -6.41601e+05    9.47080e+05    3.00431e+02
 Pres. DC (bar) Pressure (bar)   Constr. rmsd
   -2.19135e+02   -1.81732e+02    0.00000e+00

           Step           Time
       20840000    41680.00000

   Energies (kJ/mol)
        G96Bond       G96Angle    Proper Dih.  Improper Dih.          LJ-14
    2.46217e+03    3.63420e+03    2.83566e+03    1.11868e+03   -3.59061e+02
     Coulomb-14        LJ (SR)  Disper. corr.   Coulomb (SR)   Coul. recip.
    2.83179e+04    1.23968e+05   -7.45272e+03   -9.40046e+05    5.29175e+03
      Potential    Kinetic En.   Total Energy  Conserved En.    Temperature
   -7.80229e+05    1.37922e+05   -6.42307e+05    9.47504e+05    3.00354e+02
 Pres. DC (bar) Pressure (bar)   Constr. rmsd
   -2.20170e+02   -9.10340e+01    0.00000e+00

           Step           Time
       20845000    41690.00000

   Energies (kJ/mol)
        G96Bond       G96Angle    Proper Dih.  Improper Dih.          LJ-14
    2.43368e+03    3.72057e+03    2.84846e+03    1.09481e+03   -3.76731e+02
     Coulomb-14        LJ (SR)  Disper. corr.   Coulomb (SR)   Coul. recip.
    2.82123e+04    1.23594e+05   -7.47013e+03   -9.39178e+05    5.27088e+03
      Potential    Kinetic En.   Total Energy  Conserved En.    Temperature
   -7.79850e+05    1.37511e+05   -6.42339e+05    9.47650e+05    2.99458e+02
 Pres. DC (bar) Pressure (bar)   Constr. rmsd
   -2.21199e+02    5.73793e+00    0.00000e+00

           Step           Time
       20850000    41700.00000

   Energies (kJ/mol)
        G96Bond       G96Angle    Proper Dih.  Improper Dih.          LJ-14
    2.41644e+03    3.52055e+03    2.73031e+03    1.10195e+03   -2.54875e+02
     Coulomb-14        LJ (SR)  Disper. corr.   Coulomb (SR)   Coul. recip.
    2.83222e+04    1.24415e+05   -7.50330e+03   -9.41345e+05    5.21268e+03
      Potential    Kinetic En.   Total Energy  Conserved En.    Temperature
   -7.81384e+05    1.37633e+05   -6.43751e+05    9.48175e+05    2.99724e+02
 Pres. DC (bar) Pressure (bar)   Constr. rmsd
   -2.23165e+02    2.16877e+02    0.00000e+00

           Step           Time
       20855000    41710.00000

   Energies (kJ/mol)
        G96Bond       G96Angle    Proper Dih.  Improper Dih.          LJ-14
    2.33949e+03    3.82882e+03    2.80719e+03    1.09039e+03   -2.76912e+02
     Coulomb-14        LJ (SR)  Disper. corr.   Coulomb (SR)   Coul. recip.
    2.82220e+04    1.26181e+05   -7.49990e+03   -9.42887e+05    5.23482e+03
      Potential    Kinetic En.   Total Energy  Conserved En.    Temperature
   -7.80960e+05    1.38298e+05   -6.42662e+05    9.48551e+05    3.01171e+02
 Pres. DC (bar) Pressure (bar)   Constr. rmsd
   -2.22963e+02    3.07787e+02    0.00000e+00

           Step           Time
       20860000    41720.00000

   Energies (kJ/mol)
        G96Bond       G96Angle    Proper Dih.  Improper Dih.          LJ-14
    2.19140e+03    3.85405e+03    2.89251e+03    1.01758e+03   -3.70305e+02
     Coulomb-14        LJ (SR)  Disper. corr.   Coulomb (SR)   Coul. recip.
    2.82056e+04    1.25305e+05   -7.40750e+03   -9.40951e+05    5.24767e+03
      Potential    Kinetic En.   Total Energy  Conserved En.    Temperature
   -7.80014e+05    1.37571e+05   -6.42443e+05    9.49212e+05    2.99589e+02
 Pres. DC (bar) Pressure (bar)   Constr. rmsd
   -2.17510e+02    3.38134e+01    0.00000e+00

           Step           Time
       20865000    41730.00000

   Energies (kJ/mol)
        G96Bond       G96Angle    Proper Dih.  Improper Dih.          LJ-14
    2.27101e+03    3.66357e+03    2.85294e+03    1.18459e+03   -3.24281e+02
     Coulomb-14        LJ (SR)  Disper. corr.   Coulomb (SR)   Coul. recip.
    2.82878e+04    1.25073e+05   -7.50707e+03   -9.42775e+05    5.17226e+03
      Potential    Kinetic En.   Total Energy  Conserved En.    Temperature
   -7.82101e+05    1.36676e+05   -6.45426e+05    9.49871e+05    2.97639e+02
 Pres. DC (bar) Pressure (bar)   Constr. rmsd
   -2.23389e+02    2.35459e+02    0.00000e+00

           Step           Time
       20870000    41740.00000

   Energies (kJ/mol)
        G96Bond       G96Angle    Proper Dih.  Improper Dih.          LJ-14
    2.39005e+03    3.79741e+03    2.73304e+03    1.15332e+03   -2.90273e+02
     Coulomb-14        LJ (SR)  Disper. corr.   Coulomb (SR)   Coul. recip.
    2.83633e+04    1.23868e+05   -7.42446e+03   -9.39444e+05    5.36544e+03
      Potential    Kinetic En.   Total Energy  Conserved En.    Temperature
   -7.79488e+05    1.37811e+05   -6.41677e+05    9.50025e+05    3.00112e+02
 Pres. DC (bar) Pressure (bar)   Constr. rmsd
   -2.18506e+02    3.60301e+01    0.00000e+00

           Step           Time
       20875000    41750.00000

   Energies (kJ/mol)
        G96Bond       G96Angle    Proper Dih.  Improper Dih.          LJ-14
    2.40395e+03    3.68374e+03    2.74940e+03    1.09307e+03   -3.20300e+02
     Coulomb-14        LJ (SR)  Disper. corr.   Coulomb (SR)   Coul. recip.
    2.82052e+04    1.23396e+05   -7.43803e+03   -9.39423e+05    5.30287e+03
      Potential    Kinetic En.   Total Energy  Conserved En.    Temperature
   -7.80347e+05    1.38508e+05   -6.41839e+05    9.50332e+05    3.01629e+02
 Pres. DC (bar) Pressure (bar)   Constr. rmsd
   -2.19304e+02   -7.03177e+01    0.00000e+00

           Step           Time
       20880000    41760.00000

   Energies (kJ/mol)
        G96Bond       G96Angle    Proper Dih.  Improper Dih.          LJ-14
    2.41712e+03    3.77343e+03    2.84290e+03    1.15695e+03   -3.48797e+02
     Coulomb-14        LJ (SR)  Disper. corr.   Coulomb (SR)   Coul. recip.
    2.82626e+04    1.23497e+05   -7.44850e+03   -9.38911e+05    5.33415e+03
      Potential    Kinetic En.   Total Energy  Conserved En.    Temperature
   -7.79424e+05    1.37593e+05   -6.41831e+05    9.50547e+05    2.99637e+02
 Pres. DC (bar) Pressure (bar)   Constr. rmsd
   -2.19921e+02    6.83870e+00    0.00000e+00

           Step           Time
       20885000    41770.00000

   Energies (kJ/mol)
        G96Bond       G96Angle    Proper Dih.  Improper Dih.          LJ-14
    2.30573e+03    3.84459e+03    2.80877e+03    1.11666e+03   -2.92835e+02
     Coulomb-14        LJ (SR)  Disper. corr.   Coulomb (SR)   Coul. recip.
    2.82692e+04    1.24138e+05   -7.52066e+03   -9.41629e+05    5.03402e+03
      Potential    Kinetic En.   Total Energy  Conserved En.    Temperature
   -7.81926e+05    1.37905e+05   -6.44021e+05    9.51512e+05    3.00317e+02
 Pres. DC (bar) Pressure (bar)   Constr. rmsd
   -2.24198e+02    1.08278e+02    0.00000e+00

           Step           Time
       20890000    41780.00000

   Energies (kJ/mol)
        G96Bond       G96Angle    Proper Dih.  Improper Dih.          LJ-14
    2.52404e+03    3.76533e+03    2.86756e+03    1.04805e+03   -2.77725e+02
     Coulomb-14        LJ (SR)  Disper. corr.   Coulomb (SR)   Coul. recip.
    2.82118e+04    1.22096e+05   -7.48985e+03   -9.38181e+05    5.34639e+03
      Potential    Kinetic En.   Total Energy  Conserved En.    Temperature
   -7.80090e+05    1.38700e+05   -6.41389e+05    9.51710e+05    3.02048e+02
 Pres. DC (bar) Pressure (bar)   Constr. rmsd
   -2.22367e+02   -8.69423e+01    0.00000e+00

           Step           Time
       20895000    41790.00000

   Energies (kJ/mol)
        G96Bond       G96Angle    Proper Dih.  Improper Dih.          LJ-14
    2.43850e+03    3.72602e+03    2.89217e+03    1.14064e+03   -2.95599e+02
     Coulomb-14        LJ (SR)  Disper. corr.   Coulomb (SR)   Coul. recip.
    2.82082e+04    1.23754e+05   -7.45366e+03   -9.39005e+05    5.36171e+03
      Potential    Kinetic En.   Total Energy  Conserved En.    Temperature
   -7.79233e+05    1.38512e+05   -6.40721e+05    9.52107e+05    3.01639e+02
 Pres. DC (bar) Pressure (bar)   Constr. rmsd
   -2.20226e+02   -3.38288e+01    0.00000e+00

           Step           Time
       20900000    41800.00000

   Energies (kJ/mol)
        G96Bond       G96Angle    Proper Dih.  Improper Dih.          LJ-14
    2.38553e+03    3.72033e+03    2.82265e+03    1.08384e+03   -2.44659e+02
     Coulomb-14        LJ (SR)  Disper. corr.   Coulomb (SR)   Coul. recip.
    2.85234e+04    1.22949e+05   -7.35623e+03   -9.38871e+05    5.30951e+03
      Potential    Kinetic En.   Total Energy  Conserved En.    Temperature
   -7.79677e+05    1.38006e+05   -6.41670e+05    9.52865e+05    3.00537e+02
 Pres. DC (bar) Pressure (bar)   Constr. rmsd
   -2.14513e+02   -2.95888e+02    0.00000e+00

           Step           Time
       20905000    41810.00000

   Energies (kJ/mol)
        G96Bond       G96Angle    Proper Dih.  Improper Dih.          LJ-14
    2.26353e+03    3.82827e+03    2.95988e+03    1.30092e+03   -3.40554e+02
     Coulomb-14        LJ (SR)  Disper. corr.   Coulomb (SR)   Coul. recip.
    2.82306e+04    1.23606e+05   -7.41780e+03   -9.38663e+05    5.34126e+03
      Potential    Kinetic En.   Total Energy  Conserved En.    Temperature
   -7.78891e+05    1.37580e+05   -6.41311e+05    9.53279e+05    2.99608e+02
 Pres. DC (bar) Pressure (bar)   Constr. rmsd
   -2.18114e+02   -1.07669e+02    0.00000e+00

           Step           Time
       20910000    41820.00000

   Energies (kJ/mol)
        G96Bond       G96Angle    Proper Dih.  Improper Dih.          LJ-14
    2.42643e+03    3.85573e+03    2.81248e+03    1.09189e+03   -3.56965e+02
     Coulomb-14        LJ (SR)  Disper. corr.   Coulomb (SR)   Coul. recip.
    2.81365e+04    1.22080e+05   -7.43117e+03   -9.38180e+05    5.33574e+03
      Potential    Kinetic En.   Total Energy  Conserved En.    Temperature
   -7.80230e+05    1.37462e+05   -6.42768e+05    9.53758e+05    2.99352e+02
 Pres. DC (bar) Pressure (bar)   Constr. rmsd
   -2.18900e+02   -1.85859e+02    0.00000e+00

           Step           Time
       20915000    41830.00000

   Energies (kJ/mol)
        G96Bond       G96Angle    Proper Dih.  Improper Dih.          LJ-14
    2.32876e+03    3.74889e+03    2.75883e+03    1.06034e+03   -3.37947e+02
     Coulomb-14        LJ (SR)  Disper. corr.   Coulomb (SR)   Coul. recip.
    2.82617e+04    1.23054e+05   -7.42365e+03   -9.38554e+05    5.22129e+03
      Potential    Kinetic En.   Total Energy  Conserved En.    Temperature
   -7.79882e+05    1.37642e+05   -6.42240e+05    9.54104e+05    2.99743e+02
 Pres. DC (bar) Pressure (bar)   Constr. rmsd
   -2.18458e+02   -1.41706e+02    0.00000e+00

           Step           Time
       20920000    41840.00000

   Energies (kJ/mol)
        G96Bond       G96Angle    Proper Dih.  Improper Dih.          LJ-14
    2.36892e+03    3.60705e+03    2.83747e+03    1.04312e+03   -2.56090e+02
     Coulomb-14        LJ (SR)  Disper. corr.   Coulomb (SR)   Coul. recip.
    2.83204e+04    1.22152e+05   -7.45987e+03   -9.38221e+05    5.35732e+03
      Potential    Kinetic En.   Total Energy  Conserved En.    Temperature
   -7.80251e+05    1.37081e+05   -6.43170e+05    9.54366e+05    2.98522e+02
 Pres. DC (bar) Pressure (bar)   Constr. rmsd
   -2.20593e+02   -1.43992e+02    0.00000e+00

           Step           Time
       20925000    41850.00000

   Energies (kJ/mol)
        G96Bond       G96Angle    Proper Dih.  Improper Dih.          LJ-14
    2.53085e+03    3.68291e+03    2.76097e+03    1.14972e+03   -2.81457e+02
     Coulomb-14        LJ (SR)  Disper. corr.   Coulomb (SR)   Coul. recip.
    2.79230e+04    1.25176e+05   -7.47352e+03   -9.42772e+05    5.21510e+03
      Potential    Kinetic En.   Total Energy  Conserved En.    Temperature
   -7.82088e+05    1.37772e+05   -6.44316e+05    9.55268e+05    3.00027e+02
 Pres. DC (bar) Pressure (bar)   Constr. rmsd
   -2.21399e+02    7.28967e+01    0.00000e+00

           Step           Time
       20930000    41860.00000

   Energies (kJ/mol)
        G96Bond       G96Angle    Proper Dih.  Improper Dih.          LJ-14
    2.29063e+03    3.71664e+03    2.77869e+03    1.18288e+03   -2.89198e+02
     Coulomb-14        LJ (SR)  Disper. corr.   Coulomb (SR)   Coul. recip.
    2.82970e+04    1.24911e+05   -7.50944e+03   -9.42758e+05    5.18132e+03
      Potential    Kinetic En.   Total Energy  Conserved En.    Temperature
   -7.82198e+05    1.38103e+05   -6.44095e+05    9.55834e+05    3.00747e+02
 Pres. DC (bar) Pressure (bar)   Constr. rmsd
   -2.23530e+02    1.01254e+02    0.00000e+00

           Step           Time
       20935000    41870.00000

   Energies (kJ/mol)
        G96Bond       G96Angle    Proper Dih.  Improper Dih.          LJ-14
    2.25375e+03    3.75657e+03    2.81520e+03    1.06091e+03   -3.23356e+02
     Coulomb-14        LJ (SR)  Disper. corr.   Coulomb (SR)   Coul. recip.
    2.81887e+04    1.24852e+05   -7.48053e+03   -9.40185e+05    5.10524e+03
      Potential    Kinetic En.   Total Energy  Conserved En.    Temperature
   -7.79956e+05    1.38529e+05   -6.41428e+05    9.55993e+05    3.01674e+02
 Pres. DC (bar) Pressure (bar)   Constr. rmsd
   -2.21814e+02    1.43824e+02    0.00000e+00

           Step           Time
       20940000    41880.00000

   Energies (kJ/mol)
        G96Bond       G96Angle    Proper Dih.  Improper Dih.          LJ-14
    2.25358e+03    3.63074e+03    2.72337e+03    1.04514e+03   -3.21313e+02
     Coulomb-14        LJ (SR)  Disper. corr.   Coulomb (SR)   Coul. recip.
    2.81971e+04    1.23739e+05   -7.44808e+03   -9.40938e+05    5.28002e+03
      Potential    Kinetic En.   Total Energy  Conserved En.    Temperature
   -7.81838e+05    1.37075e+05   -6.44763e+05    9.56338e+05    2.98509e+02
 Pres. DC (bar) Pressure (bar)   Constr. rmsd
   -2.19896e+02   -1.23283e+02    0.00000e+00

           Step           Time
       20945000    41890.00000

   Energies (kJ/mol)
        G96Bond       G96Angle    Proper Dih.  Improper Dih.          LJ-14
    2.24261e+03    3.59575e+03    2.67734e+03    1.04251e+03   -2.48798e+02
     Coulomb-14        LJ (SR)  Disper. corr.   Coulomb (SR)   Coul. recip.
    2.83221e+04    1.23716e+05   -7.46021e+03   -9.41103e+05    5.24265e+03
      Potential    Kinetic En.   Total Energy  Conserved En.    Temperature
   -7.81974e+05    1.36725e+05   -6.45248e+05    9.56618e+05    2.97747e+02
 Pres. DC (bar) Pressure (bar)   Constr. rmsd
   -2.20613e+02   -4.63818e+01    0.00000e+00

           Step           Time
       20950000    41900.00000

   Energies (kJ/mol)
        G96Bond       G96Angle    Proper Dih.  Improper Dih.          LJ-14
    2.27250e+03    3.61917e+03    2.80301e+03    1.10554e+03   -2.66688e+02
     Coulomb-14        LJ (SR)  Disper. corr.   Coulomb (SR)   Coul. recip.
    2.82547e+04    1.25012e+05   -7.49238e+03   -9.41898e+05    5.20876e+03
      Potential    Kinetic En.   Total Energy  Conserved En.    Temperature
   -7.81382e+05    1.37736e+05   -6.43646e+05    9.56833e+05    2.99947e+02
 Pres. DC (bar) Pressure (bar)   Constr. rmsd
   -2.22517e+02    1.65758e+02    0.00000e+00

           Step           Time
       20955000    41910.00000

   Energies (kJ/mol)
        G96Bond       G96Angle    Proper Dih.  Improper Dih.          LJ-14
    2.28158e+03    3.77217e+03    2.79362e+03    1.02606e+03   -2.76208e+02
     Coulomb-14        LJ (SR)  Disper. corr.   Coulomb (SR)   Coul. recip.
    2.80902e+04    1.22842e+05   -7.48659e+03   -9.39400e+05    5.27622e+03
      Potential    Kinetic En.   Total Energy  Conserved En.    Temperature
   -7.81081e+05    1.36475e+05   -6.44606e+05    9.57223e+05    2.97201e+02
 Pres. DC (bar) Pressure (bar)   Constr. rmsd
   -2.22173e+02   -5.67165e+01    0.00000e+00

           Step           Time
       20960000    41920.00000

   Energies (kJ/mol)
        G96Bond       G96Angle    Proper Dih.  Improper Dih.          LJ-14
    2.44801e+03    3.77508e+03    2.82307e+03    1.08825e+03   -2.97547e+02
     Coulomb-14        LJ (SR)  Disper. corr.   Coulomb (SR)   Coul. recip.
    2.81336e+04    1.22454e+05   -7.40016e+03   -9.36672e+05    5.32113e+03
      Potential    Kinetic En.   Total Energy  Conserved En.    Temperature
   -7.78326e+05    1.37932e+05   -6.40394e+05    9.57688e+05    3.00374e+02
 Pres. DC (bar) Pressure (bar)   Constr. rmsd
   -2.17080e+02   -1.18610e+02    0.00000e+00

           Step           Time
       20965000    41930.00000

   Energies (kJ/mol)
        G96Bond       G96Angle    Proper Dih.  Improper Dih.          LJ-14
    2.41199e+03    3.72623e+03    2.82670e+03    1.14498e+03   -3.18344e+02
     Coulomb-14        LJ (SR)  Disper. corr.   Coulomb (SR)   Coul. recip.
    2.81089e+04    1.23960e+05   -7.49130e+03   -9.41712e+05    5.31574e+03
      Potential    Kinetic En.   Total Energy  Conserved En.    Temperature
   -7.82026e+05    1.38508e+05   -6.43518e+05    9.57875e+05    3.01630e+02
 Pres. DC (bar) Pressure (bar)   Constr. rmsd
   -2.22453e+02    5.56866e+01    0.00000e+00

           Step           Time
       20970000    41940.00000

   Energies (kJ/mol)
        G96Bond       G96Angle    Proper Dih.  Improper Dih.          LJ-14
    2.41792e+03    3.66728e+03    2.80789e+03    1.10416e+03   -2.71635e+02
     Coulomb-14        LJ (SR)  Disper. corr.   Coulomb (SR)   Coul. recip.
    2.82379e+04    1.22555e+05   -7.47717e+03   -9.39101e+05    5.21343e+03
      Potential    Kinetic En.   Total Energy  Conserved En.    Temperature
   -7.80846e+05    1.36656e+05   -6.44191e+05    9.58259e+05    2.97595e+02
 Pres. DC (bar) Pressure (bar)   Constr. rmsd
   -2.21616e+02   -1.39636e+02    0.00000e+00

           Step           Time
       20975000    41950.00000

   Energies (kJ/mol)
        G96Bond       G96Angle    Proper Dih.  Improper Dih.          LJ-14
    2.32839e+03    3.65226e+03    2.74803e+03    1.14257e+03   -3.04709e+02
     Coulomb-14        LJ (SR)  Disper. corr.   Coulomb (SR)   Coul. recip.
    2.81028e+04    1.22770e+05   -7.45556e+03   -9.38097e+05    5.39906e+03
      Potential    Kinetic En.   Total Energy  Conserved En.    Temperature
   -7.79713e+05    1.37686e+05   -6.42027e+05    9.58492e+05    2.99840e+02
 Pres. DC (bar) Pressure (bar)   Constr. rmsd
   -2.20338e+02   -1.10098e+02    0.00000e+00

           Step           Time
       20980000    41960.00000

   Energies (kJ/mol)
        G96Bond       G96Angle    Proper Dih.  Improper Dih.          LJ-14
    2.21122e+03    3.88778e+03    2.80683e+03    1.12240e+03   -3.66026e+02
     Coulomb-14        LJ (SR)  Disper. corr.   Coulomb (SR)   Coul. recip.
    2.80949e+04    1.23896e+05   -7.46279e+03   -9.41423e+05    5.27024e+03
      Potential    Kinetic En.   Total Energy  Conserved En.    Temperature
   -7.81962e+05    1.38769e+05   -6.43193e+05    9.58641e+05    3.02198e+02
 Pres. DC (bar) Pressure (bar)   Constr. rmsd
   -2.20765e+02   -6.54309e+01    0.00000e+00

           Step           Time
       20985000    41970.00000

   Energies (kJ/mol)
        G96Bond       G96Angle    Proper Dih.  Improper Dih.          LJ-14
    2.32622e+03    3.87973e+03    2.70789e+03    1.08249e+03   -3.37096e+02
     Coulomb-14        LJ (SR)  Disper. corr.   Coulomb (SR)   Coul. recip.
    2.80995e+04    1.22269e+05   -7.39204e+03   -9.37528e+05    5.21880e+03
      Potential    Kinetic En.   Total Energy  Conserved En.    Temperature
   -7.79673e+05    1.38042e+05   -6.41631e+05    9.59288e+05    3.00615e+02
 Pres. DC (bar) Pressure (bar)   Constr. rmsd
   -2.16604e+02   -3.51051e+02    0.00000e+00

           Step           Time
       20990000    41980.00000

   Energies (kJ/mol)
        G96Bond       G96Angle    Proper Dih.  Improper Dih.          LJ-14
    2.31419e+03    3.79168e+03    2.81513e+03    1.13095e+03   -2.98961e+02
     Coulomb-14        LJ (SR)  Disper. corr.   Coulomb (SR)   Coul. recip.
    2.83037e+04    1.23059e+05   -7.41612e+03   -9.38702e+05    5.36587e+03
      Potential    Kinetic En.   Total Energy  Conserved En.    Temperature
   -7.79637e+05    1.36208e+05   -6.43428e+05    9.59845e+05    2.96621e+02
 Pres. DC (bar) Pressure (bar)   Constr. rmsd
   -2.18016e+02   -1.84345e+02    0.00000e+00

           Step           Time
       20995000    41990.00000

   Energies (kJ/mol)
        G96Bond       G96Angle    Proper Dih.  Improper Dih.          LJ-14
    2.28235e+03    3.74216e+03    2.94490e+03    1.14481e+03   -3.56632e+02
     Coulomb-14        LJ (SR)  Disper. corr.   Coulomb (SR)   Coul. recip.
    2.81190e+04    1.23083e+05   -7.43848e+03   -9.38984e+05    5.22036e+03
      Potential    Kinetic En.   Total Energy  Conserved En.    Temperature
   -7.80243e+05    1.38644e+05   -6.41599e+05    9.60059e+05    3.01925e+02
 Pres. DC (bar) Pressure (bar)   Constr. rmsd
   -2.19331e+02   -1.54734e+02    0.00000e+00

           Step           Time
       21000000    42000.00000

   Energies (kJ/mol)
        G96Bond       G96Angle    Proper Dih.  Improper Dih.          LJ-14
    2.31367e+03    3.84262e+03    2.91622e+03    1.09313e+03   -3.02625e+02
     Coulomb-14        LJ (SR)  Disper. corr.   Coulomb (SR)   Coul. recip.
    2.80204e+04    1.24603e+05   -7.42001e+03   -9.40386e+05    5.26562e+03
      Potential    Kinetic En.   Total Energy  Conserved En.    Temperature
   -7.80054e+05    1.36191e+05   -6.43863e+05    9.60585e+05    2.96583e+02
 Pres. DC (bar) Pressure (bar)   Constr. rmsd
   -2.18244e+02    7.73708e+01    0.00000e+00

           Step           Time
       21005000    42010.00000

   Energies (kJ/mol)
        G96Bond       G96Angle    Proper Dih.  Improper Dih.          LJ-14
    2.41788e+03    3.83350e+03    2.91147e+03    1.13961e+03   -3.37621e+02
     Coulomb-14        LJ (SR)  Disper. corr.   Coulomb (SR)   Coul. recip.
    2.81605e+04    1.22069e+05   -7.46197e+03   -9.38257e+05    5.30310e+03
      Potential    Kinetic En.   Total Energy  Conserved En.    Temperature
   -7.80222e+05    1.39153e+05   -6.41068e+05    9.60710e+05    3.03034e+02
 Pres. DC (bar) Pressure (bar)   Constr. rmsd
   -2.20716e+02   -1.31486e+02    0.00000e+00

           Step           Time
       21010000    42020.00000

   Energies (kJ/mol)
        G96Bond       G96Angle    Proper Dih.  Improper Dih.          LJ-14
    2.27500e+03    3.53885e+03    2.79293e+03    1.12747e+03   -2.46511e+02
     Coulomb-14        LJ (SR)  Disper. corr.   Coulomb (SR)   Coul. recip.
    2.82151e+04    1.22830e+05   -7.49972e+03   -9.39116e+05    5.31119e+03
      Potential    Kinetic En.   Total Energy  Conserved En.    Temperature
   -7.80771e+05    1.36944e+05   -6.43828e+05    9.60927e+05    2.98222e+02
 Pres. DC (bar) Pressure (bar)   Constr. rmsd
   -2.22952e+02    5.64697e+01    0.00000e+00

           Step           Time
       21015000    42030.00000

   Energies (kJ/mol)
        G96Bond       G96Angle    Proper Dih.  Improper Dih.          LJ-14
    2.32279e+03    3.79403e+03    2.71925e+03    1.19599e+03   -3.05480e+02
     Coulomb-14        LJ (SR)  Disper. corr.   Coulomb (SR)   Coul. recip.
    2.80938e+04    1.24601e+05   -7.49540e+03   -9.40528e+05    5.26528e+03
      Potential    Kinetic En.   Total Energy  Conserved En.    Temperature
   -7.80337e+05    1.38256e+05   -6.42081e+05    9.61288e+05    3.01080e+02
 Pres. DC (bar) Pressure (bar)   Constr. rmsd
   -2.22696e+02    2.18053e+02    0.00000e+00

           Step           Time
       21020000    42040.00000

   Energies (kJ/mol)
        G96Bond       G96Angle    Proper Dih.  Improper Dih.          LJ-14
    2.27443e+03    3.53849e+03    2.91021e+03    1.07091e+03   -3.64835e+02
     Coulomb-14        LJ (SR)  Disper. corr.   Coulomb (SR)   Coul. recip.
    2.83709e+04    1.24292e+05   -7.46613e+03   -9.42118e+05    5.35871e+03
      Potential    Kinetic En.   Total Energy  Conserved En.    Temperature
   -7.82133e+05    1.37160e+05   -6.44973e+05    9.61527e+05    2.98693e+02
 Pres. DC (bar) Pressure (bar)   Constr. rmsd
   -2.20962e+02    3.52280e+00    0.00000e+00

           Step           Time
       21025000    42050.00000

   Energies (kJ/mol)
        G96Bond       G96Angle    Proper Dih.  Improper Dih.          LJ-14
    2.35115e+03    3.71243e+03    2.81468e+03    1.04286e+03   -3.32374e+02
     Coulomb-14        LJ (SR)  Disper. corr.   Coulomb (SR)   Coul. recip.
    2.81611e+04    1.24122e+05   -7.43226e+03   -9.39193e+05    5.27215e+03
      Potential    Kinetic En.   Total Energy  Conserved En.    Temperature
   -7.79481e+05    1.38562e+05   -6.40920e+05    9.61822e+05    3.01746e+02
 Pres. DC (bar) Pressure (bar)   Constr. rmsd
   -2.18965e+02    5.53332e+01    0.00000e+00

           Step           Time
       21030000    42060.00000

   Energies (kJ/mol)
        G96Bond       G96Angle    Proper Dih.  Improper Dih.          LJ-14
    2.23096e+03    3.82185e+03    2.74335e+03    1.17359e+03   -3.07064e+02
     Coulomb-14        LJ (SR)  Disper. corr.   Coulomb (SR)   Coul. recip.
    2.81969e+04    1.23386e+05   -7.45517e+03   -9.40277e+05    5.25585e+03
      Potential    Kinetic En.   Total Energy  Conserved En.    Temperature
   -7.81230e+05    1.37733e+05   -6.43497e+05    9.62100e+05    2.99942e+02
 Pres. DC (bar) Pressure (bar)   Constr. rmsd
   -2.20315e+02   -2.07091e+01    0.00000e+00

           Step           Time
       21035000    42070.00000

   Energies (kJ/mol)
        G96Bond       G96Angle    Proper Dih.  Improper Dih.          LJ-14
    2.34784e+03    3.84003e+03    2.81542e+03    9.94192e+02   -3.13303e+02
     Coulomb-14        LJ (SR)  Disper. corr.   Coulomb (SR)   Coul. recip.
    2.80444e+04    1.26238e+05   -7.48094e+03   -9.43992e+05    5.21207e+03
      Potential    Kinetic En.   Total Energy  Conserved En.    Temperature
   -7.82295e+05    1.37701e+05   -6.44594e+05    9.62548e+05    2.99871e+02
 Pres. DC (bar) Pressure (bar)   Constr. rmsd
   -2.21839e+02    2.07317e+02    0.00000e+00

           Step           Time
       21040000    42080.00000

   Energies (kJ/mol)
        G96Bond       G96Angle    Proper Dih.  Improper Dih.          LJ-14
    2.47760e+03    3.86667e+03    2.81432e+03    1.08398e+03   -3.89312e+02
     Coulomb-14        LJ (SR)  Disper. corr.   Coulomb (SR)   Coul. recip.
    2.79673e+04    1.23507e+05   -7.43123e+03   -9.40173e+05    5.31318e+03
      Potential    Kinetic En.   Total Energy  Conserved En.    Temperature
   -7.80963e+05    1.38878e+05   -6.42085e+05    9.62834e+05    3.02435e+02
 Pres. DC (bar) Pressure (bar)   Constr. rmsd
   -2.18904e+02   -1.90308e+02    0.00000e+00

           Step           Time
       21045000    42090.00000

   Energies (kJ/mol)
        G96Bond       G96Angle    Proper Dih.  Improper Dih.          LJ-14
    2.24297e+03    3.95852e+03    2.83425e+03    1.14228e+03   -3.50562e+02
     Coulomb-14        LJ (SR)  Disper. corr.   Coulomb (SR)   Coul. recip.
    2.80354e+04    1.23044e+05   -7.43774e+03   -9.38651e+05    5.32801e+03
      Potential    Kinetic En.   Total Energy  Conserved En.    Temperature
   -7.79854e+05    1.37935e+05   -6.41920e+05    9.63985e+05    3.00381e+02
 Pres. DC (bar) Pressure (bar)   Constr. rmsd
   -2.19287e+02   -1.24766e+02    0.00000e+00

           Step           Time
       21050000    42100.00000

   Energies (kJ/mol)
        G96Bond       G96Angle    Proper Dih.  Improper Dih.          LJ-14
    2.45497e+03    3.84366e+03    2.82475e+03    1.15778e+03   -3.36771e+02
     Coulomb-14        LJ (SR)  Disper. corr.   Coulomb (SR)   Coul. recip.
    2.82471e+04    1.26137e+05   -7.49556e+03   -9.42657e+05    5.23432e+03
      Potential    Kinetic En.   Total Energy  Conserved En.    Temperature
   -7.80590e+05    1.39573e+05   -6.41017e+05    9.64802e+05    3.03948e+02
 Pres. DC (bar) Pressure (bar)   Constr. rmsd
   -2.22705e+02    3.11174e+02    0.00000e+00

           Step           Time
       21055000    42110.00000

   Energies (kJ/mol)
        G96Bond       G96Angle    Proper Dih.  Improper Dih.          LJ-14
    2.36201e+03    3.79998e+03    2.87556e+03    1.10961e+03   -3.08964e+02
     Coulomb-14        LJ (SR)  Disper. corr.   Coulomb (SR)   Coul. recip.
    2.81551e+04    1.24110e+05   -7.46858e+03   -9.39766e+05    5.24761e+03
      Potential    Kinetic En.   Total Energy  Conserved En.    Temperature
   -7.79884e+05    1.39130e+05   -6.40753e+05    9.65305e+05    3.02985e+02
 Pres. DC (bar) Pressure (bar)   Constr. rmsd
   -2.21107e+02    4.20742e+01    0.00000e+00

           Step           Time
       21060000    42120.00000

   Energies (kJ/mol)
        G96Bond       G96Angle    Proper Dih.  Improper Dih.          LJ-14
    2.52460e+03    3.69073e+03    2.81642e+03    1.03948e+03   -3.02770e+02
     Coulomb-14        LJ (SR)  Disper. corr.   Coulomb (SR)   Coul. recip.
    2.78789e+04    1.23771e+05   -7.43623e+03   -9.39522e+05    5.35135e+03
      Potential    Kinetic En.   Total Energy  Conserved En.    Temperature
   -7.80189e+05    1.38158e+05   -6.42031e+05    9.65625e+05    3.00867e+02
 Pres. DC (bar) Pressure (bar)   Constr. rmsd
   -2.19198e+02   -1.85931e+01    0.00000e+00

           Step           Time
       21065000    42130.00000

   Energies (kJ/mol)
        G96Bond       G96Angle    Proper Dih.  Improper Dih.          LJ-14
    2.43299e+03    3.81265e+03    2.80705e+03    1.13964e+03   -2.95310e+02
     Coulomb-14        LJ (SR)  Disper. corr.   Coulomb (SR)   Coul. recip.
    2.79665e+04    1.23878e+05   -7.44723e+03   -9.39985e+05    5.26117e+03
      Potential    Kinetic En.   Total Energy  Conserved En.    Temperature
   -7.80429e+05    1.38560e+05   -6.41870e+05    9.66078e+05    3.01742e+02
 Pres. DC (bar) Pressure (bar)   Constr. rmsd
   -2.19846e+02   -5.25351e+01    0.00000e+00

           Step           Time
       21070000    42140.00000

   Energies (kJ/mol)
        G96Bond       G96Angle    Proper Dih.  Improper Dih.          LJ-14
    2.27773e+03    3.74150e+03    2.77209e+03    1.11013e+03   -2.95914e+02
     Coulomb-14        LJ (SR)  Disper. corr.   Coulomb (SR)   Coul. recip.
    2.81145e+04    1.23085e+05   -7.47917e+03   -9.39185e+05    5.27328e+03
      Potential    Kinetic En.   Total Energy  Conserved En.    Temperature
   -7.80585e+05    1.37941e+05   -6.42644e+05    9.66429e+05    3.00395e+02
 Pres. DC (bar) Pressure (bar)   Constr. rmsd
   -2.21734e+02    7.36685e+01    0.00000e+00

           Step           Time
       21075000    42150.00000

   Energies (kJ/mol)
        G96Bond       G96Angle    Proper Dih.  Improper Dih.          LJ-14
    2.38425e+03    4.11491e+03    2.80385e+03    1.14087e+03   -3.58903e+02
     Coulomb-14        LJ (SR)  Disper. corr.   Coulomb (SR)   Coul. recip.
    2.81552e+04    1.21539e+05   -7.43448e+03   -9.37109e+05    5.26673e+03
      Potential    Kinetic En.   Total Energy  Conserved En.    Temperature
   -7.79497e+05    1.37497e+05   -6.42000e+05    9.66906e+05    2.99429e+02
 Pres. DC (bar) Pressure (bar)   Constr. rmsd
   -2.19095e+02   -3.74072e+02    0.00000e+00

           Step           Time
       21080000    42160.00000

   Energies (kJ/mol)
        G96Bond       G96Angle    Proper Dih.  Improper Dih.          LJ-14
    2.30841e+03    3.73200e+03    2.77216e+03    1.04361e+03   -3.48336e+02
     Coulomb-14        LJ (SR)  Disper. corr.   Coulomb (SR)   Coul. recip.
    2.81170e+04    1.25131e+05   -7.48968e+03   -9.42338e+05    5.27850e+03
      Potential    Kinetic En.   Total Energy  Conserved En.    Temperature
   -7.81793e+05    1.37706e+05   -6.44086e+05    9.67362e+05    2.99883e+02
 Pres. DC (bar) Pressure (bar)   Constr. rmsd
   -2.22357e+02    1.85070e+02    0.00000e+00

           Step           Time
       21085000    42170.00000

   Energies (kJ/mol)
        G96Bond       G96Angle    Proper Dih.  Improper Dih.          LJ-14
    2.50618e+03    3.67098e+03    2.79794e+03    1.05911e+03   -3.49434e+02
     Coulomb-14        LJ (SR)  Disper. corr.   Coulomb (SR)   Coul. recip.
    2.83716e+04    1.23627e+05   -7.46188e+03   -9.39326e+05    5.19497e+03
      Potential    Kinetic En.   Total Energy  Conserved En.    Temperature
   -7.79909e+05    1.37516e+05   -6.42393e+05    9.67611e+05    2.99469e+02
 Pres. DC (bar) Pressure (bar)   Constr. rmsd
   -2.20711e+02    5.89998e+01    0.00000e+00

           Step           Time
       21090000    42180.00000

   Energies (kJ/mol)
        G96Bond       G96Angle    Proper Dih.  Improper Dih.          LJ-14
    2.43281e+03    3.85595e+03    2.77968e+03    1.11065e+03   -2.84421e+02
     Coulomb-14        LJ (SR)  Disper. corr.   Coulomb (SR)   Coul. recip.
    2.81618e+04    1.22296e+05   -7.43163e+03   -9.35450e+05    5.20369e+03
      Potential    Kinetic En.   Total Energy  Conserved En.    Temperature
   -7.77325e+05    1.37151e+05   -6.40174e+05    9.67916e+05    2.98674e+02
 Pres. DC (bar) Pressure (bar)   Constr. rmsd
   -2.18927e+02   -4.56061e+01    0.00000e+00

           Step           Time
       21095000    42190.00000

   Energies (kJ/mol)
        G96Bond       G96Angle    Proper Dih.  Improper Dih.          LJ-14
    2.42090e+03    3.79691e+03    2.83448e+03    1.13399e+03   -3.49754e+02
     Coulomb-14        LJ (SR)  Disper. corr.   Coulomb (SR)   Coul. recip.
    2.82826e+04    1.22966e+05   -7.50234e+03   -9.39304e+05    5.16881e+03
      Potential    Kinetic En.   Total Energy  Conserved En.    Temperature
   -7.80552e+05    1.38060e+05   -6.42492e+05    9.68293e+05    3.00653e+02
 Pres. DC (bar) Pressure (bar)   Constr. rmsd
   -2.23108e+02    1.78625e+01    0.00000e+00

           Step           Time
       21100000    42200.00000

   Energies (kJ/mol)
        G96Bond       G96Angle    Proper Dih.  Improper Dih.          LJ-14
    2.51928e+03    3.52475e+03    2.83629e+03    1.13388e+03   -2.82909e+02
     Coulomb-14        LJ (SR)  Disper. corr.   Coulomb (SR)   Coul. recip.
    2.84246e+04    1.22974e+05   -7.48822e+03   -9.39151e+05    5.36664e+03
      Potential    Kinetic En.   Total Energy  Conserved En.    Temperature
   -7.80143e+05    1.37725e+05   -6.42418e+05    9.68405e+05    2.99924e+02
 Pres. DC (bar) Pressure (bar)   Constr. rmsd
   -2.22270e+02   -6.34470e+01    0.00000e+00

           Step           Time
       21105000    42210.00000

   Energies (kJ/mol)
        G96Bond       G96Angle    Proper Dih.  Improper Dih.          LJ-14
    2.48300e+03    3.60304e+03    2.71653e+03    1.10345e+03   -2.53256e+02
     Coulomb-14        LJ (SR)  Disper. corr.   Coulomb (SR)   Coul. recip.
    2.83827e+04    1.23447e+05   -7.43510e+03   -9.40479e+05    5.41764e+03
      Potential    Kinetic En.   Total Energy  Conserved En.    Temperature
   -7.81014e+05    1.37785e+05   -6.43229e+05    9.68571e+05    3.00056e+02
 Pres. DC (bar) Pressure (bar)   Constr. rmsd
   -2.19132e+02   -1.38492e+02    0.00000e+00

           Step           Time
       21110000    42220.00000

   Energies (kJ/mol)
        G96Bond       G96Angle    Proper Dih.  Improper Dih.          LJ-14
    2.43240e+03    3.89670e+03    2.89141e+03    1.09389e+03   -3.27639e+02
     Coulomb-14        LJ (SR)  Disper. corr.   Coulomb (SR)   Coul. recip.
    2.81621e+04    1.23681e+05   -7.45890e+03   -9.39180e+05    5.24115e+03
      Potential    Kinetic En.   Total Energy  Conserved En.    Temperature
   -7.79568e+05    1.37082e+05   -6.42486e+05    9.68837e+05    2.98523e+02
 Pres. DC (bar) Pressure (bar)   Constr. rmsd
   -2.20535e+02   -7.45940e+01    0.00000e+00

           Step           Time
       21115000    42230.00000

   Energies (kJ/mol)
        G96Bond       G96Angle    Proper Dih.  Improper Dih.          LJ-14
    2.29961e+03    3.70371e+03    2.87339e+03    1.01641e+03   -3.45072e+02
     Coulomb-14        LJ (SR)  Disper. corr.   Coulomb (SR)   Coul. recip.
    2.84541e+04    1.23191e+05   -7.46507e+03   -9.39353e+05    5.30883e+03
      Potential    Kinetic En.   Total Energy  Conserved En.    Temperature
   -7.80316e+05    1.36750e+05   -6.43565e+05    9.69068e+05    2.97802e+02
 Pres. DC (bar) Pressure (bar)   Constr. rmsd
   -2.20900e+02   -6.46621e+01    0.00000e+00

           Step           Time
       21120000    42240.00000

   Energies (kJ/mol)
        G96Bond       G96Angle    Proper Dih.  Improper Dih.          LJ-14
    2.29190e+03    3.58166e+03    2.74567e+03    1.14603e+03   -3.28643e+02
     Coulomb-14        LJ (SR)  Disper. corr.   Coulomb (SR)   Coul. recip.
    2.84802e+04    1.25086e+05   -7.49495e+03   -9.42573e+05    5.29570e+03
      Potential    Kinetic En.   Total Energy  Conserved En.    Temperature
   -7.81769e+05    1.38018e+05   -6.43752e+05    9.69190e+05    3.00561e+02
 Pres. DC (bar) Pressure (bar)   Constr. rmsd
   -2.22669e+02    1.79113e+02    0.00000e+00

           Step           Time
       21125000    42250.00000

   Energies (kJ/mol)
        G96Bond       G96Angle    Proper Dih.  Improper Dih.          LJ-14
    2.32890e+03    3.57506e+03    2.86272e+03    1.03808e+03   -2.64477e+02
     Coulomb-14        LJ (SR)  Disper. corr.   Coulomb (SR)   Coul. recip.
    2.85322e+04    1.21375e+05   -7.40631e+03   -9.36002e+05    5.37486e+03
      Potential    Kinetic En.   Total Energy  Conserved En.    Temperature
   -7.78586e+05    1.37529e+05   -6.41057e+05    9.69430e+05    2.99497e+02
 Pres. DC (bar) Pressure (bar)   Constr. rmsd
   -2.17440e+02   -2.68698e+02    0.00000e+00

           Step           Time
       21130000    42260.00000

   Energies (kJ/mol)
        G96Bond       G96Angle    Proper Dih.  Improper Dih.          LJ-14
    2.30971e+03    3.60373e+03    2.74759e+03    1.14307e+03   -2.77402e+02
     Coulomb-14        LJ (SR)  Disper. corr.   Coulomb (SR)   Coul. recip.
    2.84202e+04    1.24028e+05   -7.45793e+03   -9.41352e+05    5.25641e+03
      Potential    Kinetic En.   Total Energy  Conserved En.    Temperature
   -7.81578e+05    1.38453e+05   -6.43125e+05    9.69821e+05    3.01510e+02
 Pres. DC (bar) Pressure (bar)   Constr. rmsd
   -2.20478e+02   -3.05446e+01    0.00000e+00

           Step           Time
       21135000    42270.00000

   Energies (kJ/mol)
        G96Bond       G96Angle    Proper Dih.  Improper Dih.          LJ-14
    2.46747e+03    3.73477e+03    2.75343e+03    1.02946e+03   -3.60770e+02
     Coulomb-14        LJ (SR)  Disper. corr.   Coulomb (SR)   Coul. recip.
    2.83314e+04    1.23492e+05   -7.45479e+03   -9.39344e+05    5.36503e+03
      Potential    Kinetic En.   Total Energy  Conserved En.    Temperature
   -7.79986e+05    1.37720e+05   -6.42267e+05    9.70132e+05    2.99913e+02
 Pres. DC (bar) Pressure (bar)   Constr. rmsd
   -2.20293e+02   -7.48283e+01    0.00000e+00

           Step           Time
       21140000    42280.00000

   Energies (kJ/mol)
        G96Bond       G96Angle    Proper Dih.  Improper Dih.          LJ-14
    2.42512e+03    3.58013e+03    2.90618e+03    1.07693e+03   -2.83323e+02
     Coulomb-14        LJ (SR)  Disper. corr.   Coulomb (SR)   Coul. recip.
    2.85146e+04    1.25250e+05   -7.46608e+03   -9.41164e+05    5.21712e+03
      Potential    Kinetic En.   Total Energy  Conserved En.    Temperature
   -7.79944e+05    1.36734e+05   -6.43210e+05    9.70443e+05    2.97766e+02
 Pres. DC (bar) Pressure (bar)   Constr. rmsd
   -2.20959e+02    3.14199e+02    0.00000e+00

           Step           Time
       21145000    42290.00000

   Energies (kJ/mol)
        G96Bond       G96Angle    Proper Dih.  Improper Dih.          LJ-14
    2.20380e+03    3.70679e+03    2.82963e+03    1.12622e+03   -2.97203e+02
     Coulomb-14        LJ (SR)  Disper. corr.   Coulomb (SR)   Coul. recip.
    2.84271e+04    1.21266e+05   -7.38234e+03   -9.35998e+05    5.34888e+03
      Potential    Kinetic En.   Total Energy  Conserved En.    Temperature
   -7.78770e+05    1.35965e+05   -6.42805e+05    9.70669e+05    2.96092e+02
 Pres. DC (bar) Pressure (bar)   Constr. rmsd
   -2.16037e+02   -2.70353e+02    0.00000e+00

           Step           Time
       21150000    42300.00000

   Energies (kJ/mol)
        G96Bond       G96Angle    Proper Dih.  Improper Dih.          LJ-14
    2.35702e+03    3.82544e+03    2.80893e+03    1.08903e+03   -3.83018e+02
     Coulomb-14        LJ (SR)  Disper. corr.   Coulomb (SR)   Coul. recip.
    2.85061e+04    1.25130e+05   -7.44756e+03   -9.41551e+05    5.33804e+03
      Potential    Kinetic En.   Total Energy  Conserved En.    Temperature
   -7.80327e+05    1.37719e+05   -6.42608e+05    9.71090e+05    2.99911e+02
 Pres. DC (bar) Pressure (bar)   Constr. rmsd
   -2.19866e+02    5.01305e+00    0.00000e+00

           Step           Time
       21155000    42310.00000

   Energies (kJ/mol)
        G96Bond       G96Angle    Proper Dih.  Improper Dih.          LJ-14
    2.19781e+03    3.79283e+03    2.78489e+03    1.13507e+03   -2.40631e+02
     Coulomb-14        LJ (SR)  Disper. corr.   Coulomb (SR)   Coul. recip.
    2.85017e+04    1.22569e+05   -7.45682e+03   -9.39498e+05    5.26033e+03
      Potential    Kinetic En.   Total Energy  Conserved En.    Temperature
   -7.80954e+05    1.36978e+05   -6.43975e+05    9.71849e+05    2.98298e+02
 Pres. DC (bar) Pressure (bar)   Constr. rmsd
   -2.20413e+02   -1.23329e+02    0.00000e+00

           Step           Time
       21160000    42320.00000

   Energies (kJ/mol)
        G96Bond       G96Angle    Proper Dih.  Improper Dih.          LJ-14
    2.19554e+03    3.67546e+03    2.78134e+03    1.17119e+03   -3.30711e+02
     Coulomb-14        LJ (SR)  Disper. corr.   Coulomb (SR)   Coul. recip.
    2.83034e+04    1.25949e+05   -7.53548e+03   -9.45243e+05    5.18655e+03
      Potential    Kinetic En.   Total Energy  Conserved En.    Temperature
   -7.83846e+05    1.36741e+05   -6.47105e+05    9.72390e+05    2.97782e+02
 Pres. DC (bar) Pressure (bar)   Constr. rmsd
   -2.25081e+02    1.68543e+02    0.00000e+00

           Step           Time
       21165000    42330.00000

   Energies (kJ/mol)
        G96Bond       G96Angle    Proper Dih.  Improper Dih.          LJ-14
    2.34214e+03    3.76777e+03    2.86811e+03    1.12490e+03   -3.64491e+02
     Coulomb-14        LJ (SR)  Disper. corr.   Coulomb (SR)   Coul. recip.
    2.81795e+04    1.25721e+05   -7.50646e+03   -9.43461e+05    5.25665e+03
      Potential    Kinetic En.   Total Energy  Conserved En.    Temperature
   -7.82071e+05    1.37281e+05   -6.44790e+05    9.73101e+05    2.98958e+02
 Pres. DC (bar) Pressure (bar)   Constr. rmsd
   -2.23353e+02    1.30845e+02    0.00000e+00

           Step           Time
       21170000    42340.00000

   Energies (kJ/mol)
        G96Bond       G96Angle    Proper Dih.  Improper Dih.          LJ-14
    2.32253e+03    3.62716e+03    2.85903e+03    1.08793e+03   -2.79795e+02
     Coulomb-14        LJ (SR)  Disper. corr.   Coulomb (SR)   Coul. recip.
    2.81840e+04    1.24982e+05   -7.45115e+03   -9.41088e+05    5.30529e+03
      Potential    Kinetic En.   Total Energy  Conserved En.    Temperature
   -7.80451e+05    1.37388e+05   -6.43063e+05    9.73430e+05    2.99191e+02
 Pres. DC (bar) Pressure (bar)   Constr. rmsd
   -2.20078e+02    1.33419e+02    0.00000e+00

           Step           Time
       21175000    42350.00000

   Energies (kJ/mol)
        G96Bond       G96Angle    Proper Dih.  Improper Dih.          LJ-14
    2.42215e+03    3.94368e+03    2.76095e+03    1.08543e+03   -3.37420e+02
     Coulomb-14        LJ (SR)  Disper. corr.   Coulomb (SR)   Coul. recip.
    2.83105e+04    1.25543e+05   -7.50261e+03   -9.42506e+05    5.14864e+03
      Potential    Kinetic En.   Total Energy  Conserved En.    Temperature
   -7.81131e+05    1.38309e+05   -6.42822e+05    9.73640e+05    3.01196e+02
 Pres. DC (bar) Pressure (bar)   Constr. rmsd
   -2.23124e+02    3.50895e+02    0.00000e+00

           Step           Time
       21180000    42360.00000

   Energies (kJ/mol)
        G96Bond       G96Angle    Proper Dih.  Improper Dih.          LJ-14
    2.38182e+03    3.75817e+03    2.75900e+03    1.12445e+03   -2.70147e+02
     Coulomb-14        LJ (SR)  Disper. corr.   Coulomb (SR)   Coul. recip.
    2.80519e+04    1.23501e+05   -7.43652e+03   -9.38225e+05    5.16812e+03
      Potential    Kinetic En.   Total Energy  Conserved En.    Temperature
   -7.79187e+05    1.38700e+05   -6.40487e+05    9.73854e+05    3.02047e+02
 Pres. DC (bar) Pressure (bar)   Constr. rmsd
   -2.19215e+02   -8.24579e+01    0.00000e+00

           Step           Time
       21185000    42370.00000

   Energies (kJ/mol)
        G96Bond       G96Angle    Proper Dih.  Improper Dih.          LJ-14
    2.41096e+03    3.88052e+03    2.85031e+03    1.13970e+03   -2.83733e+02
     Coulomb-14        LJ (SR)  Disper. corr.   Coulomb (SR)   Coul. recip.
    2.82169e+04    1.24839e+05   -7.48009e+03   -9.40894e+05    5.28288e+03
      Potential    Kinetic En.   Total Energy  Conserved En.    Temperature
   -7.80037e+05    1.38419e+05   -6.41618e+05    9.74636e+05    3.01436e+02
 Pres. DC (bar) Pressure (bar)   Constr. rmsd
   -2.21788e+02    1.78477e+02    0.00000e+00

           Step           Time
       21190000    42380.00000

   Energies (kJ/mol)
        G96Bond       G96Angle    Proper Dih.  Improper Dih.          LJ-14
    2.34613e+03    3.77975e+03    2.74814e+03    1.06140e+03   -3.22069e+02
     Coulomb-14        LJ (SR)  Disper. corr.   Coulomb (SR)   Coul. recip.
    2.83440e+04    1.23727e+05   -7.42065e+03   -9.39529e+05    5.43479e+03
      Potential    Kinetic En.   Total Energy  Conserved En.    Temperature
   -7.79831e+05    1.37249e+05   -6.42582e+05    9.74885e+05    2.98887e+02
 Pres. DC (bar) Pressure (bar)   Constr. rmsd
   -2.18282e+02   -4.54452e+01    0.00000e+00

           Step           Time
       21195000    42390.00000

   Energies (kJ/mol)
        G96Bond       G96Angle    Proper Dih.  Improper Dih.          LJ-14
    2.23553e+03    3.81852e+03    2.75934e+03    1.06728e+03   -2.90212e+02
     Coulomb-14        LJ (SR)  Disper. corr.   Coulomb (SR)   Coul. recip.
    2.83509e+04    1.23267e+05   -7.47434e+03   -9.40652e+05    5.30542e+03
      Potential    Kinetic En.   Total Energy  Conserved En.    Temperature
   -7.81613e+05    1.37050e+05   -6.44563e+05    9.75322e+05    2.98455e+02
 Pres. DC (bar) Pressure (bar)   Constr. rmsd
   -2.21448e+02   -1.69188e+02    0.00000e+00

           Step           Time
       21200000    42400.00000

   Energies (kJ/mol)
        G96Bond       G96Angle    Proper Dih.  Improper Dih.          LJ-14
    2.47568e+03    3.80830e+03    2.82249e+03    1.16002e+03   -3.28757e+02
     Coulomb-14        LJ (SR)  Disper. corr.   Coulomb (SR)   Coul. recip.
    2.82278e+04    1.22422e+05   -7.44009e+03   -9.36575e+05    5.43175e+03
      Potential    Kinetic En.   Total Energy  Conserved En.    Temperature
   -7.77995e+05    1.38846e+05   -6.39149e+05    9.75485e+05    3.02366e+02
 Pres. DC (bar) Pressure (bar)   Constr. rmsd
   -2.19426e+02   -1.15517e+02    0.00000e+00

           Step           Time
       21205000    42410.00000

   Energies (kJ/mol)
        G96Bond       G96Angle    Proper Dih.  Improper Dih.          LJ-14
    2.24023e+03    3.92027e+03    2.80964e+03    1.17089e+03   -2.99998e+02
     Coulomb-14        LJ (SR)  Disper. corr.   Coulomb (SR)   Coul. recip.
    2.82584e+04    1.21488e+05   -7.42017e+03   -9.35861e+05    5.28129e+03
      Potential    Kinetic En.   Total Energy  Conserved En.    Temperature
   -7.78412e+05    1.37946e+05   -6.40466e+05    9.75801e+05    3.00405e+02
 Pres. DC (bar) Pressure (bar)   Constr. rmsd
   -2.18254e+02   -2.34513e+02    0.00000e+00

           Step           Time
       21210000    42420.00000

   Energies (kJ/mol)
        G96Bond       G96Angle    Proper Dih.  Improper Dih.          LJ-14
    2.24258e+03    3.62905e+03    2.76967e+03    1.04083e+03   -3.66484e+02
     Coulomb-14        LJ (SR)  Disper. corr.   Coulomb (SR)   Coul. recip.
    2.83320e+04    1.23556e+05   -7.45010e+03   -9.41938e+05    5.26745e+03
      Potential    Kinetic En.   Total Energy  Conserved En.    Temperature
   -7.82917e+05    1.37289e+05   -6.45628e+05    9.76319e+05    2.98976e+02
 Pres. DC (bar) Pressure (bar)   Constr. rmsd
   -2.20016e+02   -2.93670e+02    0.00000e+00

           Step           Time
       21215000    42430.00000

   Energies (kJ/mol)
        G96Bond       G96Angle    Proper Dih.  Improper Dih.          LJ-14
    2.53222e+03    3.68667e+03    2.71454e+03    1.15934e+03   -2.57921e+02
     Coulomb-14        LJ (SR)  Disper. corr.   Coulomb (SR)   Coul. recip.
    2.84209e+04    1.24099e+05   -7.44461e+03   -9.40290e+05    5.29832e+03
      Potential    Kinetic En.   Total Energy  Conserved En.    Temperature
   -7.80082e+05    1.39363e+05   -6.40719e+05    9.76557e+05    3.03490e+02
 Pres. DC (bar) Pressure (bar)   Constr. rmsd
   -2.19692e+02   -2.61475e+01    0.00000e+00

           Step           Time
       21220000    42440.00000

   Energies (kJ/mol)
        G96Bond       G96Angle    Proper Dih.  Improper Dih.          LJ-14
    2.43522e+03    3.76697e+03    2.82648e+03    1.11755e+03   -3.09213e+02
     Coulomb-14        LJ (SR)  Disper. corr.   Coulomb (SR)   Coul. recip.
    2.83849e+04    1.26215e+05   -7.48280e+03   -9.44343e+05    5.11662e+03
      Potential    Kinetic En.   Total Energy  Conserved En.    Temperature
   -7.82273e+05    1.37636e+05   -6.44637e+05    9.76744e+05    2.99731e+02
 Pres. DC (bar) Pressure (bar)   Constr. rmsd
   -2.21949e+02    2.23463e+02    0.00000e+00

           Step           Time
       21225000    42450.00000

   Energies (kJ/mol)
        G96Bond       G96Angle    Proper Dih.  Improper Dih.          LJ-14
    2.27830e+03    3.83224e+03    2.78294e+03    1.12640e+03   -2.80263e+02
     Coulomb-14        LJ (SR)  Disper. corr.   Coulomb (SR)   Coul. recip.
    2.81412e+04    1.23584e+05   -7.46723e+03   -9.40506e+05    5.13152e+03
      Potential    Kinetic En.   Total Energy  Conserved En.    Temperature
   -7.81378e+05    1.38353e+05   -6.43025e+05    9.77101e+05    3.01291e+02
 Pres. DC (bar) Pressure (bar)   Constr. rmsd
   -2.21027e+02   -2.65966e+01    0.00000e+00

           Step           Time
       21230000    42460.00000

   Energies (kJ/mol)
        G96Bond       G96Angle    Proper Dih.  Improper Dih.          LJ-14
    2.20505e+03    3.63729e+03    2.78582e+03    9.84850e+02   -3.26010e+02
     Coulomb-14        LJ (SR)  Disper. corr.   Coulomb (SR)   Coul. recip.
    2.84018e+04    1.24064e+05   -7.45555e+03   -9.41589e+05    5.24512e+03
      Potential    Kinetic En.   Total Energy  Conserved En.    Temperature
   -7.82046e+05    1.37915e+05   -6.44132e+05    9.77249e+05    3.00337e+02
 Pres. DC (bar) Pressure (bar)   Constr. rmsd
   -2.20338e+02   -5.50018e+01    0.00000e+00

           Step           Time
       21235000    42470.00000

   Energies (kJ/mol)
        G96Bond       G96Angle    Proper Dih.  Improper Dih.          LJ-14
    2.42289e+03    3.81419e+03    2.88009e+03    1.15131e+03   -3.65919e+02
     Coulomb-14        LJ (SR)  Disper. corr.   Coulomb (SR)   Coul. recip.
    2.83772e+04    1.25000e+05   -7.41450e+03   -9.40574e+05    5.30532e+03
      Potential    Kinetic En.   Total Energy  Conserved En.    Temperature
   -7.79404e+05    1.37438e+05   -6.41966e+05    9.77541e+05    2.99298e+02
 Pres. DC (bar) Pressure (bar)   Constr. rmsd
   -2.17920e+02   -7.54977e+01    0.00000e+00

           Step           Time
       21240000    42480.00000

   Energies (kJ/mol)
        G96Bond       G96Angle    Proper Dih.  Improper Dih.          LJ-14
    2.43209e+03    3.81773e+03    2.70222e+03    1.11321e+03   -3.78863e+02
     Coulomb-14        LJ (SR)  Disper. corr.   Coulomb (SR)   Coul. recip.
    2.82940e+04    1.21290e+05   -7.38449e+03   -9.35593e+05    5.36903e+03
      Potential    Kinetic En.   Total Energy  Conserved En.    Temperature
   -7.78339e+05    1.38000e+05   -6.40339e+05    9.77866e+05    3.00522e+02
 Pres. DC (bar) Pressure (bar)   Constr. rmsd
   -2.16162e+02   -4.61099e+02    0.00000e+00

           Step           Time
       21245000    42490.00000

   Energies (kJ/mol)
        G96Bond       G96Angle    Proper Dih.  Improper Dih.          LJ-14
    2.36162e+03    3.71322e+03    2.82079e+03    1.09003e+03   -2.80454e+02
     Coulomb-14        LJ (SR)  Disper. corr.   Coulomb (SR)   Coul. recip.
    2.84990e+04    1.22968e+05   -7.47502e+03   -9.40140e+05    5.18008e+03
      Potential    Kinetic En.   Total Energy  Conserved En.    Temperature
   -7.81262e+05    1.37510e+05   -6.43752e+05    9.78863e+05    2.99456e+02
 Pres. DC (bar) Pressure (bar)   Constr. rmsd
   -2.21488e+02   -9.79682e+01    0.00000e+00

           Step           Time
       21250000    42500.00000

   Energies (kJ/mol)
        G96Bond       G96Angle    Proper Dih.  Improper Dih.          LJ-14
    2.21907e+03    3.88340e+03    2.77362e+03    1.15537e+03   -3.07325e+02
     Coulomb-14        LJ (SR)  Disper. corr.   Coulomb (SR)   Coul. recip.
    2.83595e+04    1.24777e+05   -7.43492e+03   -9.42055e+05    5.24689e+03
      Potential    Kinetic En.   Total Energy  Conserved En.    Temperature
   -7.81383e+05    1.37462e+05   -6.43921e+05    9.79020e+05    2.99351e+02
 Pres. DC (bar) Pressure (bar)   Constr. rmsd
   -2.19121e+02   -3.08674e+01    0.00000e+00

           Step           Time
       21255000    42510.00000

   Energies (kJ/mol)
        G96Bond       G96Angle    Proper Dih.  Improper Dih.          LJ-14
    2.26159e+03    3.73380e+03    2.84111e+03    1.04537e+03   -3.38531e+02
     Coulomb-14        LJ (SR)  Disper. corr.   Coulomb (SR)   Coul. recip.
    2.82590e+04    1.25005e+05   -7.48722e+03   -9.43394e+05    5.25933e+03
      Potential    Kinetic En.   Total Energy  Conserved En.    Temperature
   -7.82815e+05    1.37921e+05   -6.44894e+05    9.79280e+05    3.00351e+02
 Pres. DC (bar) Pressure (bar)   Constr. rmsd
   -2.22211e+02    6.64869e+01    0.00000e+00

           Step           Time
       21260000    42520.00000

   Energies (kJ/mol)
        G96Bond       G96Angle    Proper Dih.  Improper Dih.          LJ-14
    2.31195e+03    3.51254e+03    2.87881e+03    1.10512e+03   -2.93565e+02
     Coulomb-14        LJ (SR)  Disper. corr.   Coulomb (SR)   Coul. recip.
    2.82304e+04    1.24742e+05   -7.48773e+03   -9.42268e+05    5.22668e+03
      Potential    Kinetic En.   Total Energy  Conserved En.    Temperature
   -7.82042e+05    1.36365e+05   -6.45677e+05    9.79619e+05    2.96962e+02
 Pres. DC (bar) Pressure (bar)   Constr. rmsd
   -2.22241e+02    1.04622e+02    0.00000e+00

           Step           Time
       21265000    42530.00000

   Energies (kJ/mol)
        G96Bond       G96Angle    Proper Dih.  Improper Dih.          LJ-14
    2.33974e+03    3.89960e+03    2.76484e+03    1.14753e+03   -2.67586e+02
     Coulomb-14        LJ (SR)  Disper. corr.   Coulomb (SR)   Coul. recip.
    2.83108e+04    1.25451e+05   -7.44091e+03   -9.41334e+05    5.21362e+03
      Potential    Kinetic En.   Total Energy  Conserved En.    Temperature
   -7.79915e+05    1.39407e+05   -6.40508e+05    9.79763e+05    3.03588e+02
 Pres. DC (bar) Pressure (bar)   Constr. rmsd
   -2.19474e+02    1.79719e+02    0.00000e+00

           Step           Time
       21270000    42540.00000

   Energies (kJ/mol)
        G96Bond       G96Angle    Proper Dih.  Improper Dih.          LJ-14
    2.29752e+03    3.79292e+03    2.79363e+03    1.09585e+03   -3.60680e+02
     Coulomb-14        LJ (SR)  Disper. corr.   Coulomb (SR)   Coul. recip.
    2.83472e+04    1.23760e+05   -7.46600e+03   -9.40285e+05    5.24419e+03
      Potential    Kinetic En.   Total Energy  Conserved En.    Temperature
   -7.80780e+05    1.37500e+05   -6.43281e+05    9.80079e+05    2.99434e+02
 Pres. DC (bar) Pressure (bar)   Constr. rmsd
   -2.20955e+02   -6.48284e+01    0.00000e+00

           Step           Time
       21275000    42550.00000

   Energies (kJ/mol)
        G96Bond       G96Angle    Proper Dih.  Improper Dih.          LJ-14
    2.27951e+03    3.86269e+03    2.80269e+03    1.00500e+03   -3.68586e+02
     Coulomb-14        LJ (SR)  Disper. corr.   Coulomb (SR)   Coul. recip.
    2.81374e+04    1.25421e+05   -7.47138e+03   -9.41928e+05    5.31930e+03
      Potential    Kinetic En.   Total Energy  Conserved En.    Temperature
   -7.80940e+05    1.37547e+05   -6.43393e+05    9.80189e+05    2.99537e+02
 Pres. DC (bar) Pressure (bar)   Constr. rmsd
   -2.21273e+02    1.63612e+02    0.00000e+00

           Step           Time
       21280000    42560.00000

   Energies (kJ/mol)
        G96Bond       G96Angle    Proper Dih.  Improper Dih.          LJ-14
    2.26230e+03    3.78305e+03    2.82709e+03    1.16571e+03   -3.74087e+02
     Coulomb-14        LJ (SR)  Disper. corr.   Coulomb (SR)   Coul. recip.
    2.80871e+04    1.25504e+05   -7.49241e+03   -9.42416e+05    5.19431e+03
      Potential    Kinetic En.   Total Energy  Conserved En.    Temperature
   -7.81459e+05    1.37448e+05   -6.44011e+05    9.80632e+05    2.99321e+02
 Pres. DC (bar) Pressure (bar)   Constr. rmsd
   -2.22519e+02    1.56411e+02    0.00000e+00

           Step           Time
       21285000    42570.00000

   Energies (kJ/mol)
        G96Bond       G96Angle    Proper Dih.  Improper Dih.          LJ-14
    2.24162e+03    3.49649e+03    2.97813e+03    1.11435e+03   -3.69457e+02
     Coulomb-14        LJ (SR)  Disper. corr.   Coulomb (SR)   Coul. recip.
    2.82493e+04    1.24183e+05   -7.51665e+03   -9.40084e+05    5.21597e+03
      Potential    Kinetic En.   Total Energy  Conserved En.    Temperature
   -7.80491e+05    1.37576e+05   -6.42915e+05    9.80975e+05    2.99600e+02
 Pres. DC (bar) Pressure (bar)   Constr. rmsd
   -2.23959e+02    9.79944e+01    0.00000e+00

           Step           Time
       21290000    42580.00000

   Energies (kJ/mol)
        G96Bond       G96Angle    Proper Dih.  Improper Dih.          LJ-14
    2.29050e+03    3.74439e+03    2.86571e+03    1.10698e+03   -3.06965e+02
     Coulomb-14        LJ (SR)  Disper. corr.   Coulomb (SR)   Coul. recip.
    2.81904e+04    1.26349e+05   -7.53551e+03   -9.43967e+05    5.30357e+03
      Potential    Kinetic En.   Total Energy  Conserved En.    Temperature
   -7.81959e+05    1.37570e+05   -6.44389e+05    9.81365e+05    2.99586e+02
 Pres. DC (bar) Pressure (bar)   Constr. rmsd
   -2.25083e+02    4.85986e+02    0.00000e+00

           Step           Time
       21295000    42590.00000

   Energies (kJ/mol)
        G96Bond       G96Angle    Proper Dih.  Improper Dih.          LJ-14
    2.36026e+03    3.84598e+03    2.85974e+03    1.08645e+03   -3.41075e+02
     Coulomb-14        LJ (SR)  Disper. corr.   Coulomb (SR)   Coul. recip.
    2.81484e+04    1.22814e+05   -7.40957e+03   -9.38408e+05    5.30268e+03
      Potential    Kinetic En.   Total Energy  Conserved En.    Temperature
   -7.79741e+05    1.38245e+05   -6.41497e+05    9.81890e+05    3.01056e+02
 Pres. DC (bar) Pressure (bar)   Constr. rmsd
   -2.17631e+02   -1.12177e+02    0.00000e+00

           Step           Time
       21300000    42600.00000

   Energies (kJ/mol)
        G96Bond       G96Angle    Proper Dih.  Improper Dih.          LJ-14
    2.21136e+03    3.80605e+03    2.85417e+03    1.15008e+03   -4.82831e+02
     Coulomb-14        LJ (SR)  Disper. corr.   Coulomb (SR)   Coul. recip.
    2.80546e+04    1.25501e+05   -7.48214e+03   -9.42926e+05    5.13684e+03
      Potential    Kinetic En.   Total Energy  Conserved En.    Temperature
   -7.82177e+05    1.38146e+05   -6.44031e+05    9.82040e+05    3.00841e+02
 Pres. DC (bar) Pressure (bar)   Constr. rmsd
   -2.21910e+02    1.08201e+02    0.00000e+00

           Step           Time
       21305000    42610.00000

   Energies (kJ/mol)
        G96Bond       G96Angle    Proper Dih.  Improper Dih.          LJ-14
    2.25429e+03    3.96104e+03    2.86251e+03    1.04577e+03   -3.53272e+02
     Coulomb-14        LJ (SR)  Disper. corr.   Coulomb (SR)   Coul. recip.
    2.81602e+04    1.24027e+05   -7.49163e+03   -9.40967e+05    5.29421e+03
      Potential    Kinetic En.   Total Energy  Conserved En.    Temperature
   -7.81206e+05    1.37598e+05   -6.43608e+05    9.82206e+05    2.99647e+02
 Pres. DC (bar) Pressure (bar)   Constr. rmsd
   -2.22473e+02   -6.59641e+00    0.00000e+00

           Step           Time
       21310000    42620.00000

   Energies (kJ/mol)
        G96Bond       G96Angle    Proper Dih.  Improper Dih.          LJ-14
    2.38411e+03    3.69353e+03    2.83479e+03    1.15535e+03   -3.05619e+02
     Coulomb-14        LJ (SR)  Disper. corr.   Coulomb (SR)   Coul. recip.
    2.83721e+04    1.24106e+05   -7.44823e+03   -9.40945e+05    5.31393e+03
      Potential    Kinetic En.   Total Energy  Conserved En.    Temperature
   -7.80839e+05    1.36580e+05   -6.44259e+05    9.82365e+05    2.97431e+02
 Pres. DC (bar) Pressure (bar)   Constr. rmsd
   -2.19905e+02   -7.24984e+01    0.00000e+00

           Step           Time
       21315000    42630.00000

   Energies (kJ/mol)
        G96Bond       G96Angle    Proper Dih.  Improper Dih.          LJ-14
    2.34322e+03    3.73635e+03    2.79440e+03    1.11635e+03   -2.92248e+02
     Coulomb-14        LJ (SR)  Disper. corr.   Coulomb (SR)   Coul. recip.
    2.83405e+04    1.24561e+05   -7.47589e+03   -9.42137e+05    5.33960e+03
      Potential    Kinetic En.   Total Energy  Conserved En.    Temperature
   -7.81674e+05    1.37151e+05   -6.44523e+05    9.82521e+05    2.98674e+02
 Pres. DC (bar) Pressure (bar)   Constr. rmsd
   -2.21540e+02    6.60464e+01    0.00000e+00

           Step           Time
       21320000    42640.00000

   Energies (kJ/mol)
        G96Bond       G96Angle    Proper Dih.  Improper Dih.          LJ-14
    2.39024e+03    3.62382e+03    2.86354e+03    1.14439e+03   -3.12111e+02
     Coulomb-14        LJ (SR)  Disper. corr.   Coulomb (SR)   Coul. recip.
    2.83118e+04    1.23687e+05   -7.46516e+03   -9.39272e+05    5.27627e+03
      Potential    Kinetic En.   Total Energy  Conserved En.    Temperature
   -7.79752e+05    1.37876e+05   -6.41876e+05    9.82828e+05    3.00253e+02
 Pres. DC (bar) Pressure (bar)   Constr. rmsd
   -2.20905e+02    3.22601e+01    0.00000e+00

           Step           Time
       21325000    42650.00000

   Energies (kJ/mol)
        G96Bond       G96Angle    Proper Dih.  Improper Dih.          LJ-14
    2.28485e+03    3.70415e+03    2.95060e+03    1.15304e+03   -3.16161e+02
     Coulomb-14        LJ (SR)  Disper. corr.   Coulomb (SR)   Coul. recip.
    2.83499e+04    1.24961e+05   -7.46712e+03   -9.42087e+05    5.22856e+03
      Potential    Kinetic En.   Total Energy  Conserved En.    Temperature
   -7.81238e+05    1.38001e+05   -6.43238e+05    9.83006e+05    3.00525e+02
 Pres. DC (bar) Pressure (bar)   Constr. rmsd
   -2.21021e+02    1.62083e+02    0.00000e+00

           Step           Time
       21330000    42660.00000

   Energies (kJ/mol)
        G96Bond       G96Angle    Proper Dih.  Improper Dih.          LJ-14
    2.40289e+03    3.72961e+03    2.73256e+03    1.15702e+03   -3.17695e+02
     Coulomb-14        LJ (SR)  Disper. corr.   Coulomb (SR)   Coul. recip.
    2.83295e+04    1.25218e+05   -7.51539e+03   -9.42725e+05    5.15074e+03
      Potential    Kinetic En.   Total Energy  Conserved En.    Temperature
   -7.81838e+05    1.38728e+05   -6.43110e+05    9.83551e+05    3.02109e+02
 Pres. DC (bar) Pressure (bar)   Constr. rmsd
   -2.23884e+02    2.27507e+02    0.00000e+00

           Step           Time
       21335000    42670.00000

   Energies (kJ/mol)
        G96Bond       G96Angle    Proper Dih.  Improper Dih.          LJ-14
    2.32287e+03    3.73344e+03    2.68953e+03    1.15340e+03   -2.82052e+02
     Coulomb-14        LJ (SR)  Disper. corr.   Coulomb (SR)   Coul. recip.
    2.82621e+04    1.23915e+05   -7.46417e+03   -9.42119e+05    5.26123e+03
      Potential    Kinetic En.   Total Energy  Conserved En.    Temperature
   -7.82527e+05    1.37896e+05   -6.44631e+05    9.83778e+05    3.00296e+02
 Pres. DC (bar) Pressure (bar)   Constr. rmsd
   -2.20846e+02   -1.22280e+02    0.00000e+00

           Step           Time
       21340000    42680.00000

   Energies (kJ/mol)
        G96Bond       G96Angle    Proper Dih.  Improper Dih.          LJ-14
    2.26712e+03    3.47974e+03    2.78760e+03    1.12883e+03   -4.07627e+02
     Coulomb-14        LJ (SR)  Disper. corr.   Coulomb (SR)   Coul. recip.
    2.82466e+04    1.24377e+05   -7.41626e+03   -9.41838e+05    5.38071e+03
      Potential    Kinetic En.   Total Energy  Conserved En.    Temperature
   -7.81994e+05    1.36686e+05   -6.45308e+05    9.84077e+05    2.97662e+02
 Pres. DC (bar) Pressure (bar)   Constr. rmsd
   -2.18024e+02   -1.18050e+02    0.00000e+00

           Step           Time
       21345000    42690.00000

   Energies (kJ/mol)
        G96Bond       G96Angle    Proper Dih.  Improper Dih.          LJ-14
    2.26442e+03    3.69512e+03    2.88545e+03    1.15503e+03   -3.30898e+02
     Coulomb-14        LJ (SR)  Disper. corr.   Coulomb (SR)   Coul. recip.
    2.80278e+04    1.24551e+05   -7.46046e+03   -9.41242e+05    5.15850e+03
      Potential    Kinetic En.   Total Energy  Conserved En.    Temperature
   -7.81296e+05    1.37412e+05   -6.43884e+05    9.84241e+05    2.99243e+02
 Pres. DC (bar) Pressure (bar)   Constr. rmsd
   -2.20627e+02    7.60504e+01    0.00000e+00

           Step           Time
       21350000    42700.00000

   Energies (kJ/mol)
        G96Bond       G96Angle    Proper Dih.  Improper Dih.          LJ-14
    2.51203e+03    3.66275e+03    2.88592e+03    1.04665e+03   -3.10800e+02
     Coulomb-14        LJ (SR)  Disper. corr.   Coulomb (SR)   Coul. recip.
    2.80799e+04    1.23183e+05   -7.46887e+03   -9.38824e+05    5.26306e+03
      Potential    Kinetic En.   Total Energy  Conserved En.    Temperature
   -7.79970e+05    1.37918e+05   -6.42052e+05    9.84576e+05    3.00344e+02
 Pres. DC (bar) Pressure (bar)   Constr. rmsd
   -2.21124e+02   -9.61005e+01    0.00000e+00

           Step           Time
       21355000    42710.00000

   Energies (kJ/mol)
        G96Bond       G96Angle    Proper Dih.  Improper Dih.          LJ-14
    2.32314e+03    3.72397e+03    2.84716e+03    1.09308e+03   -3.63129e+02
     Coulomb-14        LJ (SR)  Disper. corr.   Coulomb (SR)   Coul. recip.
    2.81260e+04    1.24645e+05   -7.48919e+03   -9.41481e+05    5.09966e+03
      Potential    Kinetic En.   Total Energy  Conserved En.    Temperature
   -7.81476e+05    1.37224e+05   -6.44251e+05    9.84960e+05    2.98834e+02
 Pres. DC (bar) Pressure (bar)   Constr. rmsd
   -2.22327e+02    4.41784e+00    0.00000e+00

           Step           Time
       21360000    42720.00000

   Energies (kJ/mol)
        G96Bond       G96Angle    Proper Dih.  Improper Dih.          LJ-14
    2.43869e+03    3.81993e+03    2.87036e+03    1.12855e+03   -3.74616e+02
     Coulomb-14        LJ (SR)  Disper. corr.   Coulomb (SR)   Coul. recip.
    2.81884e+04    1.23588e+05   -7.46183e+03   -9.39001e+05    5.20979e+03
      Potential    Kinetic En.   Total Energy  Conserved En.    Temperature
   -7.79593e+05    1.37522e+05   -6.42072e+05    9.85392e+05    2.99482e+02
 Pres. DC (bar) Pressure (bar)   Constr. rmsd
   -2.20708e+02    1.18406e+00    0.00000e+00

           Step           Time
       21365000    42730.00000

   Energies (kJ/mol)
        G96Bond       G96Angle    Proper Dih.  Improper Dih.          LJ-14
    2.36282e+03    3.82814e+03    2.87592e+03    1.09169e+03   -3.65600e+02
     Coulomb-14        LJ (SR)  Disper. corr.   Coulomb (SR)   Coul. recip.
    2.82597e+04    1.24296e+05   -7.47049e+03   -9.40224e+05    5.01706e+03
      Potential    Kinetic En.   Total Energy  Conserved En.    Temperature
   -7.80329e+05    1.37378e+05   -6.42950e+05    9.85839e+05    2.99170e+02
 Pres. DC (bar) Pressure (bar)   Constr. rmsd
   -2.21220e+02    1.02040e+02    0.00000e+00

           Step           Time
       21370000    42740.00000

   Energies (kJ/mol)
        G96Bond       G96Angle    Proper Dih.  Improper Dih.          LJ-14
    2.40369e+03    3.75196e+03    2.92121e+03    1.07134e+03   -3.42710e+02
     Coulomb-14        LJ (SR)  Disper. corr.   Coulomb (SR)   Coul. recip.
    2.82070e+04    1.23265e+05   -7.46027e+03   -9.40513e+05    5.24052e+03
      Potential    Kinetic En.   Total Energy  Conserved En.    Temperature
   -7.81455e+05    1.37586e+05   -6.43869e+05    9.85973e+05    2.99621e+02
 Pres. DC (bar) Pressure (bar)   Constr. rmsd
   -2.20616e+02   -1.76985e+02    0.00000e+00

           Step           Time
       21375000    42750.00000

   Energies (kJ/mol)
        G96Bond       G96Angle    Proper Dih.  Improper Dih.          LJ-14
    2.38852e+03    3.50568e+03    2.93739e+03    1.12649e+03   -3.37429e+02
     Coulomb-14        LJ (SR)  Disper. corr.   Coulomb (SR)   Coul. recip.
    2.82587e+04    1.24828e+05   -7.45067e+03   -9.40896e+05    5.09975e+03
      Potential    Kinetic En.   Total Energy  Conserved En.    Temperature
   -7.80539e+05    1.37337e+05   -6.43202e+05    9.86240e+05    2.99079e+02
 Pres. DC (bar) Pressure (bar)   Constr. rmsd
   -2.20049e+02    7.51362e+01    0.00000e+00

           Step           Time
       21380000    42760.00000

   Energies (kJ/mol)
        G96Bond       G96Angle    Proper Dih.  Improper Dih.          LJ-14
    2.26190e+03    3.65478e+03    2.88416e+03    1.05894e+03   -2.97829e+02
     Coulomb-14        LJ (SR)  Disper. corr.   Coulomb (SR)   Coul. recip.
    2.83994e+04    1.25619e+05   -7.50041e+03   -9.42765e+05    5.25729e+03
      Potential    Kinetic En.   Total Energy  Conserved En.    Temperature
   -7.81428e+05    1.38046e+05   -6.43382e+05    9.86380e+05    3.00622e+02
 Pres. DC (bar) Pressure (bar)   Constr. rmsd
   -2.22993e+02    2.72368e+02    0.00000e+00

           Step           Time
       21385000    42770.00000

   Energies (kJ/mol)
        G96Bond       G96Angle    Proper Dih.  Improper Dih.          LJ-14
    2.38719e+03    3.66071e+03    2.77300e+03    1.10879e+03   -2.70961e+02
     Coulomb-14        LJ (SR)  Disper. corr.   Coulomb (SR)   Coul. recip.
    2.83619e+04    1.24959e+05   -7.51182e+03   -9.41411e+05    5.20329e+03
      Potential    Kinetic En.   Total Energy  Conserved En.    Temperature
   -7.80740e+05    1.38618e+05   -6.42122e+05    9.86696e+05    3.01870e+02
 Pres. DC (bar) Pressure (bar)   Constr. rmsd
   -2.23672e+02    2.42236e+02    0.00000e+00

           Step           Time
       21390000    42780.00000

   Energies (kJ/mol)
        G96Bond       G96Angle    Proper Dih.  Improper Dih.          LJ-14
    2.43466e+03    3.71559e+03    2.82215e+03    1.12611e+03   -3.50216e+02
     Coulomb-14        LJ (SR)  Disper. corr.   Coulomb (SR)   Coul. recip.
    2.83196e+04    1.21571e+05   -7.41869e+03   -9.37478e+05    5.45980e+03
      Potential    Kinetic En.   Total Energy  Conserved En.    Temperature
   -7.79798e+05    1.37806e+05   -6.41992e+05    9.87286e+05    3.00102e+02
 Pres. DC (bar) Pressure (bar)   Constr. rmsd
   -2.18166e+02   -2.36875e+02    0.00000e+00

           Step           Time
       21395000    42790.00000

   Energies (kJ/mol)
        G96Bond       G96Angle    Proper Dih.  Improper Dih.          LJ-14
    2.25799e+03    3.68120e+03    2.82287e+03    1.13501e+03   -3.77425e+02
     Coulomb-14        LJ (SR)  Disper. corr.   Coulomb (SR)   Coul. recip.
    2.81619e+04    1.24940e+05   -7.53976e+03   -9.43708e+05    5.21138e+03
      Potential    Kinetic En.   Total Energy  Conserved En.    Temperature
   -7.83415e+05    1.37125e+05   -6.46290e+05    9.87556e+05    2.98618e+02
 Pres. DC (bar) Pressure (bar)   Constr. rmsd
   -2.25337e+02    1.87217e+02    0.00000e+00

           Step           Time
       21400000    42800.00000

   Energies (kJ/mol)
        G96Bond       G96Angle    Proper Dih.  Improper Dih.          LJ-14
    2.53799e+03    3.78640e+03    2.77319e+03    1.14196e+03   -3.06980e+02
     Coulomb-14        LJ (SR)  Disper. corr.   Coulomb (SR)   Coul. recip.
    2.83233e+04    1.23886e+05   -7.46249e+03   -9.39668e+05    5.18419e+03
      Potential    Kinetic En.   Total Energy  Conserved En.    Temperature
   -7.79804e+05    1.38708e+05   -6.41096e+05    9.87705e+05    3.02066e+02
 Pres. DC (bar) Pressure (bar)   Constr. rmsd
   -2.20747e+02    7.78270e+01    0.00000e+00

           Step           Time
       21405000    42810.00000

   Energies (kJ/mol)
        G96Bond       G96Angle    Proper Dih.  Improper Dih.          LJ-14
    2.38191e+03    3.58332e+03    2.85704e+03    1.11758e+03   -3.00314e+02
     Coulomb-14        LJ (SR)  Disper. corr.   Coulomb (SR)   Coul. recip.
    2.83357e+04    1.24025e+05   -7.49444e+03   -9.39341e+05    5.32834e+03
      Potential    Kinetic En.   Total Energy  Conserved En.    Temperature
   -7.79507e+05    1.38199e+05   -6.41308e+05    9.87923e+05    3.00955e+02
 Pres. DC (bar) Pressure (bar)   Constr. rmsd
   -2.22639e+02    7.92124e+01    0.00000e+00

           Step           Time
       21410000    42820.00000

   Energies (kJ/mol)
        G96Bond       G96Angle    Proper Dih.  Improper Dih.          LJ-14
    2.42209e+03    3.59441e+03    2.85340e+03    1.03080e+03   -4.06862e+02
     Coulomb-14        LJ (SR)  Disper. corr.   Coulomb (SR)   Coul. recip.
    2.81717e+04    1.23092e+05   -7.44819e+03   -9.38594e+05    5.25902e+03
      Potential    Kinetic En.   Total Energy  Conserved En.    Temperature
   -7.80025e+05    1.37140e+05   -6.42886e+05    9.88084e+05    2.98649e+02
 Pres. DC (bar) Pressure (bar)   Constr. rmsd
   -2.19903e+02   -1.86976e+02    0.00000e+00

           Step           Time
       21415000    42830.00000

   Energies (kJ/mol)
        G96Bond       G96Angle    Proper Dih.  Improper Dih.          LJ-14
    2.35606e+03    3.63935e+03    2.93262e+03    1.08411e+03   -3.26100e+02
     Coulomb-14        LJ (SR)  Disper. corr.   Coulomb (SR)   Coul. recip.
    2.81763e+04    1.24077e+05   -7.48208e+03   -9.41819e+05    5.15849e+03
      Potential    Kinetic En.   Total Energy  Conserved En.    Temperature
   -7.82203e+05    1.38090e+05   -6.44113e+05    9.88247e+05    3.00719e+02
 Pres. DC (bar) Pressure (bar)   Constr. rmsd
   -2.21906e+02   -1.09729e+01    0.00000e+00

           Step           Time
       21420000    42840.00000

   Energies (kJ/mol)
        G96Bond       G96Angle    Proper Dih.  Improper Dih.          LJ-14
    2.42135e+03    3.87065e+03    2.75516e+03    1.07494e+03   -3.35510e+02
     Coulomb-14        LJ (SR)  Disper. corr.   Coulomb (SR)   Coul. recip.
    2.82388e+04    1.24479e+05   -7.48391e+03   -9.39978e+05    5.29190e+03
      Potential    Kinetic En.   Total Energy  Conserved En.    Temperature
   -7.79666e+05    1.38124e+05   -6.41541e+05    9.88683e+05    3.00794e+02
 Pres. DC (bar) Pressure (bar)   Constr. rmsd
   -2.22015e+02    1.94024e+02    0.00000e+00

           Step           Time
       21425000    42850.00000

   Energies (kJ/mol)
        G96Bond       G96Angle    Proper Dih.  Improper Dih.          LJ-14
    2.26803e+03    3.81045e+03    2.85914e+03    1.01200e+03   -2.66068e+02
     Coulomb-14        LJ (SR)  Disper. corr.   Coulomb (SR)   Coul. recip.
    2.83236e+04    1.24195e+05   -7.46377e+03   -9.41419e+05    5.19318e+03
      Potential    Kinetic En.   Total Energy  Conserved En.    Temperature
   -7.81487e+05    1.38700e+05   -6.42787e+05    9.88930e+05    3.02047e+02
 Pres. DC (bar) Pressure (bar)   Constr. rmsd
   -2.20823e+02    2.07401e+01    0.00000e+00

           Step           Time
       21430000    42860.00000

   Energies (kJ/mol)
        G96Bond       G96Angle    Proper Dih.  Improper Dih.          LJ-14
    2.42049e+03    3.57068e+03    2.81303e+03    1.08631e+03   -2.94901e+02
     Coulomb-14        LJ (SR)  Disper. corr.   Coulomb (SR)   Coul. recip.
    2.82361e+04    1.23252e+05   -7.40633e+03   -9.40241e+05    5.20874e+03
      Potential    Kinetic En.   Total Energy  Conserved En.    Temperature
   -7.81355e+05    1.37583e+05   -6.43772e+05    9.89473e+05    2.99615e+02
 Pres. DC (bar) Pressure (bar)   Constr. rmsd
   -2.17441e+02   -2.29812e+02    0.00000e+00

           Step           Time
       21435000    42870.00000

   Energies (kJ/mol)
        G96Bond       G96Angle    Proper Dih.  Improper Dih.          LJ-14
    2.24953e+03    3.79226e+03    2.85616e+03    1.11260e+03   -2.23296e+02
     Coulomb-14        LJ (SR)  Disper. corr.   Coulomb (SR)   Coul. recip.
    2.83834e+04    1.23017e+05   -7.42371e+03   -9.40039e+05    5.34281e+03
      Potential    Kinetic En.   Total Energy  Conserved En.    Temperature
   -7.80932e+05    1.37527e+05   -6.43405e+05    9.89731e+05    2.99494e+02
 Pres. DC (bar) Pressure (bar)   Constr. rmsd
   -2.18462e+02   -1.06575e+02    0.00000e+00

           Step           Time
       21440000    42880.00000

   Energies (kJ/mol)
        G96Bond       G96Angle    Proper Dih.  Improper Dih.          LJ-14
    2.43440e+03    3.60946e+03    2.83508e+03    1.07992e+03   -4.24043e+02
     Coulomb-14        LJ (SR)  Disper. corr.   Coulomb (SR)   Coul. recip.
    2.81979e+04    1.23356e+05   -7.45380e+03   -9.39584e+05    5.26296e+03
      Potential    Kinetic En.   Total Energy  Conserved En.    Temperature
   -7.80687e+05    1.37290e+05   -6.43397e+05    9.90187e+05    2.98976e+02
 Pres. DC (bar) Pressure (bar)   Constr. rmsd
   -2.20234e+02   -1.66319e+02    0.00000e+00

           Step           Time
       21445000    42890.00000

   Energies (kJ/mol)
        G96Bond       G96Angle    Proper Dih.  Improper Dih.          LJ-14
    2.40039e+03    3.89135e+03    2.90404e+03    1.09780e+03   -2.74440e+02
     Coulomb-14        LJ (SR)  Disper. corr.   Coulomb (SR)   Coul. recip.
    2.82535e+04    1.23781e+05   -7.46058e+03   -9.38819e+05    5.28430e+03
      Potential    Kinetic En.   Total Energy  Conserved En.    Temperature
   -7.78942e+05    1.37953e+05   -6.40989e+05    9.90264e+05    3.00421e+02
 Pres. DC (bar) Pressure (bar)   Constr. rmsd
   -2.20635e+02    8.29343e+01    0.00000e+00

           Step           Time
       21450000    42900.00000

   Energies (kJ/mol)
        G96Bond       G96Angle    Proper Dih.  Improper Dih.          LJ-14
    2.31743e+03    3.79618e+03    2.87155e+03    1.10806e+03   -2.65588e+02
     Coulomb-14        LJ (SR)  Disper. corr.   Coulomb (SR)   Coul. recip.
    2.82672e+04    1.22716e+05   -7.45732e+03   -9.38719e+05    5.27251e+03
      Potential    Kinetic En.   Total Energy  Conserved En.    Temperature
   -7.80093e+05    1.38958e+05   -6.41134e+05    9.90709e+05    3.02610e+02
 Pres. DC (bar) Pressure (bar)   Constr. rmsd
   -2.20442e+02   -3.72124e+01    0.00000e+00

           Step           Time
       21455000    42910.00000

   Energies (kJ/mol)
        G96Bond       G96Angle    Proper Dih.  Improper Dih.          LJ-14
    2.24558e+03    3.67687e+03    2.83885e+03    1.06131e+03   -2.78456e+02
     Coulomb-14        LJ (SR)  Disper. corr.   Coulomb (SR)   Coul. recip.
    2.84275e+04    1.26316e+05   -7.51598e+03   -9.44210e+05    5.13877e+03
      Potential    Kinetic En.   Total Energy  Conserved En.    Temperature
   -7.82300e+05    1.38094e+05   -6.44206e+05    9.91134e+05    3.00727e+02
 Pres. DC (bar) Pressure (bar)   Constr. rmsd
   -2.23919e+02    4.50928e+02    0.00000e+00

           Step           Time
       21460000    42920.00000

   Energies (kJ/mol)
        G96Bond       G96Angle    Proper Dih.  Improper Dih.          LJ-14
    2.43290e+03    3.74152e+03    2.81142e+03    1.15954e+03   -2.93429e+02
     Coulomb-14        LJ (SR)  Disper. corr.   Coulomb (SR)   Coul. recip.
    2.82906e+04    1.25973e+05   -7.50314e+03   -9.44351e+05    5.22993e+03
      Potential    Kinetic En.   Total Energy  Conserved En.    Temperature
   -7.82509e+05    1.37929e+05   -6.44580e+05    9.91889e+05    3.00369e+02
 Pres. DC (bar) Pressure (bar)   Constr. rmsd
   -2.23156e+02    2.18329e+02    0.00000e+00

           Step           Time
       21465000    42930.00000

   Energies (kJ/mol)
        G96Bond       G96Angle    Proper Dih.  Improper Dih.          LJ-14
    2.50753e+03    3.75479e+03    2.79906e+03    1.08908e+03   -3.33378e+02
     Coulomb-14        LJ (SR)  Disper. corr.   Coulomb (SR)   Coul. recip.
    2.80830e+04    1.22854e+05   -7.43574e+03   -9.37796e+05    5.25133e+03
      Potential    Kinetic En.   Total Energy  Conserved En.    Temperature
   -7.79227e+05    1.39333e+05   -6.39894e+05    9.92245e+05    3.03426e+02
 Pres. DC (bar) Pressure (bar)   Constr. rmsd
   -2.19170e+02   -2.80835e+02    0.00000e+00

           Step           Time
       21470000    42940.00000

   Energies (kJ/mol)
        G96Bond       G96Angle    Proper Dih.  Improper Dih.          LJ-14
    2.32206e+03    3.73607e+03    2.76315e+03    1.07515e+03   -3.16910e+02
     Coulomb-14        LJ (SR)  Disper. corr.   Coulomb (SR)   Coul. recip.
    2.82267e+04    1.23586e+05   -7.46537e+03   -9.40693e+05    5.21263e+03
      Potential    Kinetic En.   Total Energy  Conserved En.    Temperature
   -7.81554e+05    1.37602e+05   -6.43952e+05    9.92445e+05    2.99656e+02
 Pres. DC (bar) Pressure (bar)   Constr. rmsd
   -2.20918e+02   -4.23106e+01    0.00000e+00

           Step           Time
       21475000    42950.00000

   Energies (kJ/mol)
        G96Bond       G96Angle    Proper Dih.  Improper Dih.          LJ-14
    2.30021e+03    3.53573e+03    2.78614e+03    1.08797e+03   -3.23168e+02
     Coulomb-14        LJ (SR)  Disper. corr.   Coulomb (SR)   Coul. recip.
    2.83349e+04    1.23045e+05   -7.44947e+03   -9.38774e+05    5.16737e+03
      Potential    Kinetic En.   Total Energy  Conserved En.    Temperature
   -7.80289e+05    1.37760e+05   -6.42529e+05    9.92740e+05    3.00000e+02
 Pres. DC (bar) Pressure (bar)   Constr. rmsd
   -2.19979e+02   -1.50730e+02    0.00000e+00

           Step           Time
       21480000    42960.00000

   Energies (kJ/mol)
        G96Bond       G96Angle    Proper Dih.  Improper Dih.          LJ-14
    2.28241e+03    3.68052e+03    2.79720e+03    1.14212e+03   -2.73293e+02
     Coulomb-14        LJ (SR)  Disper. corr.   Coulomb (SR)   Coul. recip.
    2.83399e+04    1.23890e+05   -7.45981e+03   -9.41328e+05    5.20043e+03
      Potential    Kinetic En.   Total Energy  Conserved En.    Temperature
   -7.81729e+05    1.37717e+05   -6.44012e+05    9.93020e+05    2.99907e+02
 Pres. DC (bar) Pressure (bar)   Constr. rmsd
   -2.20589e+02    1.21320e+01    0.00000e+00

           Step           Time
       21485000    42970.00000

   Energies (kJ/mol)
        G96Bond       G96Angle    Proper Dih.  Improper Dih.          LJ-14
    2.39376e+03    3.81716e+03    2.85118e+03    1.09435e+03   -3.14795e+02
     Coulomb-14        LJ (SR)  Disper. corr.   Coulomb (SR)   Coul. recip.
    2.80673e+04    1.23773e+05   -7.46397e+03   -9.40661e+05    5.21493e+03
      Potential    Kinetic En.   Total Energy  Conserved En.    Temperature
   -7.81228e+05    1.37712e+05   -6.43516e+05    9.93412e+05    2.99896e+02
 Pres. DC (bar) Pressure (bar)   Constr. rmsd
   -2.20835e+02    3.47277e+00    0.00000e+00

           Step           Time
       21490000    42980.00000

   Energies (kJ/mol)
        G96Bond       G96Angle    Proper Dih.  Improper Dih.          LJ-14
    2.23993e+03    3.76525e+03    2.77889e+03    1.12756e+03   -3.04606e+02
     Coulomb-14        LJ (SR)  Disper. corr.   Coulomb (SR)   Coul. recip.
    2.82341e+04    1.24915e+05   -7.48178e+03   -9.42270e+05    5.20670e+03
      Potential    Kinetic En.   Total Energy  Conserved En.    Temperature
   -7.81789e+05    1.38437e+05   -6.43352e+05    9.93747e+05    3.01475e+02
 Pres. DC (bar) Pressure (bar)   Constr. rmsd
   -2.21889e+02    9.44467e+01    0.00000e+00

           Step           Time
       21495000    42990.00000

   Energies (kJ/mol)
        G96Bond       G96Angle    Proper Dih.  Improper Dih.          LJ-14
    2.34290e+03    3.44941e+03    2.87882e+03    1.11597e+03   -3.47433e+02
     Coulomb-14        LJ (SR)  Disper. corr.   Coulomb (SR)   Coul. recip.
    2.81194e+04    1.23874e+05   -7.49255e+03   -9.39714e+05    5.26706e+03
      Potential    Kinetic En.   Total Energy  Conserved En.    Temperature
   -7.80507e+05    1.37551e+05   -6.42956e+05    9.94411e+05    2.99545e+02
 Pres. DC (bar) Pressure (bar)   Constr. rmsd
   -2.22527e+02    6.47410e+01    0.00000e+00

           Step           Time
       21500000    43000.00000

   Energies (kJ/mol)
        G96Bond       G96Angle    Proper Dih.  Improper Dih.          LJ-14
    2.41223e+03    3.81206e+03    2.75629e+03    1.13933e+03   -3.42632e+02
     Coulomb-14        LJ (SR)  Disper. corr.   Coulomb (SR)   Coul. recip.
    2.83518e+04    1.25948e+05   -7.46279e+03   -9.42286e+05    5.37258e+03
      Potential    Kinetic En.   Total Energy  Conserved En.    Temperature
   -7.80299e+05    1.37770e+05   -6.42529e+05    9.94909e+05    3.00023e+02
 Pres. DC (bar) Pressure (bar)   Constr. rmsd
   -2.20765e+02    1.27030e+02    0.00000e+00

           Step           Time
       21505000    43010.00000

   Energies (kJ/mol)
        G96Bond       G96Angle    Proper Dih.  Improper Dih.          LJ-14
    2.36192e+03    3.58408e+03    2.87420e+03    1.15944e+03   -2.75252e+02
     Coulomb-14        LJ (SR)  Disper. corr.   Coulomb (SR)   Coul. recip.
    2.82819e+04    1.23551e+05   -7.50000e+03   -9.40545e+05    5.23280e+03
      Potential    Kinetic En.   Total Energy  Conserved En.    Temperature
   -7.81275e+05    1.37169e+05   -6.44106e+05    9.95296e+05    2.98713e+02
 Pres. DC (bar) Pressure (bar)   Constr. rmsd
   -2.22969e+02    6.88031e+01    0.00000e+00

           Step           Time
       21510000    43020.00000

   Energies (kJ/mol)
        G96Bond       G96Angle    Proper Dih.  Improper Dih.          LJ-14
    2.30901e+03    3.80028e+03    2.77949e+03    1.14326e+03   -2.16058e+02
     Coulomb-14        LJ (SR)  Disper. corr.   Coulomb (SR)   Coul. recip.
    2.80759e+04    1.25556e+05   -7.51585e+03   -9.42743e+05    5.29809e+03
      Potential    Kinetic En.   Total Energy  Conserved En.    Temperature
   -7.81512e+05    1.37999e+05   -6.43514e+05    9.95443e+05    3.00520e+02
 Pres. DC (bar) Pressure (bar)   Constr. rmsd
   -2.23912e+02    2.83603e+02    0.00000e+00

           Step           Time
       21515000    43030.00000

   Energies (kJ/mol)
        G96Bond       G96Angle    Proper Dih.  Improper Dih.          LJ-14
    2.38312e+03    3.56344e+03    2.79625e+03    1.17386e+03   -2.37082e+02
     Coulomb-14        LJ (SR)  Disper. corr.   Coulomb (SR)   Coul. recip.
    2.82879e+04    1.23861e+05   -7.46913e+03   -9.39459e+05    5.19725e+03
      Potential    Kinetic En.   Total Energy  Conserved En.    Temperature
   -7.79902e+05    1.39204e+05   -6.40698e+05    9.95985e+05    3.03145e+02
 Pres. DC (bar) Pressure (bar)   Constr. rmsd
   -2.21140e+02    1.44025e+02    0.00000e+00

           Step           Time
       21520000    43040.00000

   Energies (kJ/mol)
        G96Bond       G96Angle    Proper Dih.  Improper Dih.          LJ-14
    2.47235e+03    3.69942e+03    2.81077e+03    1.12743e+03   -3.78845e+02
     Coulomb-14        LJ (SR)  Disper. corr.   Coulomb (SR)   Coul. recip.
    2.81890e+04    1.22061e+05   -7.40938e+03   -9.36839e+05    5.30657e+03
      Potential    Kinetic En.   Total Energy  Conserved En.    Temperature
   -7.78961e+05    1.38349e+05   -6.40612e+05    9.96556e+05    3.01282e+02
 Pres. DC (bar) Pressure (bar)   Constr. rmsd
   -2.17620e+02   -3.19794e+02    0.00000e+00

           Step           Time
       21525000    43050.00000

   Energies (kJ/mol)
        G96Bond       G96Angle    Proper Dih.  Improper Dih.          LJ-14
    2.33760e+03    3.55714e+03    2.84285e+03    1.14838e+03   -2.79226e+02
     Coulomb-14        LJ (SR)  Disper. corr.   Coulomb (SR)   Coul. recip.
    2.84562e+04    1.23724e+05   -7.45199e+03   -9.39235e+05    5.23589e+03
      Potential    Kinetic En.   Total Energy  Conserved En.    Temperature
   -7.79664e+05    1.39099e+05   -6.40565e+05    9.97093e+05    3.02917e+02
 Pres. DC (bar) Pressure (bar)   Constr. rmsd
   -2.20127e+02   -4.95300e+01    0.00000e+00

           Step           Time
       21530000    43060.00000

   Energies (kJ/mol)
        G96Bond       G96Angle    Proper Dih.  Improper Dih.          LJ-14
    2.47478e+03    3.56556e+03    2.78560e+03    1.11686e+03   -2.67980e+02
     Coulomb-14        LJ (SR)  Disper. corr.   Coulomb (SR)   Coul. recip.
    2.80040e+04    1.23061e+05   -7.46409e+03   -9.38857e+05    5.35068e+03
      Potential    Kinetic En.   Total Energy  Conserved En.    Temperature
   -7.80231e+05    1.38161e+05   -6.42070e+05    9.97306e+05    3.00873e+02
 Pres. DC (bar) Pressure (bar)   Constr. rmsd
   -2.20842e+02   -1.19921e+02    0.00000e+00

           Step           Time
       21535000    43070.00000

   Energies (kJ/mol)
        G96Bond       G96Angle    Proper Dih.  Improper Dih.          LJ-14
    2.35492e+03    3.62775e+03    2.93013e+03    1.00007e+03   -3.13443e+02
     Coulomb-14        LJ (SR)  Disper. corr.   Coulomb (SR)   Coul. recip.
    2.83213e+04    1.23134e+05   -7.47007e+03   -9.40116e+05    5.25928e+03
      Potential    Kinetic En.   Total Energy  Conserved En.    Temperature
   -7.81272e+05    1.36893e+05   -6.44378e+05    9.97776e+05    2.98113e+02
 Pres. DC (bar) Pressure (bar)   Constr. rmsd
   -2.21195e+02   -1.63368e+02    0.00000e+00

           Step           Time
       21540000    43080.00000

   Energies (kJ/mol)
        G96Bond       G96Angle    Proper Dih.  Improper Dih.          LJ-14
    2.23180e+03    3.74303e+03    2.87968e+03    1.12925e+03   -3.71357e+02
     Coulomb-14        LJ (SR)  Disper. corr.   Coulomb (SR)   Coul. recip.
    2.82845e+04    1.22088e+05   -7.42438e+03   -9.38236e+05    5.35761e+03
      Potential    Kinetic En.   Total Energy  Conserved En.    Temperature
   -7.80318e+05    1.37579e+05   -6.42738e+05    9.97978e+05    2.99607e+02
 Pres. DC (bar) Pressure (bar)   Constr. rmsd
   -2.18501e+02   -1.44352e+02    0.00000e+00

           Step           Time
       21545000    43090.00000

   Energies (kJ/mol)
        G96Bond       G96Angle    Proper Dih.  Improper Dih.          LJ-14
    2.34676e+03    3.76926e+03    2.88027e+03    1.12038e+03   -3.60475e+02
     Coulomb-14        LJ (SR)  Disper. corr.   Coulomb (SR)   Coul. recip.
    2.81455e+04    1.23461e+05   -7.45924e+03   -9.39896e+05    5.31049e+03
      Potential    Kinetic En.   Total Energy  Conserved En.    Temperature
   -7.80682e+05    1.38366e+05   -6.42315e+05    9.98673e+05    3.01321e+02
 Pres. DC (bar) Pressure (bar)   Constr. rmsd
   -2.20555e+02   -1.05741e+02    0.00000e+00

           Step           Time
       21550000    43100.00000

   Energies (kJ/mol)
        G96Bond       G96Angle    Proper Dih.  Improper Dih.          LJ-14
    2.34714e+03    3.61591e+03    2.76391e+03    1.13545e+03   -2.96771e+02
     Coulomb-14        LJ (SR)  Disper. corr.   Coulomb (SR)   Coul. recip.
    2.81951e+04    1.24635e+05   -7.45705e+03   -9.40919e+05    5.23896e+03
      Potential    Kinetic En.   Total Energy  Conserved En.    Temperature
   -7.80741e+05    1.38565e+05   -6.42176e+05    9.99283e+05    3.01754e+02
 Pres. DC (bar) Pressure (bar)   Constr. rmsd
   -2.20426e+02    7.55967e+01    0.00000e+00

           Step           Time
       21555000    43110.00000

   Energies (kJ/mol)
        G96Bond       G96Angle    Proper Dih.  Improper Dih.          LJ-14
    2.24296e+03    3.67735e+03    2.76248e+03    1.10961e+03   -3.57250e+02
     Coulomb-14        LJ (SR)  Disper. corr.   Coulomb (SR)   Coul. recip.
    2.82127e+04    1.24833e+05   -7.50693e+03   -9.42020e+05    5.20829e+03
      Potential    Kinetic En.   Total Energy  Conserved En.    Temperature
   -7.81838e+05    1.37473e+05   -6.44365e+05    9.99816e+05    2.99375e+02
 Pres. DC (bar) Pressure (bar)   Constr. rmsd
   -2.23381e+02    9.60204e+01    0.00000e+00

           Step           Time
       21560000    43120.00000

   Energies (kJ/mol)
        G96Bond       G96Angle    Proper Dih.  Improper Dih.          LJ-14
    2.31211e+03    3.79056e+03    2.88402e+03    1.02804e+03   -2.99865e+02
     Coulomb-14        LJ (SR)  Disper. corr.   Coulomb (SR)   Coul. recip.
    2.83572e+04    1.23506e+05   -7.47162e+03   -9.39871e+05    5.21566e+03
      Potential    Kinetic En.   Total Energy  Conserved En.    Temperature
   -7.80548e+05    1.38021e+05   -6.42527e+05    1.00006e+06    3.00569e+02
 Pres. DC (bar) Pressure (bar)   Constr. rmsd
   -2.21287e+02   -2.70145e+01    0.00000e+00

           Step           Time
       21565000    43130.00000

   Energies (kJ/mol)
        G96Bond       G96Angle    Proper Dih.  Improper Dih.          LJ-14
    2.43909e+03    3.68354e+03    2.75348e+03    1.06859e+03   -2.46184e+02
     Coulomb-14        LJ (SR)  Disper. corr.   Coulomb (SR)   Coul. recip.
    2.81998e+04    1.23054e+05   -7.44742e+03   -9.39429e+05    5.23670e+03
      Potential    Kinetic En.   Total Energy  Conserved En.    Temperature
   -7.80688e+05    1.37740e+05   -6.42948e+05    1.00030e+06    2.99957e+02
 Pres. DC (bar) Pressure (bar)   Constr. rmsd
   -2.19858e+02   -1.13781e+02    0.00000e+00

           Step           Time
       21570000    43140.00000

   Energies (kJ/mol)
        G96Bond       G96Angle    Proper Dih.  Improper Dih.          LJ-14
    2.34683e+03    3.74953e+03    2.82830e+03    1.23408e+03   -3.62756e+02
     Coulomb-14        LJ (SR)  Disper. corr.   Coulomb (SR)   Coul. recip.
    2.84484e+04    1.26426e+05   -7.49666e+03   -9.44264e+05    5.20512e+03
      Potential    Kinetic En.   Total Energy  Conserved En.    Temperature
   -7.81886e+05    1.37894e+05   -6.43992e+05    1.00081e+06    3.00292e+02
 Pres. DC (bar) Pressure (bar)   Constr. rmsd
   -2.22771e+02    2.83178e+02    0.00000e+00

           Step           Time
       21575000    43150.00000

   Energies (kJ/mol)
        G96Bond       G96Angle    Proper Dih.  Improper Dih.          LJ-14
    2.36098e+03    3.68918e+03    2.83323e+03    1.08412e+03   -3.43366e+02
     Coulomb-14        LJ (SR)  Disper. corr.   Coulomb (SR)   Coul. recip.
    2.83053e+04    1.24535e+05   -7.47162e+03   -9.41327e+05    5.35626e+03
      Potential    Kinetic En.   Total Energy  Conserved En.    Temperature
   -7.80978e+05    1.38083e+05   -6.42895e+05    1.00130e+06    3.00703e+02
 Pres. DC (bar) Pressure (bar)   Constr. rmsd
   -2.21287e+02    3.12935e+01    0.00000e+00

           Step           Time
       21580000    43160.00000

   Energies (kJ/mol)
        G96Bond       G96Angle    Proper Dih.  Improper Dih.          LJ-14
    2.32832e+03    3.64975e+03    2.89057e+03    1.15692e+03   -2.89624e+02
     Coulomb-14        LJ (SR)  Disper. corr.   Coulomb (SR)   Coul. recip.
    2.84609e+04    1.24707e+05   -7.49322e+03   -9.41213e+05    5.17564e+03
      Potential    Kinetic En.   Total Energy  Conserved En.    Temperature
   -7.80627e+05    1.37790e+05   -6.42837e+05    1.00152e+06    3.00066e+02
 Pres. DC (bar) Pressure (bar)   Constr. rmsd
   -2.22567e+02    6.57841e+01    0.00000e+00

           Step           Time
       21585000    43170.00000

   Energies (kJ/mol)
        G96Bond       G96Angle    Proper Dih.  Improper Dih.          LJ-14
    2.12768e+03    3.72252e+03    2.81287e+03    1.11636e+03   -3.14157e+02
     Coulomb-14        LJ (SR)  Disper. corr.   Coulomb (SR)   Coul. recip.
    2.82290e+04    1.24809e+05   -7.45619e+03   -9.41544e+05    5.28931e+03
      Potential    Kinetic En.   Total Energy  Conserved En.    Temperature
   -7.81208e+05    1.37548e+05   -6.43659e+05    1.00173e+06    2.99540e+02
 Pres. DC (bar) Pressure (bar)   Constr. rmsd
   -2.20375e+02    1.14747e+02    0.00000e+00

           Step           Time
       21590000    43180.00000

   Energies (kJ/mol)
        G96Bond       G96Angle    Proper Dih.  Improper Dih.          LJ-14
    2.38696e+03    3.88112e+03    2.83126e+03    1.13117e+03   -2.72302e+02
     Coulomb-14        LJ (SR)  Disper. corr.   Coulomb (SR)   Coul. recip.
    2.82614e+04    1.25314e+05   -7.48418e+03   -9.42406e+05    5.12863e+03
      Potential    Kinetic En.   Total Energy  Conserved En.    Temperature
   -7.81227e+05    1.37276e+05   -6.43951e+05    1.00205e+06    2.98946e+02
 Pres. DC (bar) Pressure (bar)   Constr. rmsd
   -2.22030e+02    2.18624e+02    0.00000e+00

           Step           Time
       21595000    43190.00000

   Energies (kJ/mol)
        G96Bond       G96Angle    Proper Dih.  Improper Dih.          LJ-14
    2.36004e+03    3.93447e+03    2.73721e+03    1.10383e+03   -3.54070e+02
     Coulomb-14        LJ (SR)  Disper. corr.   Coulomb (SR)   Coul. recip.
    2.82911e+04    1.23628e+05   -7.45711e+03   -9.40394e+05    5.17767e+03
      Potential    Kinetic En.   Total Energy  Conserved En.    Temperature
   -7.80973e+05    1.37920e+05   -6.43053e+05    1.00227e+06    3.00350e+02
 Pres. DC (bar) Pressure (bar)   Constr. rmsd
   -2.20430e+02    9.94491e+00    0.00000e+00

           Step           Time
       21600000    43200.00000

   Energies (kJ/mol)
        G96Bond       G96Angle    Proper Dih.  Improper Dih.          LJ-14
    2.46165e+03    3.78723e+03    2.80982e+03    1.18515e+03   -3.09959e+02
     Coulomb-14        LJ (SR)  Disper. corr.   Coulomb (SR)   Coul. recip.
    2.84058e+04    1.23805e+05   -7.48605e+03   -9.41243e+05    5.21067e+03
      Potential    Kinetic En.   Total Energy  Conserved En.    Temperature
   -7.81374e+05    1.39032e+05   -6.42342e+05    1.00237e+06    3.02771e+02
 Pres. DC (bar) Pressure (bar)   Constr. rmsd
   -2.22142e+02    5.53555e+01    0.00000e+00

           Step           Time
       21605000    43210.00000

   Energies (kJ/mol)
        G96Bond       G96Angle    Proper Dih.  Improper Dih.          LJ-14
    2.39432e+03    3.71754e+03    2.89107e+03    1.09393e+03   -3.18524e+02
     Coulomb-14        LJ (SR)  Disper. corr.   Coulomb (SR)   Coul. recip.
    2.83203e+04    1.21620e+05   -7.42849e+03   -9.36802e+05    5.29606e+03
      Potential    Kinetic En.   Total Energy  Conserved En.    Temperature
   -7.79215e+05    1.37576e+05   -6.41639e+05    1.00280e+06    2.99600e+02
 Pres. DC (bar) Pressure (bar)   Constr. rmsd
   -2.18743e+02   -2.00686e+02    0.00000e+00

           Step           Time
       21610000    43220.00000

   Energies (kJ/mol)
        G96Bond       G96Angle    Proper Dih.  Improper Dih.          LJ-14
    2.26721e+03    3.56971e+03    2.74664e+03    1.17205e+03   -2.91502e+02
     Coulomb-14        LJ (SR)  Disper. corr.   Coulomb (SR)   Coul. recip.
    2.81390e+04    1.24147e+05   -7.48610e+03   -9.41430e+05    5.20689e+03
      Potential    Kinetic En.   Total Energy  Conserved En.    Temperature
   -7.81959e+05    1.37040e+05   -6.44919e+05    1.00317e+06    2.98433e+02
 Pres. DC (bar) Pressure (bar)   Constr. rmsd
   -2.22145e+02   -3.36036e+01    0.00000e+00

           Step           Time
       21615000    43230.00000

   Energies (kJ/mol)
        G96Bond       G96Angle    Proper Dih.  Improper Dih.          LJ-14
    2.49092e+03    3.70590e+03    2.78713e+03    1.03481e+03   -4.25786e+02
     Coulomb-14        LJ (SR)  Disper. corr.   Coulomb (SR)   Coul. recip.
    2.83259e+04    1.23565e+05   -7.46224e+03   -9.39887e+05    5.31759e+03
      Potential    Kinetic En.   Total Energy  Conserved En.    Temperature
   -7.80548e+05    1.37647e+05   -6.42901e+05    1.00350e+06    2.99754e+02
 Pres. DC (bar) Pressure (bar)   Constr. rmsd
   -2.20732e+02   -1.52417e+02    0.00000e+00

           Step           Time
       21620000    43240.00000

   Energies (kJ/mol)
        G96Bond       G96Angle    Proper Dih.  Improper Dih.          LJ-14
    2.32489e+03    3.66036e+03    2.79821e+03    1.04474e+03   -3.53336e+02
     Coulomb-14        LJ (SR)  Disper. corr.   Coulomb (SR)   Coul. recip.
    2.82866e+04    1.23590e+05   -7.43455e+03   -9.40044e+05    5.25603e+03
      Potential    Kinetic En.   Total Energy  Conserved En.    Temperature
   -7.80871e+05    1.36222e+05   -6.44649e+05    1.00367e+06    2.96650e+02
 Pres. DC (bar) Pressure (bar)   Constr. rmsd
   -2.19099e+02   -9.43060e+01    0.00000e+00

           Step           Time
       21625000    43250.00000

   Energies (kJ/mol)
        G96Bond       G96Angle    Proper Dih.  Improper Dih.          LJ-14
    2.26811e+03    3.71373e+03    2.79451e+03    1.13487e+03   -3.93453e+02
     Coulomb-14        LJ (SR)  Disper. corr.   Coulomb (SR)   Coul. recip.
    2.82495e+04    1.23521e+05   -7.44504e+03   -9.39488e+05    5.32729e+03
      Potential    Kinetic En.   Total Energy  Conserved En.    Temperature
   -7.80317e+05    1.37639e+05   -6.42678e+05    1.00404e+06    2.99737e+02
 Pres. DC (bar) Pressure (bar)   Constr. rmsd
   -2.19717e+02   -1.13450e+02    0.00000e+00

           Step           Time
       21630000    43260.00000

   Energies (kJ/mol)
        G96Bond       G96Angle    Proper Dih.  Improper Dih.          LJ-14
    2.17582e+03    3.55858e+03    2.88264e+03    1.11865e+03   -4.01109e+02
     Coulomb-14        LJ (SR)  Disper. corr.   Coulomb (SR)   Coul. recip.
    2.80683e+04    1.24240e+05   -7.47502e+03   -9.42475e+05    5.23089e+03
      Potential    Kinetic En.   Total Energy  Conserved En.    Temperature
   -7.83076e+05    1.36377e+05   -6.46699e+05    1.00429e+06    2.96988e+02
 Pres. DC (bar) Pressure (bar)   Constr. rmsd
   -2.21488e+02   -6.43565e+01    0.00000e+00

           Step           Time
       21635000    43270.00000

   Energies (kJ/mol)
        G96Bond       G96Angle    Proper Dih.  Improper Dih.          LJ-14
    2.35003e+03    3.64791e+03    2.90412e+03    1.06220e+03   -3.69834e+02
     Coulomb-14        LJ (SR)  Disper. corr.   Coulomb (SR)   Coul. recip.
    2.82495e+04    1.24449e+05   -7.46279e+03   -9.42787e+05    5.35628e+03
      Potential    Kinetic En.   Total Energy  Conserved En.    Temperature
   -7.82600e+05    1.36951e+05   -6.45650e+05    1.00441e+06    2.98238e+02
 Pres. DC (bar) Pressure (bar)   Constr. rmsd
   -2.20765e+02   -8.94715e+01    0.00000e+00

           Step           Time
       21640000    43280.00000

   Energies (kJ/mol)
        G96Bond       G96Angle    Proper Dih.  Improper Dih.          LJ-14
    2.50259e+03    3.77774e+03    2.93308e+03    1.06712e+03   -2.71341e+02
     Coulomb-14        LJ (SR)  Disper. corr.   Coulomb (SR)   Coul. recip.
    2.83016e+04    1.23579e+05   -7.49187e+03   -9.38026e+05    5.33563e+03
      Potential    Kinetic En.   Total Energy  Conserved En.    Temperature
   -7.78292e+05    1.38340e+05   -6.39953e+05    1.00472e+06    3.01263e+02
 Pres. DC (bar) Pressure (bar)   Constr. rmsd
   -2.22486e+02    1.28749e+02    0.00000e+00

           Step           Time
       21645000    43290.00000

   Energies (kJ/mol)
        G96Bond       G96Angle    Proper Dih.  Improper Dih.          LJ-14
    2.29335e+03    3.90804e+03    2.69632e+03    1.11314e+03   -2.90279e+02
     Coulomb-14        LJ (SR)  Disper. corr.   Coulomb (SR)   Coul. recip.
    2.80800e+04    1.24913e+05   -7.44640e+03   -9.40740e+05    5.23860e+03
      Potential    Kinetic En.   Total Energy  Conserved En.    Temperature
   -7.80234e+05    1.36481e+05   -6.43754e+05    1.00491e+06    2.97214e+02
 Pres. DC (bar) Pressure (bar)   Constr. rmsd
   -2.19797e+02   -5.60833e+00    0.00000e+00

           Step           Time
       21650000    43300.00000

   Energies (kJ/mol)
        G96Bond       G96Angle    Proper Dih.  Improper Dih.          LJ-14
    2.44924e+03    3.70931e+03    2.87222e+03    1.13289e+03   -3.36543e+02
     Coulomb-14        LJ (SR)  Disper. corr.   Coulomb (SR)   Coul. recip.
    2.81202e+04    1.24408e+05   -7.44691e+03   -9.40456e+05    5.26360e+03
      Potential    Kinetic En.   Total Energy  Conserved En.    Temperature
   -7.80284e+05    1.38979e+05   -6.41305e+05    1.00549e+06    3.02656e+02
 Pres. DC (bar) Pressure (bar)   Constr. rmsd
   -2.19827e+02   -5.40080e+01    0.00000e+00

           Step           Time
       21655000    43310.00000

   Energies (kJ/mol)
        G96Bond       G96Angle    Proper Dih.  Improper Dih.          LJ-14
    2.34374e+03    3.61098e+03    2.83562e+03    1.14508e+03   -3.27858e+02
     Coulomb-14        LJ (SR)  Disper. corr.   Coulomb (SR)   Coul. recip.
    2.81663e+04    1.24165e+05   -7.48847e+03   -9.41834e+05    5.14525e+03
      Potential    Kinetic En.   Total Energy  Conserved En.    Temperature
   -7.82239e+05    1.37864e+05   -6.44374e+05    1.00579e+06    3.00227e+02
 Pres. DC (bar) Pressure (bar)   Constr. rmsd
   -2.22285e+02   -5.50346e+01    0.00000e+00

           Step           Time
       21660000    43320.00000

   Energies (kJ/mol)
        G96Bond       G96Angle    Proper Dih.  Improper Dih.          LJ-14
    2.29404e+03    3.52237e+03    2.71977e+03    1.11112e+03   -2.81695e+02
     Coulomb-14        LJ (SR)  Disper. corr.   Coulomb (SR)   Coul. recip.
    2.84711e+04    1.23081e+05   -7.44697e+03   -9.38664e+05    5.35324e+03
      Potential    Kinetic En.   Total Energy  Conserved En.    Temperature
   -7.79840e+05    1.37444e+05   -6.42395e+05    1.00591e+06    2.99313e+02
 Pres. DC (bar) Pressure (bar)   Constr. rmsd
   -2.19831e+02   -1.03344e+02    0.00000e+00

           Step           Time
       21665000    43330.00000

   Energies (kJ/mol)
        G96Bond       G96Angle    Proper Dih.  Improper Dih.          LJ-14
    2.25047e+03    3.79996e+03    2.78035e+03    1.08950e+03   -3.78102e+02
     Coulomb-14        LJ (SR)  Disper. corr.   Coulomb (SR)   Coul. recip.
    2.81194e+04    1.25281e+05   -7.49640e+03   -9.42767e+05    5.18837e+03
      Potential    Kinetic En.   Total Energy  Conserved En.    Temperature
   -7.82132e+05    1.37015e+05   -6.45117e+05    1.00602e+06    2.98377e+02
 Pres. DC (bar) Pressure (bar)   Constr. rmsd
   -2.22756e+02    1.18968e+02    0.00000e+00

           Step           Time
       21670000    43340.00000

   Energies (kJ/mol)
        G96Bond       G96Angle    Proper Dih.  Improper Dih.          LJ-14
    2.27466e+03    3.76050e+03    2.76368e+03    1.18198e+03   -3.30103e+02
     Coulomb-14        LJ (SR)  Disper. corr.   Coulomb (SR)   Coul. recip.
    2.82548e+04    1.24443e+05   -7.46699e+03   -9.42189e+05    5.21871e+03
      Potential    Kinetic En.   Total Energy  Conserved En.    Temperature
   -7.82088e+05    1.37848e+05   -6.44240e+05    1.00629e+06    3.00192e+02
 Pres. DC (bar) Pressure (bar)   Constr. rmsd
   -2.21013e+02   -6.36646e+01    0.00000e+00

           Step           Time
       21675000    43350.00000

   Energies (kJ/mol)
        G96Bond       G96Angle    Proper Dih.  Improper Dih.          LJ-14
    2.45883e+03    3.67197e+03    2.76614e+03    1.03404e+03   -3.55688e+02
     Coulomb-14        LJ (SR)  Disper. corr.   Coulomb (SR)   Coul. recip.
    2.84563e+04    1.22415e+05   -7.39085e+03   -9.37400e+05    5.31855e+03
      Potential    Kinetic En.   Total Energy  Conserved En.    Temperature
   -7.79025e+05    1.38400e+05   -6.40625e+05    1.00668e+06    3.01394e+02
 Pres. DC (bar) Pressure (bar)   Constr. rmsd
   -2.16534e+02   -2.17615e+02    0.00000e+00

           Step           Time
       21680000    43360.00000

   Energies (kJ/mol)
        G96Bond       G96Angle    Proper Dih.  Improper Dih.          LJ-14
    2.46271e+03    3.80346e+03    2.74468e+03    1.12017e+03   -3.68975e+02
     Coulomb-14        LJ (SR)  Disper. corr.   Coulomb (SR)   Coul. recip.
    2.81690e+04    1.25582e+05   -7.46161e+03   -9.42834e+05    5.28336e+03
      Potential    Kinetic En.   Total Energy  Conserved En.    Temperature
   -7.81499e+05    1.38972e+05   -6.42527e+05    1.00701e+06    3.02640e+02
 Pres. DC (bar) Pressure (bar)   Constr. rmsd
   -2.20695e+02    1.34753e+02    0.00000e+00

           Step           Time
       21685000    43370.00000

   Energies (kJ/mol)
        G96Bond       G96Angle    Proper Dih.  Improper Dih.          LJ-14
    2.44787e+03    3.77311e+03    2.80981e+03    1.10865e+03   -3.15088e+02
     Coulomb-14        LJ (SR)  Disper. corr.   Coulomb (SR)   Coul. recip.
    2.81130e+04    1.24148e+05   -7.45847e+03   -9.40612e+05    5.29076e+03
      Potential    Kinetic En.   Total Energy  Conserved En.    Temperature
   -7.80695e+05    1.38075e+05   -6.42620e+05    1.00706e+06    3.00686e+02
 Pres. DC (bar) Pressure (bar)   Constr. rmsd
   -2.20510e+02   -2.45119e+01    0.00000e+00

           Step           Time
       21690000    43380.00000

   Energies (kJ/mol)
        G96Bond       G96Angle    Proper Dih.  Improper Dih.          LJ-14
    2.41288e+03    3.73176e+03    2.83990e+03    1.15488e+03   -2.81930e+02
     Coulomb-14        LJ (SR)  Disper. corr.   Coulomb (SR)   Coul. recip.
    2.81754e+04    1.24100e+05   -7.45918e+03   -9.39615e+05    5.30574e+03
      Potential    Kinetic En.   Total Energy  Conserved En.    Temperature
   -7.79636e+05    1.37468e+05   -6.42168e+05    1.00725e+06    2.99365e+02
 Pres. DC (bar) Pressure (bar)   Constr. rmsd
   -2.20552e+02    1.49681e+02    0.00000e+00

           Step           Time
       21695000    43390.00000

   Energies (kJ/mol)
        G96Bond       G96Angle    Proper Dih.  Improper Dih.          LJ-14
    2.30796e+03    3.74307e+03    2.76222e+03    1.12934e+03   -3.50187e+02
     Coulomb-14        LJ (SR)  Disper. corr.   Coulomb (SR)   Coul. recip.
    2.80208e+04    1.24207e+05   -7.45082e+03   -9.40751e+05    5.38781e+03
      Potential    Kinetic En.   Total Energy  Conserved En.    Temperature
   -7.80994e+05    1.37617e+05   -6.43377e+05    1.00746e+06    2.99689e+02
 Pres. DC (bar) Pressure (bar)   Constr. rmsd
   -2.20058e+02   -3.10011e+01    0.00000e+00

           Step           Time
       21700000    43400.00000

   Energies (kJ/mol)
        G96Bond       G96Angle    Proper Dih.  Improper Dih.          LJ-14
    2.37930e+03    3.85753e+03    2.75472e+03    1.09197e+03   -3.03764e+02
     Coulomb-14        LJ (SR)  Disper. corr.   Coulomb (SR)   Coul. recip.
    2.82801e+04    1.25440e+05   -7.50306e+03   -9.42585e+05    5.26462e+03
      Potential    Kinetic En.   Total Energy  Conserved En.    Temperature
   -7.81324e+05    1.39189e+05   -6.42135e+05    1.00785e+06    3.03112e+02
 Pres. DC (bar) Pressure (bar)   Constr. rmsd
   -2.23151e+02    2.08160e+02    0.00000e+00

           Step           Time
       21705000    43410.00000

   Energies (kJ/mol)
        G96Bond       G96Angle    Proper Dih.  Improper Dih.          LJ-14
    2.14890e+03    3.72608e+03    2.87277e+03    1.11996e+03   -2.60324e+02
     Coulomb-14        LJ (SR)  Disper. corr.   Coulomb (SR)   Coul. recip.
    2.82034e+04    1.23703e+05   -7.48299e+03   -9.41268e+05    5.27868e+03
      Potential    Kinetic En.   Total Energy  Conserved En.    Temperature
   -7.81958e+05    1.37480e+05   -6.44478e+05    1.00807e+06    2.99391e+02
 Pres. DC (bar) Pressure (bar)   Constr. rmsd
   -2.21960e+02   -4.39182e+01    0.00000e+00

           Step           Time
       21710000    43420.00000

   Energies (kJ/mol)
        G96Bond       G96Angle    Proper Dih.  Improper Dih.          LJ-14
    2.30443e+03    3.84188e+03    2.89339e+03    1.13858e+03   -3.60410e+02
     Coulomb-14        LJ (SR)  Disper. corr.   Coulomb (SR)   Coul. recip.
    2.81527e+04    1.24144e+05   -7.46550e+03   -9.39714e+05    5.22985e+03
      Potential    Kinetic En.   Total Energy  Conserved En.    Temperature
   -7.79835e+05    1.37694e+05   -6.42140e+05    1.00852e+06    2.99858e+02
 Pres. DC (bar) Pressure (bar)   Constr. rmsd
   -2.20925e+02    9.99171e+01    0.00000e+00

           Step           Time
       21715000    43430.00000

   Energies (kJ/mol)
        G96Bond       G96Angle    Proper Dih.  Improper Dih.          LJ-14
    2.29031e+03    3.65877e+03    2.72822e+03    1.06667e+03   -3.55444e+02
     Coulomb-14        LJ (SR)  Disper. corr.   Coulomb (SR)   Coul. recip.
    2.83051e+04    1.24694e+05   -7.43284e+03   -9.40416e+05    5.22019e+03
      Potential    Kinetic En.   Total Energy  Conserved En.    Temperature
   -7.80241e+05    1.39006e+05   -6.41235e+05    1.00885e+06    3.02714e+02
 Pres. DC (bar) Pressure (bar)   Constr. rmsd
   -2.18999e+02    3.87491e+01    0.00000e+00

           Step           Time
       21720000    43440.00000

   Energies (kJ/mol)
        G96Bond       G96Angle    Proper Dih.  Improper Dih.          LJ-14
    2.37877e+03    3.81012e+03    2.73849e+03    1.06888e+03   -2.88423e+02
     Coulomb-14        LJ (SR)  Disper. corr.   Coulomb (SR)   Coul. recip.
    2.80280e+04    1.24666e+05   -7.50503e+03   -9.41565e+05    5.23928e+03
      Potential    Kinetic En.   Total Energy  Conserved En.    Temperature
   -7.81428e+05    1.38475e+05   -6.42954e+05    1.00928e+06    3.01557e+02
 Pres. DC (bar) Pressure (bar)   Constr. rmsd
   -2.23268e+02    9.74448e+01    0.00000e+00

           Step           Time
       21725000    43450.00000

   Energies (kJ/mol)
        G96Bond       G96Angle    Proper Dih.  Improper Dih.          LJ-14
    2.39473e+03    3.64048e+03    2.72614e+03    1.02717e+03   -3.03908e+02
     Coulomb-14        LJ (SR)  Disper. corr.   Coulomb (SR)   Coul. recip.
    2.80272e+04    1.24077e+05   -7.41332e+03   -9.41047e+05    5.39920e+03
      Potential    Kinetic En.   Total Energy  Conserved En.    Temperature
   -7.81472e+05    1.38129e+05   -6.43343e+05    1.00978e+06    3.00803e+02
 Pres. DC (bar) Pressure (bar)   Constr. rmsd
   -2.17851e+02   -1.66060e+02    0.00000e+00

           Step           Time
       21730000    43460.00000

   Energies (kJ/mol)
        G96Bond       G96Angle    Proper Dih.  Improper Dih.          LJ-14
    2.26739e+03    3.67875e+03    2.86859e+03    1.10342e+03   -3.31022e+02
     Coulomb-14        LJ (SR)  Disper. corr.   Coulomb (SR)   Coul. recip.
    2.84079e+04    1.23610e+05   -7.46011e+03   -9.40540e+05    5.29326e+03
      Potential    Kinetic En.   Total Energy  Conserved En.    Temperature
   -7.81102e+05    1.36975e+05   -6.44127e+05    1.01007e+06    2.98290e+02
 Pres. DC (bar) Pressure (bar)   Constr. rmsd
   -2.20606e+02   -3.78085e+01    0.00000e+00

           Step           Time
       21735000    43470.00000

   Energies (kJ/mol)
        G96Bond       G96Angle    Proper Dih.  Improper Dih.          LJ-14
    2.34689e+03    3.74092e+03    2.80715e+03    1.10602e+03   -3.36225e+02
     Coulomb-14        LJ (SR)  Disper. corr.   Coulomb (SR)   Coul. recip.
    2.81703e+04    1.22773e+05   -7.39287e+03   -9.37182e+05    5.26040e+03
      Potential    Kinetic En.   Total Energy  Conserved En.    Temperature
   -7.78707e+05    1.37140e+05   -6.41567e+05    1.01039e+06    2.98649e+02
 Pres. DC (bar) Pressure (bar)   Constr. rmsd
   -2.16652e+02   -1.97522e+02    0.00000e+00

           Step           Time
       21740000    43480.00000

   Energies (kJ/mol)
        G96Bond       G96Angle    Proper Dih.  Improper Dih.          LJ-14
    2.29270e+03    3.84914e+03    2.80192e+03    1.06338e+03   -3.55008e+02
     Coulomb-14        LJ (SR)  Disper. corr.   Coulomb (SR)   Coul. recip.
    2.81130e+04    1.23206e+05   -7.43378e+03   -9.41458e+05    5.19464e+03
      Potential    Kinetic En.   Total Energy  Conserved En.    Temperature
   -7.82726e+05    1.36915e+05   -6.45812e+05    1.01079e+06    2.98160e+02
 Pres. DC (bar) Pressure (bar)   Constr. rmsd
   -2.19054e+02   -1.83512e+02    0.00000e+00

           Step           Time
       21745000    43490.00000

   Energies (kJ/mol)
        G96Bond       G96Angle    Proper Dih.  Improper Dih.          LJ-14
    2.27773e+03    3.77891e+03    2.82270e+03    1.10216e+03   -2.88581e+02
     Coulomb-14        LJ (SR)  Disper. corr.   Coulomb (SR)   Coul. recip.
    2.84380e+04    1.24014e+05   -7.43165e+03   -9.41132e+05    5.11409e+03
      Potential    Kinetic En.   Total Energy  Conserved En.    Temperature
   -7.81305e+05    1.38675e+05   -6.42630e+05    1.01090e+06    3.01994e+02
 Pres. DC (bar) Pressure (bar)   Constr. rmsd
   -2.18929e+02   -1.16391e+02    0.00000e+00

           Step           Time
       21750000    43500.00000

   Energies (kJ/mol)
        G96Bond       G96Angle    Proper Dih.  Improper Dih.          LJ-14
    2.32429e+03    3.66342e+03    2.80602e+03    1.10448e+03   -3.68738e+02
     Coulomb-14        LJ (SR)  Disper. corr.   Coulomb (SR)   Coul. recip.
    2.83109e+04    1.24343e+05   -7.44212e+03   -9.39651e+05    5.36651e+03
      Potential    Kinetic En.   Total Energy  Conserved En.    Temperature
   -7.79543e+05    1.37862e+05   -6.41681e+05    1.01131e+06    3.00222e+02
 Pres. DC (bar) Pressure (bar)   Constr. rmsd
   -2.19545e+02    7.80276e+01    0.00000e+00

           Step           Time
       21755000    43510.00000

   Energies (kJ/mol)
        G96Bond       G96Angle    Proper Dih.  Improper Dih.          LJ-14
    2.26949e+03    3.80106e+03    2.83004e+03    1.12173e+03   -2.82453e+02
     Coulomb-14        LJ (SR)  Disper. corr.   Coulomb (SR)   Coul. recip.
    2.82521e+04    1.23627e+05   -7.50887e+03   -9.40396e+05    5.18940e+03
      Potential    Kinetic En.   Total Energy  Conserved En.    Temperature
   -7.81096e+05    1.37960e+05   -6.43136e+05    1.01163e+06    3.00436e+02
 Pres. DC (bar) Pressure (bar)   Constr. rmsd
   -2.23496e+02    1.07732e+02    0.00000e+00

           Step           Time
       21760000    43520.00000

   Energies (kJ/mol)
        G96Bond       G96Angle    Proper Dih.  Improper Dih.          LJ-14
    2.34239e+03    3.62032e+03    2.82588e+03    1.07592e+03   -3.32873e+02
     Coulomb-14        LJ (SR)  Disper. corr.   Coulomb (SR)   Coul. recip.
    2.80686e+04    1.21877e+05   -7.37442e+03   -9.36428e+05    5.23420e+03
      Potential    Kinetic En.   Total Energy  Conserved En.    Temperature
   -7.79092e+05    1.37736e+05   -6.41355e+05    1.01207e+06    2.99949e+02
 Pres. DC (bar) Pressure (bar)   Constr. rmsd
   -2.15574e+02   -3.60983e+02    0.00000e+00

           Step           Time
       21765000    43530.00000

   Energies (kJ/mol)
        G96Bond       G96Angle    Proper Dih.  Improper Dih.          LJ-14
    2.40941e+03    3.66011e+03    2.73102e+03    1.04178e+03   -3.28741e+02
     Coulomb-14        LJ (SR)  Disper. corr.   Coulomb (SR)   Coul. recip.
    2.83512e+04    1.25793e+05   -7.50582e+03   -9.44453e+05    5.17983e+03
      Potential    Kinetic En.   Total Energy  Conserved En.    Temperature
   -7.83121e+05    1.38706e+05   -6.44415e+05    1.01230e+06    3.02061e+02
 Pres. DC (bar) Pressure (bar)   Constr. rmsd
   -2.23315e+02    2.44545e+02    0.00000e+00

           Step           Time
       21770000    43540.00000

   Energies (kJ/mol)
        G96Bond       G96Angle    Proper Dih.  Improper Dih.          LJ-14
    2.28995e+03    3.71292e+03    2.80550e+03    1.10033e+03   -3.35732e+02
     Coulomb-14        LJ (SR)  Disper. corr.   Coulomb (SR)   Coul. recip.
    2.84413e+04    1.22555e+05   -7.46763e+03   -9.38289e+05    5.42526e+03
      Potential    Kinetic En.   Total Energy  Conserved En.    Temperature
   -7.79762e+05    1.38056e+05   -6.41706e+05    1.01251e+06    3.00646e+02
 Pres. DC (bar) Pressure (bar)   Constr. rmsd
   -2.21051e+02   -3.44539e+01    0.00000e+00

           Step           Time
       21775000    43550.00000

   Energies (kJ/mol)
        G96Bond       G96Angle    Proper Dih.  Improper Dih.          LJ-14
    2.31522e+03    3.72617e+03    2.77864e+03    1.10109e+03   -2.92711e+02
     Coulomb-14        LJ (SR)  Disper. corr.   Coulomb (SR)   Coul. recip.
    2.82690e+04    1.23397e+05   -7.45394e+03   -9.40212e+05    5.28639e+03
      Potential    Kinetic En.   Total Energy  Conserved En.    Temperature
   -7.81086e+05    1.36940e+05   -6.44145e+05    1.01273e+06    2.98216e+02
 Pres. DC (bar) Pressure (bar)   Constr. rmsd
   -2.20242e+02   -6.58946e+01    0.00000e+00

           Step           Time
       21780000    43560.00000

   Energies (kJ/mol)
        G96Bond       G96Angle    Proper Dih.  Improper Dih.          LJ-14
    2.25367e+03    3.79221e+03    2.74108e+03    1.08408e+03   -3.18349e+02
     Coulomb-14        LJ (SR)  Disper. corr.   Coulomb (SR)   Coul. recip.
    2.81627e+04    1.24946e+05   -7.47603e+03   -9.40783e+05    5.45336e+03
      Potential    Kinetic En.   Total Energy  Conserved En.    Temperature
   -7.80144e+05    1.36879e+05   -6.43266e+05    1.01317e+06    2.98081e+02
 Pres. DC (bar) Pressure (bar)   Constr. rmsd
   -2.21548e+02    1.52444e+02    0.00000e+00

           Step           Time
       21785000    43570.00000

   Energies (kJ/mol)
        G96Bond       G96Angle    Proper Dih.  Improper Dih.          LJ-14
    2.34100e+03    3.57842e+03    2.77983e+03    1.07831e+03   -3.22249e+02
     Coulomb-14        LJ (SR)  Disper. corr.   Coulomb (SR)   Coul. recip.
    2.83027e+04    1.23374e+05   -7.45667e+03   -9.40093e+05    5.36276e+03
      Potential    Kinetic En.   Total Energy  Conserved En.    Temperature
   -7.81055e+05    1.36416e+05   -6.44638e+05    1.01343e+06    2.97075e+02
 Pres. DC (bar) Pressure (bar)   Constr. rmsd
   -2.20403e+02   -9.69686e+01    0.00000e+00

           Step           Time
       21790000    43580.00000

   Energies (kJ/mol)
        G96Bond       G96Angle    Proper Dih.  Improper Dih.          LJ-14
    2.43339e+03    3.61666e+03    2.93609e+03    1.07054e+03   -2.71233e+02
     Coulomb-14        LJ (SR)  Disper. corr.   Coulomb (SR)   Coul. recip.
    2.83189e+04    1.24084e+05   -7.49189e+03   -9.40197e+05    5.23298e+03
      Potential    Kinetic En.   Total Energy  Conserved En.    Temperature
   -7.80268e+05    1.37603e+05   -6.42665e+05    1.01399e+06    2.99658e+02
 Pres. DC (bar) Pressure (bar)   Constr. rmsd
   -2.22488e+02    9.99452e+01    0.00000e+00

           Step           Time
       21795000    43590.00000

   Energies (kJ/mol)
        G96Bond       G96Angle    Proper Dih.  Improper Dih.          LJ-14
    2.32154e+03    3.61532e+03    2.92449e+03    1.11564e+03   -4.42868e+02
     Coulomb-14        LJ (SR)  Disper. corr.   Coulomb (SR)   Coul. recip.
    2.82222e+04    1.24021e+05   -7.44084e+03   -9.40490e+05    5.34268e+03
      Potential    Kinetic En.   Total Energy  Conserved En.    Temperature
   -7.80811e+05    1.38191e+05   -6.42620e+05    1.01426e+06    3.00939e+02
 Pres. DC (bar) Pressure (bar)   Constr. rmsd
   -2.19470e+02   -9.89899e+01    0.00000e+00

           Step           Time
       21800000    43600.00000

   Energies (kJ/mol)
        G96Bond       G96Angle    Proper Dih.  Improper Dih.          LJ-14
    2.50097e+03    3.66978e+03    2.82777e+03    1.08503e+03   -3.14049e+02
     Coulomb-14        LJ (SR)  Disper. corr.   Coulomb (SR)   Coul. recip.
    2.82041e+04    1.24355e+05   -7.48113e+03   -9.40033e+05    5.33358e+03
      Potential    Kinetic En.   Total Energy  Conserved En.    Temperature
   -7.79851e+05    1.38118e+05   -6.41733e+05    1.01462e+06    3.00780e+02
 Pres. DC (bar) Pressure (bar)   Constr. rmsd
   -2.21850e+02    2.24308e+02    0.00000e+00

           Step           Time
       21805000    43610.00000

   Energies (kJ/mol)
        G96Bond       G96Angle    Proper Dih.  Improper Dih.          LJ-14
    2.23026e+03    3.83108e+03    2.97603e+03    1.11223e+03   -2.82459e+02
     Coulomb-14        LJ (SR)  Disper. corr.   Coulomb (SR)   Coul. recip.
    2.82563e+04    1.23786e+05   -7.45368e+03   -9.39514e+05    5.12130e+03
      Potential    Kinetic En.   Total Energy  Conserved En.    Temperature
   -7.79937e+05    1.38583e+05   -6.41354e+05    1.01477e+06    3.01792e+02
 Pres. DC (bar) Pressure (bar)   Constr. rmsd
   -2.20227e+02    2.75913e+01    0.00000e+00

           Step           Time
       21810000    43620.00000

   Energies (kJ/mol)
        G96Bond       G96Angle    Proper Dih.  Improper Dih.          LJ-14
    2.32604e+03    3.74663e+03    2.87604e+03    1.10541e+03   -3.14912e+02
     Coulomb-14        LJ (SR)  Disper. corr.   Coulomb (SR)   Coul. recip.
    2.78831e+04    1.23865e+05   -7.48574e+03   -9.40367e+05    5.21691e+03
      Potential    Kinetic En.   Total Energy  Conserved En.    Temperature
   -7.81148e+05    1.36131e+05   -6.45017e+05    1.01517e+06    2.96453e+02
 Pres. DC (bar) Pressure (bar)   Constr. rmsd
   -2.22123e+02   -6.05123e+01    0.00000e+00

           Step           Time
       21815000    43630.00000

   Energies (kJ/mol)
        G96Bond       G96Angle    Proper Dih.  Improper Dih.          LJ-14
    2.48959e+03    3.61130e+03    2.83779e+03    1.05190e+03   -2.14223e+02
     Coulomb-14        LJ (SR)  Disper. corr.   Coulomb (SR)   Coul. recip.
    2.81504e+04    1.24179e+05   -7.44720e+03   -9.39923e+05    5.35849e+03
      Potential    Kinetic En.   Total Energy  Conserved En.    Temperature
   -7.79906e+05    1.38307e+05   -6.41600e+05    1.01606e+06    3.01191e+02
 Pres. DC (bar) Pressure (bar)   Constr. rmsd
   -2.19845e+02    1.92137e+00    0.00000e+00

           Step           Time
       21820000    43640.00000

   Energies (kJ/mol)
        G96Bond       G96Angle    Proper Dih.  Improper Dih.          LJ-14
    2.48645e+03    3.71890e+03    2.83020e+03    1.13398e+03   -3.13102e+02
     Coulomb-14        LJ (SR)  Disper. corr.   Coulomb (SR)   Coul. recip.
    2.80919e+04    1.23593e+05   -7.45721e+03   -9.39569e+05    5.28211e+03
      Potential    Kinetic En.   Total Energy  Conserved En.    Temperature
   -7.80203e+05    1.37290e+05   -6.42912e+05    1.01648e+06    2.98978e+02
 Pres. DC (bar) Pressure (bar)   Constr. rmsd
   -2.20435e+02    1.35607e+01    0.00000e+00

           Step           Time
       21825000    43650.00000

   Energies (kJ/mol)
        G96Bond       G96Angle    Proper Dih.  Improper Dih.          LJ-14
    2.39935e+03    3.81792e+03    2.82285e+03    1.09656e+03   -3.28090e+02
     Coulomb-14        LJ (SR)  Disper. corr.   Coulomb (SR)   Coul. recip.
    2.82704e+04    1.23806e+05   -7.44295e+03   -9.40974e+05    5.23117e+03
      Potential    Kinetic En.   Total Energy  Conserved En.    Temperature
   -7.81300e+05    1.37666e+05   -6.43634e+05    1.01658e+06    2.99796e+02
 Pres. DC (bar) Pressure (bar)   Constr. rmsd
   -2.19594e+02   -1.14409e+02    0.00000e+00

           Step           Time
       21830000    43660.00000

   Energies (kJ/mol)
        G96Bond       G96Angle    Proper Dih.  Improper Dih.          LJ-14
    2.46710e+03    3.77235e+03    2.85443e+03    1.11058e+03   -3.60773e+02
     Coulomb-14        LJ (SR)  Disper. corr.   Coulomb (SR)   Coul. recip.
    2.81323e+04    1.23961e+05   -7.41029e+03   -9.39241e+05    5.29107e+03
      Potential    Kinetic En.   Total Energy  Conserved En.    Temperature
   -7.79423e+05    1.38210e+05   -6.41213e+05    1.01712e+06    3.00980e+02
 Pres. DC (bar) Pressure (bar)   Constr. rmsd
   -2.17674e+02   -6.94314e+01    0.00000e+00

           Step           Time
       21835000    43670.00000

   Energies (kJ/mol)
        G96Bond       G96Angle    Proper Dih.  Improper Dih.          LJ-14
    2.40071e+03    3.71345e+03    2.80674e+03    1.06722e+03   -2.88783e+02
     Coulomb-14        LJ (SR)  Disper. corr.   Coulomb (SR)   Coul. recip.
    2.81334e+04    1.25519e+05   -7.44557e+03   -9.42338e+05    5.25652e+03
      Potential    Kinetic En.   Total Energy  Conserved En.    Temperature
   -7.81176e+05    1.38366e+05   -6.42810e+05    1.01758e+06    3.01321e+02
 Pres. DC (bar) Pressure (bar)   Constr. rmsd
   -2.19749e+02    2.14925e+02    0.00000e+00

           Step           Time
       21840000    43680.00000

   Energies (kJ/mol)
        G96Bond       G96Angle    Proper Dih.  Improper Dih.          LJ-14
    2.35625e+03    3.84375e+03    2.75574e+03    1.14732e+03   -3.77845e+02
     Coulomb-14        LJ (SR)  Disper. corr.   Coulomb (SR)   Coul. recip.
    2.80861e+04    1.23977e+05   -7.42004e+03   -9.40641e+05    5.18640e+03
      Potential    Kinetic En.   Total Energy  Conserved En.    Temperature
   -7.81087e+05    1.39327e+05   -6.41760e+05    1.01789e+06    3.03413e+02
 Pres. DC (bar) Pressure (bar)   Constr. rmsd
   -2.18246e+02    4.28169e+01    0.00000e+00

           Step           Time
       21845000    43690.00000

   Energies (kJ/mol)
        G96Bond       G96Angle    Proper Dih.  Improper Dih.          LJ-14
    2.46152e+03    3.62137e+03    2.85080e+03    1.07498e+03   -3.85999e+02
     Coulomb-14        LJ (SR)  Disper. corr.   Coulomb (SR)   Coul. recip.
    2.81739e+04    1.23543e+05   -7.41545e+03   -9.40766e+05    5.04625e+03
      Potential    Kinetic En.   Total Energy  Conserved En.    Temperature
   -7.81795e+05    1.38033e+05   -6.43762e+05    1.01846e+06    3.00596e+02
 Pres. DC (bar) Pressure (bar)   Constr. rmsd
   -2.17976e+02   -2.35861e+02    0.00000e+00

           Step           Time
       21850000    43700.00000

   Energies (kJ/mol)
        G96Bond       G96Angle    Proper Dih.  Improper Dih.          LJ-14
    2.29606e+03    3.72124e+03    2.81291e+03    1.10656e+03   -2.53502e+02
     Coulomb-14        LJ (SR)  Disper. corr.   Coulomb (SR)   Coul. recip.
    2.83017e+04    1.22491e+05   -7.45784e+03   -9.39971e+05    5.13874e+03
      Potential    Kinetic En.   Total Energy  Conserved En.    Temperature
   -7.81814e+05    1.37577e+05   -6.44237e+05    1.01929e+06    2.99601e+02
 Pres. DC (bar) Pressure (bar)   Constr. rmsd
   -2.20473e+02   -1.57346e+02    0.00000e+00

           Step           Time
       21855000    43710.00000

   Energies (kJ/mol)
        G96Bond       G96Angle    Proper Dih.  Improper Dih.          LJ-14
    2.35842e+03    3.81049e+03    2.77684e+03    1.13081e+03   -2.75531e+02
     Coulomb-14        LJ (SR)  Disper. corr.   Coulomb (SR)   Coul. recip.
    2.82770e+04    1.23187e+05   -7.50680e+03   -9.40236e+05    5.14685e+03
      Potential    Kinetic En.   Total Energy  Conserved En.    Temperature
   -7.81331e+05    1.37708e+05   -6.43623e+05    1.01969e+06    2.99886e+02
 Pres. DC (bar) Pressure (bar)   Constr. rmsd
   -2.23373e+02    4.10599e+01    0.00000e+00

           Step           Time
       21860000    43720.00000

   Energies (kJ/mol)
        G96Bond       G96Angle    Proper Dih.  Improper Dih.          LJ-14
    2.34050e+03    3.87434e+03    2.94286e+03    1.07654e+03   -3.43536e+02
     Coulomb-14        LJ (SR)  Disper. corr.   Coulomb (SR)   Coul. recip.
    2.81370e+04    1.24973e+05   -7.50214e+03   -9.41149e+05    5.20279e+03
      Potential    Kinetic En.   Total Energy  Conserved En.    Temperature
   -7.80448e+05    1.37915e+05   -6.42533e+05    1.01988e+06    3.00337e+02
 Pres. DC (bar) Pressure (bar)   Constr. rmsd
   -2.23096e+02    1.76139e+02    0.00000e+00

           Step           Time
       21865000    43730.00000

   Energies (kJ/mol)
        G96Bond       G96Angle    Proper Dih.  Improper Dih.          LJ-14
    2.43830e+03    3.77766e+03    2.78358e+03    1.15153e+03   -3.01533e+02
     Coulomb-14        LJ (SR)  Disper. corr.   Coulomb (SR)   Coul. recip.
    2.80785e+04    1.23200e+05   -7.44084e+03   -9.38332e+05    5.31624e+03
      Potential    Kinetic En.   Total Energy  Conserved En.    Temperature
   -7.79329e+05    1.37419e+05   -6.41910e+05    1.02016e+06    2.99257e+02
 Pres. DC (bar) Pressure (bar)   Constr. rmsd
   -2.19470e+02   -1.19197e+02    0.00000e+00

           Step           Time
       21870000    43740.00000

   Energies (kJ/mol)
        G96Bond       G96Angle    Proper Dih.  Improper Dih.          LJ-14
    2.46015e+03    3.67062e+03    2.80550e+03    1.01709e+03   -3.05929e+02
     Coulomb-14        LJ (SR)  Disper. corr.   Coulomb (SR)   Coul. recip.
    2.80351e+04    1.23036e+05   -7.50174e+03   -9.39040e+05    5.21640e+03
      Potential    Kinetic En.   Total Energy  Conserved En.    Temperature
   -7.80607e+05    1.37431e+05   -6.43176e+05    1.02048e+06    2.99284e+02
 Pres. DC (bar) Pressure (bar)   Constr. rmsd
   -2.23072e+02    1.29858e+00    0.00000e+00

           Step           Time
       21875000    43750.00000

   Energies (kJ/mol)
        G96Bond       G96Angle    Proper Dih.  Improper Dih.          LJ-14
    2.38238e+03    3.61725e+03    2.85524e+03    1.14101e+03   -2.53269e+02
     Coulomb-14        LJ (SR)  Disper. corr.   Coulomb (SR)   Coul. recip.
    2.83690e+04    1.24971e+05   -7.52004e+03   -9.43175e+05    5.18715e+03
      Potential    Kinetic En.   Total Energy  Conserved En.    Temperature
   -7.82425e+05    1.38656e+05   -6.43770e+05    1.02086e+06    3.01951e+02
 Pres. DC (bar) Pressure (bar)   Constr. rmsd
   -2.24161e+02    2.48803e+02    0.00000e+00

           Step           Time
       21880000    43760.00000

   Energies (kJ/mol)
        G96Bond       G96Angle    Proper Dih.  Improper Dih.          LJ-14
    2.39373e+03    3.76432e+03    2.88410e+03    1.11120e+03   -3.33913e+02
     Coulomb-14        LJ (SR)  Disper. corr.   Coulomb (SR)   Coul. recip.
    2.82160e+04    1.24519e+05   -7.47925e+03   -9.39805e+05    5.24837e+03
      Potential    Kinetic En.   Total Energy  Conserved En.    Temperature
   -7.79482e+05    1.38281e+05   -6.41201e+05    1.02108e+06    3.01134e+02
 Pres. DC (bar) Pressure (bar)   Constr. rmsd
   -2.21739e+02    5.42506e+01    0.00000e+00

           Step           Time
       21885000    43770.00000

   Energies (kJ/mol)
        G96Bond       G96Angle    Proper Dih.  Improper Dih.          LJ-14
    2.22991e+03    3.89077e+03    2.79063e+03    1.12137e+03   -3.71719e+02
     Coulomb-14        LJ (SR)  Disper. corr.   Coulomb (SR)   Coul. recip.
    2.83005e+04    1.23781e+05   -7.43493e+03   -9.41586e+05    5.22793e+03
      Potential    Kinetic En.   Total Energy  Conserved En.    Temperature
   -7.82051e+05    1.38306e+05   -6.43746e+05    1.02133e+06    3.01189e+02
 Pres. DC (bar) Pressure (bar)   Constr. rmsd
   -2.19122e+02   -1.17237e+02    0.00000e+00

           Step           Time
       21890000    43780.00000

   Energies (kJ/mol)
        G96Bond       G96Angle    Proper Dih.  Improper Dih.          LJ-14
    2.22719e+03    3.82192e+03    2.86785e+03    1.13844e+03   -3.02912e+02
     Coulomb-14        LJ (SR)  Disper. corr.   Coulomb (SR)   Coul. recip.
    2.81692e+04    1.24312e+05   -7.48727e+03   -9.40774e+05    5.34617e+03
      Potential    Kinetic En.   Total Energy  Conserved En.    Temperature
   -7.80682e+05    1.39255e+05   -6.41427e+05    1.02147e+06    3.03256e+02
 Pres. DC (bar) Pressure (bar)   Constr. rmsd
   -2.22214e+02    8.95074e+01    0.00000e+00

           Step           Time
       21895000    43790.00000

   Energies (kJ/mol)
        G96Bond       G96Angle    Proper Dih.  Improper Dih.          LJ-14
    2.31887e+03    3.73381e+03    2.84726e+03    1.07181e+03   -3.51693e+02
     Coulomb-14        LJ (SR)  Disper. corr.   Coulomb (SR)   Coul. recip.
    2.82541e+04    1.23063e+05   -7.41233e+03   -9.38767e+05    5.30613e+03
      Potential    Kinetic En.   Total Energy  Conserved En.    Temperature
   -7.79936e+05    1.36817e+05   -6.43119e+05    1.02180e+06    2.97947e+02
 Pres. DC (bar) Pressure (bar)   Constr. rmsd
   -2.17794e+02   -1.07017e+02    0.00000e+00

           Step           Time
       21900000    43800.00000

   Energies (kJ/mol)
        G96Bond       G96Angle    Proper Dih.  Improper Dih.          LJ-14
    2.49169e+03    3.76307e+03    2.81379e+03    1.09601e+03   -2.29581e+02
     Coulomb-14        LJ (SR)  Disper. corr.   Coulomb (SR)   Coul. recip.
    2.81419e+04    1.24207e+05   -7.46451e+03   -9.40325e+05    5.42503e+03
      Potential    Kinetic En.   Total Energy  Conserved En.    Temperature
   -7.80081e+05    1.38711e+05   -6.41370e+05    1.02208e+06    3.02072e+02
 Pres. DC (bar) Pressure (bar)   Constr. rmsd
   -2.20867e+02    1.23597e+01    0.00000e+00

           Step           Time
       21905000    43810.00000

   Energies (kJ/mol)
        G96Bond       G96Angle    Proper Dih.  Improper Dih.          LJ-14
    2.22878e+03    3.90140e+03    2.80229e+03    1.07596e+03   -2.81151e+02
     Coulomb-14        LJ (SR)  Disper. corr.   Coulomb (SR)   Coul. recip.
    2.80862e+04    1.24775e+05   -7.49246e+03   -9.42100e+05    5.38667e+03
      Potential    Kinetic En.   Total Energy  Conserved En.    Temperature
   -7.81617e+05    1.38067e+05   -6.43550e+05    1.02287e+06    3.00669e+02
 Pres. DC (bar) Pressure (bar)   Constr. rmsd
   -2.22522e+02    2.91021e+02    0.00000e+00

           Step           Time
       21910000    43820.00000

   Energies (kJ/mol)
        G96Bond       G96Angle    Proper Dih.  Improper Dih.          LJ-14
    2.32795e+03    3.75324e+03    3.02087e+03    1.08036e+03   -3.32689e+02
     Coulomb-14        LJ (SR)  Disper. corr.   Coulomb (SR)   Coul. recip.
    2.83352e+04    1.24111e+05   -7.46196e+03   -9.40119e+05    5.21021e+03
      Potential    Kinetic En.   Total Energy  Conserved En.    Temperature
   -7.80075e+05    1.38122e+05   -6.41953e+05    1.02342e+06    3.00789e+02
 Pres. DC (bar) Pressure (bar)   Constr. rmsd
   -2.20716e+02    1.58736e+02    0.00000e+00

           Step           Time
       21915000    43830.00000

   Energies (kJ/mol)
        G96Bond       G96Angle    Proper Dih.  Improper Dih.          LJ-14
    2.52301e+03    3.80320e+03    2.72496e+03    1.04695e+03   -3.23626e+02
     Coulomb-14        LJ (SR)  Disper. corr.   Coulomb (SR)   Coul. recip.
    2.84238e+04    1.24220e+05   -7.47558e+03   -9.41218e+05    5.31855e+03
      Potential    Kinetic En.   Total Energy  Conserved En.    Temperature
   -7.80956e+05    1.39333e+05   -6.41624e+05    1.02389e+06    3.03425e+02
 Pres. DC (bar) Pressure (bar)   Constr. rmsd
   -2.21522e+02    4.67994e+01    0.00000e+00

           Step           Time
       21920000    43840.00000

   Energies (kJ/mol)
        G96Bond       G96Angle    Proper Dih.  Improper Dih.          LJ-14
    2.31801e+03    3.70146e+03    2.92107e+03    1.13452e+03   -3.85377e+02
     Coulomb-14        LJ (SR)  Disper. corr.   Coulomb (SR)   Coul. recip.
    2.83267e+04    1.21647e+05   -7.43088e+03   -9.37127e+05    5.33025e+03
      Potential    Kinetic En.   Total Energy  Conserved En.    Temperature
   -7.79564e+05    1.36924e+05   -6.42640e+05    1.02434e+06    2.98180e+02
 Pres. DC (bar) Pressure (bar)   Constr. rmsd
   -2.18883e+02   -2.50593e+02    0.00000e+00

           Step           Time
       21925000    43850.00000

   Energies (kJ/mol)
        G96Bond       G96Angle    Proper Dih.  Improper Dih.          LJ-14
    2.39642e+03    3.68375e+03    2.94946e+03    1.10330e+03   -3.24956e+02
     Coulomb-14        LJ (SR)  Disper. corr.   Coulomb (SR)   Coul. recip.
    2.84209e+04    1.26122e+05   -7.50280e+03   -9.44455e+05    5.20897e+03
      Potential    Kinetic En.   Total Energy  Conserved En.    Temperature
   -7.82399e+05    1.37785e+05   -6.44614e+05    1.02488e+06    3.00054e+02
 Pres. DC (bar) Pressure (bar)   Constr. rmsd
   -2.23136e+02    2.24232e+02    0.00000e+00

           Step           Time
       21930000    43860.00000

   Energies (kJ/mol)
        G96Bond       G96Angle    Proper Dih.  Improper Dih.          LJ-14
    2.35941e+03    3.85349e+03    2.92025e+03    1.10861e+03   -3.45468e+02
     Coulomb-14        LJ (SR)  Disper. corr.   Coulomb (SR)   Coul. recip.
    2.82948e+04    1.24056e+05   -7.49983e+03   -9.40703e+05    5.26799e+03
      Potential    Kinetic En.   Total Energy  Conserved En.    Temperature
   -7.80688e+05    1.36829e+05   -6.43859e+05    1.02530e+06    2.97972e+02
 Pres. DC (bar) Pressure (bar)   Constr. rmsd
   -2.22959e+02    7.19655e+01    0.00000e+00

           Step           Time
       21935000    43870.00000

   Energies (kJ/mol)
        G96Bond       G96Angle    Proper Dih.  Improper Dih.          LJ-14
    2.35040e+03    3.70816e+03    2.86664e+03    1.13038e+03   -2.95611e+02
     Coulomb-14        LJ (SR)  Disper. corr.   Coulomb (SR)   Coul. recip.
    2.84609e+04    1.24317e+05   -7.47650e+03   -9.41038e+05    5.20153e+03
      Potential    Kinetic En.   Total Energy  Conserved En.    Temperature
   -7.80775e+05    1.37186e+05   -6.43589e+05    1.02573e+06    2.98751e+02
 Pres. DC (bar) Pressure (bar)   Constr. rmsd
   -2.21576e+02   -2.27644e+01    0.00000e+00

           Step           Time
       21940000    43880.00000

   Energies (kJ/mol)
        G96Bond       G96Angle    Proper Dih.  Improper Dih.          LJ-14
    2.33296e+03    3.82245e+03    2.85090e+03    1.12258e+03   -2.77383e+02
     Coulomb-14        LJ (SR)  Disper. corr.   Coulomb (SR)   Coul. recip.
    2.81781e+04    1.22826e+05   -7.42000e+03   -9.37180e+05    5.39039e+03
      Potential    Kinetic En.   Total Energy  Conserved En.    Temperature
   -7.78353e+05    1.37714e+05   -6.40640e+05    1.02595e+06    2.99899e+02
 Pres. DC (bar) Pressure (bar)   Constr. rmsd
   -2.18244e+02   -1.12028e+02    0.00000e+00

           Step           Time
       21945000    43890.00000

   Energies (kJ/mol)
        G96Bond       G96Angle    Proper Dih.  Improper Dih.          LJ-14
    2.37352e+03    3.82912e+03    2.86835e+03    1.16860e+03   -2.95044e+02
     Coulomb-14        LJ (SR)  Disper. corr.   Coulomb (SR)   Coul. recip.
    2.81693e+04    1.21758e+05   -7.43407e+03   -9.36856e+05    5.26622e+03
      Potential    Kinetic En.   Total Energy  Conserved En.    Temperature
   -7.79153e+05    1.38054e+05   -6.41099e+05    1.02637e+06    3.00641e+02
 Pres. DC (bar) Pressure (bar)   Constr. rmsd
   -2.19071e+02   -1.91444e+02    0.00000e+00

           Step           Time
       21950000    43900.00000

   Energies (kJ/mol)
        G96Bond       G96Angle    Proper Dih.  Improper Dih.          LJ-14
    2.33505e+03    3.73547e+03    2.80843e+03    1.09973e+03   -3.20264e+02
     Coulomb-14        LJ (SR)  Disper. corr.   Coulomb (SR)   Coul. recip.
    2.81885e+04    1.24345e+05   -7.51686e+03   -9.42425e+05    5.36101e+03
      Potential    Kinetic En.   Total Energy  Conserved En.    Temperature
   -7.82390e+05    1.37378e+05   -6.45012e+05    1.02713e+06    2.99169e+02
 Pres. DC (bar) Pressure (bar)   Constr. rmsd
   -2.23972e+02    8.91358e+01    0.00000e+00

           Step           Time
       21955000    43910.00000

   Energies (kJ/mol)
        G96Bond       G96Angle    Proper Dih.  Improper Dih.          LJ-14
    2.32035e+03    3.77136e+03    2.74439e+03    1.10556e+03   -2.92295e+02
     Coulomb-14        LJ (SR)  Disper. corr.   Coulomb (SR)   Coul. recip.
    2.83680e+04    1.24609e+05   -7.48470e+03   -9.41918e+05    5.33800e+03
      Potential    Kinetic En.   Total Energy  Conserved En.    Temperature
   -7.81438e+05    1.36642e+05   -6.44796e+05    1.02772e+06    2.97566e+02
 Pres. DC (bar) Pressure (bar)   Constr. rmsd
   -2.22062e+02    6.72736e+01    0.00000e+00

           Step           Time
       21960000    43920.00000

   Energies (kJ/mol)
        G96Bond       G96Angle    Proper Dih.  Improper Dih.          LJ-14
    2.42193e+03    3.80695e+03    2.81088e+03    1.19719e+03   -3.10990e+02
     Coulomb-14        LJ (SR)  Disper. corr.   Coulomb (SR)   Coul. recip.
    2.82835e+04    1.23248e+05   -7.42627e+03   -9.38492e+05    5.27603e+03
      Potential    Kinetic En.   Total Energy  Conserved En.    Temperature
   -7.79185e+05    1.37523e+05   -6.41662e+05    1.02801e+06    2.99484e+02
 Pres. DC (bar) Pressure (bar)   Constr. rmsd
   -2.18612e+02   -1.46838e+02    0.00000e+00

           Step           Time
       21965000    43930.00000

   Energies (kJ/mol)
        G96Bond       G96Angle    Proper Dih.  Improper Dih.          LJ-14
    2.61287e+03    3.85350e+03    2.75675e+03    1.05258e+03   -3.54495e+02
     Coulomb-14        LJ (SR)  Disper. corr.   Coulomb (SR)   Coul. recip.
    2.81897e+04    1.23786e+05   -7.44865e+03   -9.40964e+05    5.23129e+03
      Potential    Kinetic En.   Total Energy  Conserved En.    Temperature
   -7.81285e+05    1.36937e+05   -6.44348e+05    1.02829e+06    2.98209e+02
 Pres. DC (bar) Pressure (bar)   Constr. rmsd
   -2.19930e+02   -1.13656e+02    0.00000e+00

           Step           Time
       21970000    43940.00000

   Energies (kJ/mol)
        G96Bond       G96Angle    Proper Dih.  Improper Dih.          LJ-14
    2.32462e+03    3.79012e+03    2.83144e+03    1.14167e+03   -3.02665e+02
     Coulomb-14        LJ (SR)  Disper. corr.   Coulomb (SR)   Coul. recip.
    2.83495e+04    1.22440e+05   -7.43878e+03   -9.37240e+05    5.28620e+03
      Potential    Kinetic En.   Total Energy  Conserved En.    Temperature
   -7.78817e+05    1.38088e+05   -6.40730e+05    1.02861e+06    3.00715e+02
 Pres. DC (bar) Pressure (bar)   Constr. rmsd
   -2.19348e+02   -8.11002e+01    0.00000e+00

           Step           Time
       21975000    43950.00000

   Energies (kJ/mol)
        G96Bond       G96Angle    Proper Dih.  Improper Dih.          LJ-14
    2.39246e+03    3.74623e+03    2.79561e+03    9.74313e+02   -2.96460e+02
     Coulomb-14        LJ (SR)  Disper. corr.   Coulomb (SR)   Coul. recip.
    2.82337e+04    1.23852e+05   -7.45228e+03   -9.41020e+05    5.29380e+03
      Potential    Kinetic En.   Total Energy  Conserved En.    Temperature
   -7.81481e+05    1.38199e+05   -6.43282e+05    1.02873e+06    3.00956e+02
 Pres. DC (bar) Pressure (bar)   Constr. rmsd
   -2.20144e+02   -9.52945e+01    0.00000e+00

           Step           Time
       21980000    43960.00000

   Energies (kJ/mol)
        G96Bond       G96Angle    Proper Dih.  Improper Dih.          LJ-14
    2.34027e+03    3.62795e+03    2.81207e+03    1.16301e+03   -2.55813e+02
     Coulomb-14        LJ (SR)  Disper. corr.   Coulomb (SR)   Coul. recip.
    2.85104e+04    1.23219e+05   -7.46457e+03   -9.40256e+05    5.30628e+03
      Potential    Kinetic En.   Total Energy  Conserved En.    Temperature
   -7.80997e+05    1.37524e+05   -6.43473e+05    1.02940e+06    2.99487e+02
 Pres. DC (bar) Pressure (bar)   Constr. rmsd
   -2.20870e+02    3.54117e+01    0.00000e+00

           Step           Time
       21985000    43970.00000

   Energies (kJ/mol)
        G96Bond       G96Angle    Proper Dih.  Improper Dih.          LJ-14
    2.44678e+03    3.63213e+03    2.72738e+03    1.11689e+03   -2.82384e+02
     Coulomb-14        LJ (SR)  Disper. corr.   Coulomb (SR)   Coul. recip.
    2.85503e+04    1.23845e+05   -7.47901e+03   -9.42652e+05    5.15656e+03
      Potential    Kinetic En.   Total Energy  Conserved En.    Temperature
   -7.82939e+05    1.37331e+05   -6.45608e+05    1.02971e+06    2.99065e+02
 Pres. DC (bar) Pressure (bar)   Constr. rmsd
   -2.21724e+02   -1.62048e+02    0.00000e+00

           Step           Time
       21990000    43980.00000

   Energies (kJ/mol)
        G96Bond       G96Angle    Proper Dih.  Improper Dih.          LJ-14
    2.27945e+03    3.74610e+03    2.79596e+03    1.12468e+03   -2.49632e+02
     Coulomb-14        LJ (SR)  Disper. corr.   Coulomb (SR)   Coul. recip.
    2.84114e+04    1.24268e+05   -7.47907e+03   -9.42410e+05    5.22998e+03
      Potential    Kinetic En.   Total Energy  Conserved En.    Temperature
   -7.82284e+05    1.38117e+05   -6.44167e+05    1.02991e+06    3.00777e+02
 Pres. DC (bar) Pressure (bar)   Constr. rmsd
   -2.21728e+02    6.10320e-01    0.00000e+00

           Step           Time
       21995000    43990.00000

   Energies (kJ/mol)
        G96Bond       G96Angle    Proper Dih.  Improper Dih.          LJ-14
    2.38024e+03    3.78516e+03    2.76203e+03    1.12239e+03   -3.74043e+02
     Coulomb-14        LJ (SR)  Disper. corr.   Coulomb (SR)   Coul. recip.
    2.81897e+04    1.25675e+05   -7.46235e+03   -9.43060e+05    5.21092e+03
      Potential    Kinetic En.   Total Energy  Conserved En.    Temperature
   -7.81771e+05    1.38467e+05   -6.43304e+05    1.03050e+06    3.01539e+02
 Pres. DC (bar) Pressure (bar)   Constr. rmsd
   -2.20739e+02    1.52835e+02    0.00000e+00

           Step           Time
       22000000    44000.00000

   Energies (kJ/mol)
        G96Bond       G96Angle    Proper Dih.  Improper Dih.          LJ-14
    2.37739e+03    3.51679e+03    2.85317e+03    1.10375e+03   -2.71181e+02
     Coulomb-14        LJ (SR)  Disper. corr.   Coulomb (SR)   Coul. recip.
    2.84286e+04    1.25241e+05   -7.45855e+03   -9.41805e+05    5.31020e+03
      Potential    Kinetic En.   Total Energy  Conserved En.    Temperature
   -7.80704e+05    1.38098e+05   -6.42606e+05    1.03117e+06    3.00735e+02
 Pres. DC (bar) Pressure (bar)   Constr. rmsd
   -2.20515e+02    8.14472e+01    0.00000e+00

           Step           Time
       22005000    44010.00000

   Energies (kJ/mol)
        G96Bond       G96Angle    Proper Dih.  Improper Dih.          LJ-14
    2.30151e+03    3.72029e+03    2.87953e+03    1.07941e+03   -3.07897e+02
     Coulomb-14        LJ (SR)  Disper. corr.   Coulomb (SR)   Coul. recip.
    2.82524e+04    1.24264e+05   -7.44875e+03   -9.42049e+05    5.26374e+03
      Potential    Kinetic En.   Total Energy  Conserved En.    Temperature
   -7.82045e+05    1.37363e+05   -6.44683e+05    1.03170e+06    2.99135e+02
 Pres. DC (bar) Pressure (bar)   Constr. rmsd
   -2.19936e+02   -1.35458e+02    0.00000e+00

           Step           Time
       22010000    44020.00000

   Energies (kJ/mol)
        G96Bond       G96Angle    Proper Dih.  Improper Dih.          LJ-14
    2.31233e+03    3.58042e+03    2.84456e+03    1.14861e+03   -3.31871e+02
     Coulomb-14        LJ (SR)  Disper. corr.   Coulomb (SR)   Coul. recip.
    2.87745e+04    1.23795e+05   -7.49201e+03   -9.40960e+05    5.16826e+03
      Potential    Kinetic En.   Total Energy  Conserved En.    Temperature
   -7.81160e+05    1.37380e+05   -6.43780e+05    1.03199e+06    2.99173e+02
 Pres. DC (bar) Pressure (bar)   Constr. rmsd
   -2.22495e+02    9.43997e+01    0.00000e+00

           Step           Time
       22015000    44030.00000

   Energies (kJ/mol)
        G96Bond       G96Angle    Proper Dih.  Improper Dih.          LJ-14
    2.25309e+03    3.75279e+03    2.74689e+03    1.11872e+03   -2.44415e+02
     Coulomb-14        LJ (SR)  Disper. corr.   Coulomb (SR)   Coul. recip.
    2.85500e+04    1.24687e+05   -7.46216e+03   -9.42755e+05    5.28409e+03
      Potential    Kinetic En.   Total Energy  Conserved En.    Temperature
   -7.82069e+05    1.37147e+05   -6.44922e+05    1.03235e+06    2.98665e+02
 Pres. DC (bar) Pressure (bar)   Constr. rmsd
   -2.20728e+02   -1.67039e+01    0.00000e+00

           Step           Time
       22020000    44040.00000

   Energies (kJ/mol)
        G96Bond       G96Angle    Proper Dih.  Improper Dih.          LJ-14
    2.35596e+03    3.61490e+03    2.86582e+03    1.09093e+03   -2.95256e+02
     Coulomb-14        LJ (SR)  Disper. corr.   Coulomb (SR)   Coul. recip.
    2.84605e+04    1.23414e+05   -7.45840e+03   -9.40376e+05    5.22833e+03
      Potential    Kinetic En.   Total Energy  Conserved En.    Temperature
   -7.81099e+05    1.36801e+05   -6.44298e+05    1.03289e+06    2.97912e+02
 Pres. DC (bar) Pressure (bar)   Constr. rmsd
   -2.20506e+02   -6.41039e+01    0.00000e+00

           Step           Time
       22025000    44050.00000

   Energies (kJ/mol)
        G96Bond       G96Angle    Proper Dih.  Improper Dih.          LJ-14
    2.29510e+03    3.70239e+03    2.75143e+03    1.12834e+03   -3.47058e+02
     Coulomb-14        LJ (SR)  Disper. corr.   Coulomb (SR)   Coul. recip.
    2.82982e+04    1.23918e+05   -7.45191e+03   -9.42192e+05    5.22982e+03
      Potential    Kinetic En.   Total Energy  Conserved En.    Temperature
   -7.82668e+05    1.37812e+05   -6.44855e+05    1.03368e+06    3.00114e+02
 Pres. DC (bar) Pressure (bar)   Constr. rmsd
   -2.20122e+02   -1.04147e+02    0.00000e+00

           Step           Time
       22030000    44060.00000

   Energies (kJ/mol)
        G96Bond       G96Angle    Proper Dih.  Improper Dih.          LJ-14
    2.46243e+03    3.67640e+03    2.89682e+03    1.02957e+03   -2.48638e+02
     Coulomb-14        LJ (SR)  Disper. corr.   Coulomb (SR)   Coul. recip.
    2.84021e+04    1.23935e+05   -7.42106e+03   -9.39141e+05    5.28655e+03
      Potential    Kinetic En.   Total Energy  Conserved En.    Temperature
   -7.79122e+05    1.37875e+05   -6.41247e+05    1.03423e+06    3.00251e+02
 Pres. DC (bar) Pressure (bar)   Constr. rmsd
   -2.18306e+02   -3.06237e+01    0.00000e+00

           Step           Time
       22035000    44070.00000

   Energies (kJ/mol)
        G96Bond       G96Angle    Proper Dih.  Improper Dih.          LJ-14
    2.36124e+03    3.84793e+03    2.82588e+03    1.08552e+03   -3.03636e+02
     Coulomb-14        LJ (SR)  Disper. corr.   Coulomb (SR)   Coul. recip.
    2.84368e+04    1.25591e+05   -7.51706e+03   -9.43704e+05    5.12423e+03
      Potential    Kinetic En.   Total Energy  Conserved En.    Temperature
   -7.82252e+05    1.37616e+05   -6.44636e+05    1.03440e+06    2.99687e+02
 Pres. DC (bar) Pressure (bar)   Constr. rmsd
   -2.23983e+02    2.35611e+02    0.00000e+00

           Step           Time
       22040000    44080.00000

   Energies (kJ/mol)
        G96Bond       G96Angle    Proper Dih.  Improper Dih.          LJ-14
    2.42906e+03    3.72771e+03    2.71881e+03    1.11132e+03   -3.28348e+02
     Coulomb-14        LJ (SR)  Disper. corr.   Coulomb (SR)   Coul. recip.
    2.83986e+04    1.25295e+05   -7.52852e+03   -9.42159e+05    5.26259e+03
      Potential    Kinetic En.   Total Energy  Conserved En.    Temperature
   -7.81073e+05    1.37314e+05   -6.43759e+05    1.03484e+06    2.99028e+02
 Pres. DC (bar) Pressure (bar)   Constr. rmsd
   -2.24666e+02    2.44505e+02    0.00000e+00

           Step           Time
       22045000    44090.00000

   Energies (kJ/mol)
        G96Bond       G96Angle    Proper Dih.  Improper Dih.          LJ-14
    2.41456e+03    3.73365e+03    2.88533e+03    1.07399e+03   -3.03009e+02
     Coulomb-14        LJ (SR)  Disper. corr.   Coulomb (SR)   Coul. recip.
    2.83679e+04    1.23510e+05   -7.40018e+03   -9.39303e+05    5.34948e+03
      Potential    Kinetic En.   Total Energy  Conserved En.    Temperature
   -7.79672e+05    1.37858e+05   -6.41814e+05    1.03544e+06    3.00213e+02
 Pres. DC (bar) Pressure (bar)   Constr. rmsd
   -2.17081e+02   -1.17427e+02    0.00000e+00

           Step           Time
       22050000    44100.00000

   Energies (kJ/mol)
        G96Bond       G96Angle    Proper Dih.  Improper Dih.          LJ-14
    2.30727e+03    3.56459e+03    2.77923e+03    1.12063e+03   -2.32522e+02
     Coulomb-14        LJ (SR)  Disper. corr.   Coulomb (SR)   Coul. recip.
    2.83048e+04    1.25297e+05   -7.48818e+03   -9.41888e+05    5.16100e+03
      Potential    Kinetic En.   Total Energy  Conserved En.    Temperature
   -7.81074e+05    1.37327e+05   -6.43747e+05    1.03585e+06    2.99057e+02
 Pres. DC (bar) Pressure (bar)   Constr. rmsd
   -2.22268e+02    2.54078e+02    0.00000e+00

           Step           Time
       22055000    44110.00000

   Energies (kJ/mol)
        G96Bond       G96Angle    Proper Dih.  Improper Dih.          LJ-14
    2.38349e+03    3.67011e+03    2.84959e+03    1.14081e+03   -3.08644e+02
     Coulomb-14        LJ (SR)  Disper. corr.   Coulomb (SR)   Coul. recip.
    2.85179e+04    1.21743e+05   -7.43273e+03   -9.37688e+05    5.38971e+03
      Potential    Kinetic En.   Total Energy  Conserved En.    Temperature
   -7.79735e+05    1.37283e+05   -6.42452e+05    1.03674e+06    2.98962e+02
 Pres. DC (bar) Pressure (bar)   Constr. rmsd
   -2.18992e+02   -1.42774e+02    0.00000e+00

           Step           Time
       22060000    44120.00000

   Energies (kJ/mol)
        G96Bond       G96Angle    Proper Dih.  Improper Dih.          LJ-14
    2.36836e+03    3.76150e+03    2.88167e+03    1.18307e+03   -3.27540e+02
     Coulomb-14        LJ (SR)  Disper. corr.   Coulomb (SR)   Coul. recip.
    2.83072e+04    1.24442e+05   -7.46221e+03   -9.41245e+05    5.11204e+03
      Potential    Kinetic En.   Total Energy  Conserved En.    Temperature
   -7.80979e+05    1.37329e+05   -6.43649e+05    1.03717e+06    2.99063e+02
 Pres. DC (bar) Pressure (bar)   Constr. rmsd
   -2.20731e+02    7.21807e-01    0.00000e+00

           Step           Time
       22065000    44130.00000

   Energies (kJ/mol)
        G96Bond       G96Angle    Proper Dih.  Improper Dih.          LJ-14
    2.42411e+03    3.81612e+03    2.71558e+03    1.11346e+03   -2.93536e+02
     Coulomb-14        LJ (SR)  Disper. corr.   Coulomb (SR)   Coul. recip.
    2.83793e+04    1.25551e+05   -7.45778e+03   -9.43130e+05    5.31506e+03
      Potential    Kinetic En.   Total Energy  Conserved En.    Temperature
   -7.81566e+05    1.38122e+05   -6.43444e+05    1.03786e+06    3.00788e+02
 Pres. DC (bar) Pressure (bar)   Constr. rmsd
   -2.20469e+02    3.88756e+00    0.00000e+00

           Step           Time
       22070000    44140.00000

   Energies (kJ/mol)
        G96Bond       G96Angle    Proper Dih.  Improper Dih.          LJ-14
    2.38471e+03    3.89676e+03    2.82686e+03    1.15739e+03   -3.07434e+02
     Coulomb-14        LJ (SR)  Disper. corr.   Coulomb (SR)   Coul. recip.
    2.81625e+04    1.25513e+05   -7.50458e+03   -9.43149e+05    5.26682e+03
      Potential    Kinetic En.   Total Energy  Conserved En.    Temperature
   -7.81753e+05    1.38848e+05   -6.42905e+05    1.03830e+06    3.02370e+02
 Pres. DC (bar) Pressure (bar)   Constr. rmsd
   -2.23242e+02    2.11995e+02    0.00000e+00

           Step           Time
       22075000    44150.00000

   Energies (kJ/mol)
        G96Bond       G96Angle    Proper Dih.  Improper Dih.          LJ-14
    2.48581e+03    3.76024e+03    2.84298e+03    1.08955e+03   -3.33309e+02
     Coulomb-14        LJ (SR)  Disper. corr.   Coulomb (SR)   Coul. recip.
    2.81830e+04    1.23011e+05   -7.46067e+03   -9.37871e+05    5.45342e+03
      Potential    Kinetic En.   Total Energy  Conserved En.    Temperature
   -7.78839e+05    1.37754e+05   -6.41085e+05    1.03851e+06    2.99987e+02
 Pres. DC (bar) Pressure (bar)   Constr. rmsd
   -2.20640e+02   -1.39979e+02    0.00000e+00

           Step           Time
       22080000    44160.00000

   Energies (kJ/mol)
        G96Bond       G96Angle    Proper Dih.  Improper Dih.          LJ-14
    2.31724e+03    3.78769e+03    2.77154e+03    1.10329e+03   -2.74161e+02
     Coulomb-14        LJ (SR)  Disper. corr.   Coulomb (SR)   Coul. recip.
    2.81799e+04    1.22829e+05   -7.47082e+03   -9.40844e+05    5.09705e+03
      Potential    Kinetic En.   Total Energy  Conserved En.    Temperature
   -7.82504e+05    1.38276e+05   -6.44228e+05    1.03871e+06    3.01123e+02
 Pres. DC (bar) Pressure (bar)   Constr. rmsd
   -2.21240e+02   -1.01938e+02    0.00000e+00

           Step           Time
       22085000    44170.00000

   Energies (kJ/mol)
        G96Bond       G96Angle    Proper Dih.  Improper Dih.          LJ-14
    2.40249e+03    3.67666e+03    2.79257e+03    1.04638e+03   -3.31272e+02
     Coulomb-14        LJ (SR)  Disper. corr.   Coulomb (SR)   Coul. recip.
    2.83774e+04    1.24673e+05   -7.48372e+03   -9.40535e+05    5.30688e+03
      Potential    Kinetic En.   Total Energy  Conserved En.    Temperature
   -7.80075e+05    1.37907e+05   -6.42168e+05    1.03888e+06    3.00321e+02
 Pres. DC (bar) Pressure (bar)   Constr. rmsd
   -2.22003e+02    6.14971e+01    0.00000e+00

           Step           Time
       22090000    44180.00000

   Energies (kJ/mol)
        G96Bond       G96Angle    Proper Dih.  Improper Dih.          LJ-14
    2.36434e+03    3.68290e+03    2.84968e+03    1.19773e+03   -3.20831e+02
     Coulomb-14        LJ (SR)  Disper. corr.   Coulomb (SR)   Coul. recip.
    2.82253e+04    1.23912e+05   -7.43444e+03   -9.39306e+05    5.30349e+03
      Potential    Kinetic En.   Total Energy  Conserved En.    Temperature
   -7.79526e+05    1.36910e+05   -6.42616e+05    1.03912e+06    2.98149e+02
 Pres. DC (bar) Pressure (bar)   Constr. rmsd
   -2.19093e+02   -1.88055e+01    0.00000e+00

           Step           Time
       22095000    44190.00000

   Energies (kJ/mol)
        G96Bond       G96Angle    Proper Dih.  Improper Dih.          LJ-14
    2.46270e+03    3.67060e+03    2.85503e+03    1.07760e+03   -3.31915e+02
     Coulomb-14        LJ (SR)  Disper. corr.   Coulomb (SR)   Coul. recip.
    2.81231e+04    1.23373e+05   -7.45581e+03   -9.39451e+05    5.25766e+03
      Potential    Kinetic En.   Total Energy  Conserved En.    Temperature
   -7.80419e+05    1.37915e+05   -6.42504e+05    1.03949e+06    3.00338e+02
 Pres. DC (bar) Pressure (bar)   Constr. rmsd
   -2.20353e+02   -1.46644e+02    0.00000e+00

           Step           Time
       22100000    44200.00000

   Energies (kJ/mol)
        G96Bond       G96Angle    Proper Dih.  Improper Dih.          LJ-14
    2.38581e+03    3.77771e+03    2.75327e+03    1.09561e+03   -3.77591e+02
     Coulomb-14        LJ (SR)  Disper. corr.   Coulomb (SR)   Coul. recip.
    2.81320e+04    1.24156e+05   -7.50180e+03   -9.40503e+05    5.20176e+03
      Potential    Kinetic En.   Total Energy  Conserved En.    Temperature
   -7.80880e+05    1.37027e+05   -6.43854e+05    1.03958e+06    2.98403e+02
 Pres. DC (bar) Pressure (bar)   Constr. rmsd
   -2.23076e+02    4.10932e+01    0.00000e+00

           Step           Time
       22105000    44210.00000

   Energies (kJ/mol)
        G96Bond       G96Angle    Proper Dih.  Improper Dih.          LJ-14
    2.40385e+03    3.72420e+03    2.81855e+03    1.11529e+03   -3.43262e+02
     Coulomb-14        LJ (SR)  Disper. corr.   Coulomb (SR)   Coul. recip.
    2.82708e+04    1.25321e+05   -7.48674e+03   -9.42379e+05    5.24915e+03
      Potential    Kinetic En.   Total Energy  Conserved En.    Temperature
   -7.81306e+05    1.38437e+05   -6.42869e+05    1.04003e+06    3.01475e+02
 Pres. DC (bar) Pressure (bar)   Constr. rmsd
   -2.22183e+02    1.20356e+02    0.00000e+00

           Step           Time
       22110000    44220.00000

   Energies (kJ/mol)
        G96Bond       G96Angle    Proper Dih.  Improper Dih.          LJ-14
    2.44429e+03    3.92108e+03    2.68821e+03    1.20834e+03   -3.50618e+02
     Coulomb-14        LJ (SR)  Disper. corr.   Coulomb (SR)   Coul. recip.
    2.81340e+04    1.23331e+05   -7.45792e+03   -9.39486e+05    5.24406e+03
      Potential    Kinetic En.   Total Energy  Conserved En.    Temperature
   -7.80323e+05    1.37930e+05   -6.42393e+05    1.04040e+06    3.00372e+02
 Pres. DC (bar) Pressure (bar)   Constr. rmsd
   -2.20477e+02   -1.36346e+02    0.00000e+00

           Step           Time
       22115000    44230.00000

   Energies (kJ/mol)
        G96Bond       G96Angle    Proper Dih.  Improper Dih.          LJ-14
    2.41610e+03    3.75647e+03    2.66144e+03    1.15576e+03   -3.21039e+02
     Coulomb-14        LJ (SR)  Disper. corr.   Coulomb (SR)   Coul. recip.
    2.83519e+04    1.24932e+05   -7.45279e+03   -9.42423e+05    5.23267e+03
      Potential    Kinetic En.   Total Energy  Conserved En.    Temperature
   -7.81690e+05    1.38051e+05   -6.43640e+05    1.04053e+06    3.00633e+02
 Pres. DC (bar) Pressure (bar)   Constr. rmsd
   -2.20175e+02   -4.35430e+00    0.00000e+00

           Step           Time
       22120000    44240.00000

   Energies (kJ/mol)
        G96Bond       G96Angle    Proper Dih.  Improper Dih.          LJ-14
    2.35341e+03    3.80156e+03    2.72781e+03    1.11588e+03   -3.29137e+02
     Coulomb-14        LJ (SR)  Disper. corr.   Coulomb (SR)   Coul. recip.
    2.82259e+04    1.22966e+05   -7.43088e+03   -9.39419e+05    5.26353e+03
      Potential    Kinetic En.   Total Energy  Conserved En.    Temperature
   -7.80725e+05    1.36916e+05   -6.43808e+05    1.04093e+06    2.98163e+02
 Pres. DC (bar) Pressure (bar)   Constr. rmsd
   -2.18884e+02   -2.84751e+02    0.00000e+00

           Step           Time
       22125000    44250.00000

   Energies (kJ/mol)
        G96Bond       G96Angle    Proper Dih.  Improper Dih.          LJ-14
    2.45193e+03    3.78817e+03    2.73998e+03    1.12375e+03   -3.27945e+02
     Coulomb-14        LJ (SR)  Disper. corr.   Coulomb (SR)   Coul. recip.
    2.83017e+04    1.22509e+05   -7.45557e+03   -9.38706e+05    5.24394e+03
      Potential    Kinetic En.   Total Energy  Conserved En.    Temperature
   -7.80331e+05    1.37981e+05   -6.42350e+05    1.04123e+06    3.00481e+02
 Pres. DC (bar) Pressure (bar)   Constr. rmsd
   -2.20339e+02   -1.48880e+02    0.00000e+00

           Step           Time
       22130000    44260.00000

   Energies (kJ/mol)
        G96Bond       G96Angle    Proper Dih.  Improper Dih.          LJ-14
    2.28836e+03    3.64924e+03    2.81497e+03    1.04795e+03   -3.12333e+02
     Coulomb-14        LJ (SR)  Disper. corr.   Coulomb (SR)   Coul. recip.
    2.81881e+04    1.22387e+05   -7.44473e+03   -9.38290e+05    5.18038e+03
      Potential    Kinetic En.   Total Energy  Conserved En.    Temperature
   -7.80491e+05    1.38093e+05   -6.42398e+05    1.04134e+06    3.00726e+02
 Pres. DC (bar) Pressure (bar)   Constr. rmsd
   -2.19699e+02   -2.61899e+02    0.00000e+00

           Step           Time
       22135000    44270.00000

   Energies (kJ/mol)
        G96Bond       G96Angle    Proper Dih.  Improper Dih.          LJ-14
    2.22478e+03    3.81731e+03    2.71542e+03    1.06414e+03   -2.61940e+02
     Coulomb-14        LJ (SR)  Disper. corr.   Coulomb (SR)   Coul. recip.
    2.81011e+04    1.24448e+05   -7.48766e+03   -9.41250e+05    5.28052e+03
      Potential    Kinetic En.   Total Energy  Conserved En.    Temperature
   -7.81348e+05    1.36650e+05   -6.44698e+05    1.04169e+06    2.97582e+02
 Pres. DC (bar) Pressure (bar)   Constr. rmsd
   -2.22237e+02    8.52516e+01    0.00000e+00

           Step           Time
       22140000    44280.00000

   Energies (kJ/mol)
        G96Bond       G96Angle    Proper Dih.  Improper Dih.          LJ-14
    2.35439e+03    3.84318e+03    2.83410e+03    1.09997e+03   -3.49611e+02
     Coulomb-14        LJ (SR)  Disper. corr.   Coulomb (SR)   Coul. recip.
    2.81559e+04    1.24932e+05   -7.44824e+03   -9.42462e+05    5.19192e+03
      Potential    Kinetic En.   Total Energy  Conserved En.    Temperature
   -7.81848e+05    1.37846e+05   -6.44002e+05    1.04246e+06    3.00187e+02
 Pres. DC (bar) Pressure (bar)   Constr. rmsd
   -2.19906e+02    9.04659e+01    0.00000e+00

           Step           Time
       22145000    44290.00000

   Energies (kJ/mol)
        G96Bond       G96Angle    Proper Dih.  Improper Dih.          LJ-14
    2.31751e+03    3.75292e+03    2.75661e+03    1.13144e+03   -2.43976e+02
     Coulomb-14        LJ (SR)  Disper. corr.   Coulomb (SR)   Coul. recip.
    2.82827e+04    1.23826e+05   -7.40659e+03   -9.39290e+05    5.34014e+03
      Potential    Kinetic En.   Total Energy  Conserved En.    Temperature
   -7.79533e+05    1.37381e+05   -6.42153e+05    1.04285e+06    2.99174e+02
 Pres. DC (bar) Pressure (bar)   Constr. rmsd
   -2.17456e+02   -7.35122e+01    0.00000e+00

           Step           Time
       22150000    44300.00000

   Energies (kJ/mol)
        G96Bond       G96Angle    Proper Dih.  Improper Dih.          LJ-14
    2.38929e+03    3.76144e+03    2.81559e+03    1.13507e+03   -3.78359e+02
     Coulomb-14        LJ (SR)  Disper. corr.   Coulomb (SR)   Coul. recip.
    2.83206e+04    1.23474e+05   -7.44440e+03   -9.39870e+05    5.26654e+03
      Potential    Kinetic En.   Total Energy  Conserved En.    Temperature
   -7.80530e+05    1.37874e+05   -6.42656e+05    1.04324e+06    3.00249e+02
 Pres. DC (bar) Pressure (bar)   Constr. rmsd
   -2.19680e+02   -1.03445e+02    0.00000e+00

           Step           Time
       22155000    44310.00000

   Energies (kJ/mol)
        G96Bond       G96Angle    Proper Dih.  Improper Dih.          LJ-14
    2.36671e+03    3.77082e+03    2.79269e+03    1.11249e+03   -2.80908e+02
     Coulomb-14        LJ (SR)  Disper. corr.   Coulomb (SR)   Coul. recip.
    2.84438e+04    1.24435e+05   -7.49276e+03   -9.41105e+05    5.35504e+03
      Potential    Kinetic En.   Total Energy  Conserved En.    Temperature
   -7.80602e+05    1.38659e+05   -6.41943e+05    1.04357e+06    3.01957e+02
 Pres. DC (bar) Pressure (bar)   Constr. rmsd
   -2.22539e+02    7.49800e+01    0.00000e+00

           Step           Time
       22160000    44320.00000

   Energies (kJ/mol)
        G96Bond       G96Angle    Proper Dih.  Improper Dih.          LJ-14
    2.43369e+03    3.65686e+03    2.75166e+03    1.10752e+03   -2.92954e+02
     Coulomb-14        LJ (SR)  Disper. corr.   Coulomb (SR)   Coul. recip.
    2.81703e+04    1.24053e+05   -7.43533e+03   -9.40308e+05    5.29808e+03
      Potential    Kinetic En.   Total Energy  Conserved En.    Temperature
   -7.80565e+05    1.37161e+05   -6.43404e+05    1.04376e+06    2.98697e+02
 Pres. DC (bar) Pressure (bar)   Constr. rmsd
   -2.19146e+02   -9.82653e+01    0.00000e+00

           Step           Time
       22165000    44330.00000

   Energies (kJ/mol)
        G96Bond       G96Angle    Proper Dih.  Improper Dih.          LJ-14
    2.49635e+03    3.73671e+03    2.89341e+03    1.17935e+03   -3.11198e+02
     Coulomb-14        LJ (SR)  Disper. corr.   Coulomb (SR)   Coul. recip.
    2.83420e+04    1.24269e+05   -7.47403e+03   -9.40311e+05    5.27279e+03
      Potential    Kinetic En.   Total Energy  Conserved En.    Temperature
   -7.79907e+05    1.36973e+05   -6.42934e+05    1.04397e+06    2.98286e+02
 Pres. DC (bar) Pressure (bar)   Constr. rmsd
   -2.21429e+02    1.12177e+02    0.00000e+00

           Step           Time
       22170000    44340.00000

   Energies (kJ/mol)
        G96Bond       G96Angle    Proper Dih.  Improper Dih.          LJ-14
    2.25722e+03    3.76983e+03    2.79160e+03    1.16303e+03   -2.95653e+02
     Coulomb-14        LJ (SR)  Disper. corr.   Coulomb (SR)   Coul. recip.
    2.83617e+04    1.25157e+05   -7.53965e+03   -9.42704e+05    5.17608e+03
      Potential    Kinetic En.   Total Energy  Conserved En.    Temperature
   -7.81863e+05    1.38583e+05   -6.43281e+05    1.04491e+06    3.01792e+02
 Pres. DC (bar) Pressure (bar)   Constr. rmsd
   -2.25330e+02    2.51721e+02    0.00000e+00

           Step           Time
       22175000    44350.00000

   Energies (kJ/mol)
        G96Bond       G96Angle    Proper Dih.  Improper Dih.          LJ-14
    2.32427e+03    3.71352e+03    2.83733e+03    1.10528e+03   -4.08886e+02
     Coulomb-14        LJ (SR)  Disper. corr.   Coulomb (SR)   Coul. recip.
    2.82611e+04    1.23516e+05   -7.44548e+03   -9.39285e+05    5.28086e+03
      Potential    Kinetic En.   Total Energy  Conserved En.    Temperature
   -7.80100e+05    1.38259e+05   -6.41842e+05    1.04554e+06    3.01087e+02
 Pres. DC (bar) Pressure (bar)   Constr. rmsd
   -2.19743e+02    1.25446e+01    0.00000e+00

           Step           Time
       22180000    44360.00000

   Energies (kJ/mol)
        G96Bond       G96Angle    Proper Dih.  Improper Dih.          LJ-14
    2.35682e+03    3.74776e+03    2.78090e+03    1.08162e+03   -2.87809e+02
     Coulomb-14        LJ (SR)  Disper. corr.   Coulomb (SR)   Coul. recip.
    2.82436e+04    1.26454e+05   -7.49096e+03   -9.43846e+05    5.13179e+03
      Potential    Kinetic En.   Total Energy  Conserved En.    Temperature
   -7.81828e+05    1.37679e+05   -6.44149e+05    1.04636e+06    2.99824e+02
 Pres. DC (bar) Pressure (bar)   Constr. rmsd
   -2.22433e+02    3.01071e+02    0.00000e+00

           Step           Time
       22185000    44370.00000

   Energies (kJ/mol)
        G96Bond       G96Angle    Proper Dih.  Improper Dih.          LJ-14
    2.41534e+03    3.51501e+03    2.84345e+03    1.19122e+03   -3.10564e+02
     Coulomb-14        LJ (SR)  Disper. corr.   Coulomb (SR)   Coul. recip.
    2.82774e+04    1.24161e+05   -7.44861e+03   -9.41604e+05    5.19334e+03
      Potential    Kinetic En.   Total Energy  Conserved En.    Temperature
   -7.81766e+05    1.38102e+05   -6.43664e+05    1.04667e+06    3.00745e+02
 Pres. DC (bar) Pressure (bar)   Constr. rmsd
   -2.19928e+02   -1.33442e+01    0.00000e+00

           Step           Time
       22190000    44380.00000

   Energies (kJ/mol)
        G96Bond       G96Angle    Proper Dih.  Improper Dih.          LJ-14
    2.41042e+03    3.82150e+03    2.87140e+03    1.07308e+03   -2.98227e+02
     Coulomb-14        LJ (SR)  Disper. corr.   Coulomb (SR)   Coul. recip.
    2.83430e+04    1.24938e+05   -7.43762e+03   -9.40822e+05    5.20992e+03
      Potential    Kinetic En.   Total Energy  Conserved En.    Temperature
   -7.79891e+05    1.37744e+05   -6.42147e+05    1.04737e+06    2.99966e+02
 Pres. DC (bar) Pressure (bar)   Constr. rmsd
   -2.19280e+02    7.08687e+01    0.00000e+00

           Step           Time
       22195000    44390.00000

   Energies (kJ/mol)
        G96Bond       G96Angle    Proper Dih.  Improper Dih.          LJ-14
    2.22013e+03    3.74222e+03    2.75244e+03    1.07394e+03   -3.16212e+02
     Coulomb-14        LJ (SR)  Disper. corr.   Coulomb (SR)   Coul. recip.
    2.84360e+04    1.25675e+05   -7.49036e+03   -9.43097e+05    5.26556e+03
      Potential    Kinetic En.   Total Energy  Conserved En.    Temperature
   -7.81738e+05    1.36852e+05   -6.44886e+05    1.04771e+06    2.98023e+02
 Pres. DC (bar) Pressure (bar)   Constr. rmsd
   -2.22397e+02    1.19337e+02    0.00000e+00

           Step           Time
       22200000    44400.00000

   Energies (kJ/mol)
        G96Bond       G96Angle    Proper Dih.  Improper Dih.          LJ-14
    2.36101e+03    3.60535e+03    2.80942e+03    1.09145e+03   -2.87392e+02
     Coulomb-14        LJ (SR)  Disper. corr.   Coulomb (SR)   Coul. recip.
    2.85108e+04    1.24865e+05   -7.47465e+03   -9.43036e+05    5.16396e+03
      Potential    Kinetic En.   Total Energy  Conserved En.    Temperature
   -7.82391e+05    1.37470e+05   -6.44921e+05    1.04813e+06    2.99368e+02
 Pres. DC (bar) Pressure (bar)   Constr. rmsd
   -2.21466e+02    8.69342e+01    0.00000e+00

           Step           Time
       22205000    44410.00000

   Energies (kJ/mol)
        G96Bond       G96Angle    Proper Dih.  Improper Dih.          LJ-14
    2.35513e+03    3.64738e+03    2.76268e+03    1.12830e+03   -2.84062e+02
     Coulomb-14        LJ (SR)  Disper. corr.   Coulomb (SR)   Coul. recip.
    2.84598e+04    1.22903e+05   -7.44065e+03   -9.39497e+05    5.12588e+03
      Potential    Kinetic En.   Total Energy  Conserved En.    Temperature
   -7.80840e+05    1.37546e+05   -6.43294e+05    1.04822e+06    2.99535e+02
 Pres. DC (bar) Pressure (bar)   Constr. rmsd
   -2.19459e+02   -2.62345e+02    0.00000e+00

           Step           Time
       22210000    44420.00000

   Energies (kJ/mol)
        G96Bond       G96Angle    Proper Dih.  Improper Dih.          LJ-14
    2.32458e+03    3.85248e+03    2.78948e+03    1.10356e+03   -3.90713e+02
     Coulomb-14        LJ (SR)  Disper. corr.   Coulomb (SR)   Coul. recip.
    2.84011e+04    1.22690e+05   -7.40362e+03   -9.38890e+05    5.25839e+03
      Potential    Kinetic En.   Total Energy  Conserved En.    Temperature
   -7.80265e+05    1.38491e+05   -6.41774e+05    1.04863e+06    3.01592e+02
 Pres. DC (bar) Pressure (bar)   Constr. rmsd
   -2.17282e+02   -2.01762e+02    0.00000e+00

           Step           Time
       22215000    44430.00000

   Energies (kJ/mol)
        G96Bond       G96Angle    Proper Dih.  Improper Dih.          LJ-14
    2.31612e+03    3.67804e+03    2.81494e+03    1.05851e+03   -3.42096e+02
     Coulomb-14        LJ (SR)  Disper. corr.   Coulomb (SR)   Coul. recip.
    2.84364e+04    1.25542e+05   -7.48872e+03   -9.42769e+05    5.23119e+03
      Potential    Kinetic En.   Total Energy  Conserved En.    Temperature
   -7.81523e+05    1.38229e+05   -6.43294e+05    1.04892e+06    3.01021e+02
 Pres. DC (bar) Pressure (bar)   Constr. rmsd
   -2.22300e+02    1.90781e+02    0.00000e+00

           Step           Time
       22220000    44440.00000

   Energies (kJ/mol)
        G96Bond       G96Angle    Proper Dih.  Improper Dih.          LJ-14
    2.36679e+03    3.84075e+03    2.74020e+03    1.11739e+03   -2.92643e+02
     Coulomb-14        LJ (SR)  Disper. corr.   Coulomb (SR)   Coul. recip.
    2.85398e+04    1.22562e+05   -7.36894e+03   -9.37279e+05    5.34894e+03
      Potential    Kinetic En.   Total Energy  Conserved En.    Temperature
   -7.78424e+05    1.37991e+05   -6.40433e+05    1.04937e+06    3.00504e+02
 Pres. DC (bar) Pressure (bar)   Constr. rmsd
   -2.15254e+02   -1.67555e+02    0.00000e+00

           Step           Time
       22225000    44450.00000

   Energies (kJ/mol)
        G96Bond       G96Angle    Proper Dih.  Improper Dih.          LJ-14
    2.39052e+03    3.88244e+03    2.76705e+03    1.06813e+03   -3.26072e+02
     Coulomb-14        LJ (SR)  Disper. corr.   Coulomb (SR)   Coul. recip.
    2.85733e+04    1.22728e+05   -7.41378e+03   -9.39676e+05    5.24431e+03
      Potential    Kinetic En.   Total Energy  Conserved En.    Temperature
   -7.80762e+05    1.38149e+05   -6.42613e+05    1.04988e+06    3.00847e+02
 Pres. DC (bar) Pressure (bar)   Constr. rmsd
   -2.17879e+02   -1.95155e+02    0.00000e+00

           Step           Time
       22230000    44460.00000

   Energies (kJ/mol)
        G96Bond       G96Angle    Proper Dih.  Improper Dih.          LJ-14
    2.20930e+03    3.82861e+03    2.87244e+03    1.15957e+03   -3.46512e+02
     Coulomb-14        LJ (SR)  Disper. corr.   Coulomb (SR)   Coul. recip.
    2.84866e+04    1.23262e+05   -7.45247e+03   -9.39482e+05    5.28298e+03
      Potential    Kinetic En.   Total Energy  Conserved En.    Temperature
   -7.80180e+05    1.37161e+05   -6.43019e+05    1.05012e+06    2.98695e+02
 Pres. DC (bar) Pressure (bar)   Constr. rmsd
   -2.20155e+02   -1.17939e+02    0.00000e+00

           Step           Time
       22235000    44470.00000

   Energies (kJ/mol)
        G96Bond       G96Angle    Proper Dih.  Improper Dih.          LJ-14
    2.22039e+03    3.94918e+03    2.81434e+03    1.11964e+03   -2.62110e+02
     Coulomb-14        LJ (SR)  Disper. corr.   Coulomb (SR)   Coul. recip.
    2.84606e+04    1.24410e+05   -7.44605e+03   -9.41391e+05    5.27072e+03
      Potential    Kinetic En.   Total Energy  Conserved En.    Temperature
   -7.80855e+05    1.37189e+05   -6.43666e+05    1.05036e+06    2.98757e+02
 Pres. DC (bar) Pressure (bar)   Constr. rmsd
   -2.19777e+02   -4.97197e+01    0.00000e+00

           Step           Time
       22240000    44480.00000

   Energies (kJ/mol)
        G96Bond       G96Angle    Proper Dih.  Improper Dih.          LJ-14
    2.33251e+03    3.75294e+03    2.85305e+03    1.12846e+03   -3.15984e+02
     Coulomb-14        LJ (SR)  Disper. corr.   Coulomb (SR)   Coul. recip.
    2.83228e+04    1.24942e+05   -7.46847e+03   -9.42604e+05    5.33932e+03
      Potential    Kinetic En.   Total Energy  Conserved En.    Temperature
   -7.81718e+05    1.37842e+05   -6.43876e+05    1.05049e+06    3.00180e+02
 Pres. DC (bar) Pressure (bar)   Constr. rmsd
   -2.21100e+02    1.51973e+02    0.00000e+00

           Step           Time
       22245000    44490.00000

   Energies (kJ/mol)
        G96Bond       G96Angle    Proper Dih.  Improper Dih.          LJ-14
    2.39030e+03    3.62425e+03    2.83593e+03    1.06238e+03   -3.54453e+02
     Coulomb-14        LJ (SR)  Disper. corr.   Coulomb (SR)   Coul. recip.
    2.86870e+04    1.25172e+05   -7.49310e+03   -9.43616e+05    5.29171e+03
      Potential    Kinetic En.   Total Energy  Conserved En.    Temperature
   -7.82399e+05    1.37872e+05   -6.44527e+05    1.05066e+06    3.00244e+02
 Pres. DC (bar) Pressure (bar)   Constr. rmsd
   -2.22560e+02    1.12174e+02    0.00000e+00

           Step           Time
       22250000    44500.00000

   Energies (kJ/mol)
        G96Bond       G96Angle    Proper Dih.  Improper Dih.          LJ-14
    2.42246e+03    3.73360e+03    2.82256e+03    1.10315e+03   -3.03627e+02
     Coulomb-14        LJ (SR)  Disper. corr.   Coulomb (SR)   Coul. recip.
    2.84350e+04    1.25921e+05   -7.49143e+03   -9.42517e+05    5.17591e+03
      Potential    Kinetic En.   Total Energy  Conserved En.    Temperature
   -7.80698e+05    1.38283e+05   -6.42415e+05    1.05109e+06    3.01140e+02
 Pres. DC (bar) Pressure (bar)   Constr. rmsd
   -2.22461e+02    2.43173e+02    0.00000e+00

           Step           Time
       22255000    44510.00000

   Energies (kJ/mol)
        G96Bond       G96Angle    Proper Dih.  Improper Dih.          LJ-14
    2.40631e+03    3.76485e+03    2.89560e+03    1.07998e+03   -2.89165e+02
     Coulomb-14        LJ (SR)  Disper. corr.   Coulomb (SR)   Coul. recip.
    2.83977e+04    1.26136e+05   -7.45723e+03   -9.42637e+05    5.11029e+03
      Potential    Kinetic En.   Total Energy  Conserved En.    Temperature
   -7.80593e+05    1.37303e+05   -6.43289e+05    1.05130e+06    2.99006e+02
 Pres. DC (bar) Pressure (bar)   Constr. rmsd
   -2.20436e+02    2.62498e+02    0.00000e+00

           Step           Time
       22260000    44520.00000

   Energies (kJ/mol)
        G96Bond       G96Angle    Proper Dih.  Improper Dih.          LJ-14
    2.39936e+03    3.96023e+03    2.81061e+03    1.03141e+03   -3.20175e+02
     Coulomb-14        LJ (SR)  Disper. corr.   Coulomb (SR)   Coul. recip.
    2.82430e+04    1.23473e+05   -7.45666e+03   -9.37422e+05    5.31670e+03
      Potential    Kinetic En.   Total Energy  Conserved En.    Temperature
   -7.77965e+05    1.38286e+05   -6.39679e+05    1.05157e+06    3.01146e+02
 Pres. DC (bar) Pressure (bar)   Constr. rmsd
   -2.20403e+02    1.04778e+02    0.00000e+00

           Step           Time
       22265000    44530.00000

   Energies (kJ/mol)
        G96Bond       G96Angle    Proper Dih.  Improper Dih.          LJ-14
    2.29316e+03    3.80092e+03    2.74248e+03    1.11793e+03   -2.94792e+02
     Coulomb-14        LJ (SR)  Disper. corr.   Coulomb (SR)   Coul. recip.
    2.83095e+04    1.22445e+05   -7.37185e+03   -9.38885e+05    5.41985e+03
      Potential    Kinetic En.   Total Energy  Conserved En.    Temperature
   -7.80424e+05    1.38015e+05   -6.42408e+05    1.05199e+06    3.00556e+02
 Pres. DC (bar) Pressure (bar)   Constr. rmsd
   -2.15424e+02   -3.48029e+02    0.00000e+00

           Step           Time
       22270000    44540.00000

   Energies (kJ/mol)
        G96Bond       G96Angle    Proper Dih.  Improper Dih.          LJ-14
    2.25555e+03    3.69838e+03    2.71383e+03    1.15362e+03   -3.08151e+02
     Coulomb-14        LJ (SR)  Disper. corr.   Coulomb (SR)   Coul. recip.
    2.83362e+04    1.22475e+05   -7.43610e+03   -9.38694e+05    5.25483e+03
      Potential    Kinetic En.   Total Energy  Conserved En.    Temperature
   -7.80551e+05    1.37251e+05   -6.43300e+05    1.05254e+06    2.98891e+02
 Pres. DC (bar) Pressure (bar)   Constr. rmsd
   -2.19191e+02   -2.05683e+02    0.00000e+00

           Step           Time
       22275000    44550.00000

   Energies (kJ/mol)
        G96Bond       G96Angle    Proper Dih.  Improper Dih.          LJ-14
    2.40585e+03    3.68909e+03    2.84446e+03    1.03759e+03   -3.27024e+02
     Coulomb-14        LJ (SR)  Disper. corr.   Coulomb (SR)   Coul. recip.
    2.83843e+04    1.23066e+05   -7.48745e+03   -9.40628e+05    5.29547e+03
      Potential    Kinetic En.   Total Energy  Conserved En.    Temperature
   -7.81720e+05    1.37541e+05   -6.44179e+05    1.05294e+06    2.99524e+02
 Pres. DC (bar) Pressure (bar)   Constr. rmsd
   -2.22224e+02    4.85560e-01    0.00000e+00

           Step           Time
       22280000    44560.00000

   Energies (kJ/mol)
        G96Bond       G96Angle    Proper Dih.  Improper Dih.          LJ-14
    2.38409e+03    3.85865e+03    2.81056e+03    1.13542e+03   -3.50027e+02
     Coulomb-14        LJ (SR)  Disper. corr.   Coulomb (SR)   Coul. recip.
    2.82490e+04    1.21253e+05   -7.43924e+03   -9.35764e+05    5.36817e+03
      Potential    Kinetic En.   Total Energy  Conserved En.    Temperature
   -7.78495e+05    1.37686e+05   -6.40809e+05    1.05316e+06    2.99839e+02
 Pres. DC (bar) Pressure (bar)   Constr. rmsd
   -2.19376e+02   -3.54414e+02    0.00000e+00

           Step           Time
       22285000    44570.00000

   Energies (kJ/mol)
        G96Bond       G96Angle    Proper Dih.  Improper Dih.          LJ-14
    2.43531e+03    3.72075e+03    2.73618e+03    1.03775e+03   -2.64505e+02
     Coulomb-14        LJ (SR)  Disper. corr.   Coulomb (SR)   Coul. recip.
    2.84489e+04    1.23297e+05   -7.44388e+03   -9.37704e+05    5.30620e+03
      Potential    Kinetic En.   Total Energy  Conserved En.    Temperature
   -7.78431e+05    1.37596e+05   -6.40835e+05    1.05329e+06    2.99642e+02
 Pres. DC (bar) Pressure (bar)   Constr. rmsd
   -2.19649e+02    2.39957e+01    0.00000e+00

           Step           Time
       22290000    44580.00000

   Energies (kJ/mol)
        G96Bond       G96Angle    Proper Dih.  Improper Dih.          LJ-14
    2.34898e+03    3.83039e+03    2.80565e+03    1.12320e+03   -3.27940e+02
     Coulomb-14        LJ (SR)  Disper. corr.   Coulomb (SR)   Coul. recip.
    2.84768e+04    1.23679e+05   -7.44384e+03   -9.40116e+05    5.28621e+03
      Potential    Kinetic En.   Total Energy  Conserved En.    Temperature
   -7.80337e+05    1.36379e+05   -6.43958e+05    1.05417e+06    2.96992e+02
 Pres. DC (bar) Pressure (bar)   Constr. rmsd
   -2.19647e+02   -1.93129e+01    0.00000e+00

           Step           Time
       22295000    44590.00000

   Energies (kJ/mol)
        G96Bond       G96Angle    Proper Dih.  Improper Dih.          LJ-14
    2.52402e+03    3.57528e+03    2.87027e+03    1.10237e+03   -3.26282e+02
     Coulomb-14        LJ (SR)  Disper. corr.   Coulomb (SR)   Coul. recip.
    2.82147e+04    1.23630e+05   -7.43495e+03   -9.39952e+05    5.15742e+03
      Potential    Kinetic En.   Total Energy  Conserved En.    Temperature
   -7.80638e+05    1.36308e+05   -6.44331e+05    1.05436e+06    2.96837e+02
 Pres. DC (bar) Pressure (bar)   Constr. rmsd
   -2.19123e+02   -8.90580e+01    0.00000e+00

           Step           Time
       22300000    44600.00000

   Energies (kJ/mol)
        G96Bond       G96Angle    Proper Dih.  Improper Dih.          LJ-14
    2.35933e+03    3.72902e+03    2.66308e+03    1.17009e+03   -3.07627e+02
     Coulomb-14        LJ (SR)  Disper. corr.   Coulomb (SR)   Coul. recip.
    2.83210e+04    1.24780e+05   -7.48296e+03   -9.41551e+05    5.22794e+03
      Potential    Kinetic En.   Total Energy  Conserved En.    Temperature
   -7.81091e+05    1.37484e+05   -6.43606e+05    1.05459e+06    2.99400e+02
 Pres. DC (bar) Pressure (bar)   Constr. rmsd
   -2.21958e+02    5.86085e+01    0.00000e+00

           Step           Time
       22305000    44610.00000

   Energies (kJ/mol)
        G96Bond       G96Angle    Proper Dih.  Improper Dih.          LJ-14
    2.36489e+03    3.81346e+03    2.78238e+03    1.12769e+03   -3.54826e+02
     Coulomb-14        LJ (SR)  Disper. corr.   Coulomb (SR)   Coul. recip.
    2.84410e+04    1.23577e+05   -7.41938e+03   -9.39323e+05    5.15170e+03
      Potential    Kinetic En.   Total Energy  Conserved En.    Temperature
   -7.79840e+05    1.38156e+05   -6.41684e+05    1.05485e+06    3.00862e+02
 Pres. DC (bar) Pressure (bar)   Constr. rmsd
   -2.18207e+02   -5.51102e+01    0.00000e+00

           Step           Time
       22310000    44620.00000

   Energies (kJ/mol)
        G96Bond       G96Angle    Proper Dih.  Improper Dih.          LJ-14
    2.53772e+03    3.88065e+03    2.84877e+03    1.05136e+03   -3.20537e+02
     Coulomb-14        LJ (SR)  Disper. corr.   Coulomb (SR)   Coul. recip.
    2.83483e+04    1.25120e+05   -7.51841e+03   -9.42060e+05    5.24402e+03
      Potential    Kinetic En.   Total Energy  Conserved En.    Temperature
   -7.80868e+05    1.38175e+05   -6.42694e+05    1.05522e+06    3.00903e+02
 Pres. DC (bar) Pressure (bar)   Constr. rmsd
   -2.24064e+02    3.84760e+01    0.00000e+00

           Step           Time
       22315000    44630.00000

   Energies (kJ/mol)
        G96Bond       G96Angle    Proper Dih.  Improper Dih.          LJ-14
    2.39371e+03    3.87000e+03    2.78073e+03    1.16649e+03   -3.71523e+02
     Coulomb-14        LJ (SR)  Disper. corr.   Coulomb (SR)   Coul. recip.
    2.83005e+04    1.23261e+05   -7.42042e+03   -9.39897e+05    5.24420e+03
      Potential    Kinetic En.   Total Energy  Conserved En.    Temperature
   -7.80673e+05    1.37976e+05   -6.42697e+05    1.05591e+06    3.00470e+02
 Pres. DC (bar) Pressure (bar)   Constr. rmsd
   -2.18268e+02   -2.44939e+02    0.00000e+00

           Step           Time
       22320000    44640.00000

   Energies (kJ/mol)
        G96Bond       G96Angle    Proper Dih.  Improper Dih.          LJ-14
    2.34352e+03    3.70980e+03    2.77373e+03    1.10024e+03   -3.48168e+02
     Coulomb-14        LJ (SR)  Disper. corr.   Coulomb (SR)   Coul. recip.
    2.83364e+04    1.22041e+05   -7.39990e+03   -9.37345e+05    5.26086e+03
      Potential    Kinetic En.   Total Energy  Conserved En.    Temperature
   -7.79528e+05    1.37733e+05   -6.41795e+05    1.05680e+06    2.99942e+02
 Pres. DC (bar) Pressure (bar)   Constr. rmsd
   -2.17064e+02   -2.78001e+02    0.00000e+00

           Step           Time
       22325000    44650.00000

   Energies (kJ/mol)
        G96Bond       G96Angle    Proper Dih.  Improper Dih.          LJ-14
    2.48910e+03    3.78985e+03    2.82062e+03    1.07659e+03   -3.61954e+02
     Coulomb-14        LJ (SR)  Disper. corr.   Coulomb (SR)   Coul. recip.
    2.83289e+04    1.24942e+05   -7.49011e+03   -9.42231e+05    5.15719e+03
      Potential    Kinetic En.   Total Energy  Conserved En.    Temperature
   -7.81479e+05    1.37514e+05   -6.43965e+05    1.05706e+06    2.99465e+02
 Pres. DC (bar) Pressure (bar)   Constr. rmsd
   -2.22382e+02    2.62131e+01    0.00000e+00

           Step           Time
       22330000    44660.00000

   Energies (kJ/mol)
        G96Bond       G96Angle    Proper Dih.  Improper Dih.          LJ-14
    2.46005e+03    3.88695e+03    2.83871e+03    1.19633e+03   -3.44342e+02
     Coulomb-14        LJ (SR)  Disper. corr.   Coulomb (SR)   Coul. recip.
    2.81340e+04    1.23651e+05   -7.44184e+03   -9.39272e+05    5.46880e+03
      Potential    Kinetic En.   Total Energy  Conserved En.    Temperature
   -7.79421e+05    1.37837e+05   -6.41585e+05    1.05729e+06    3.00167e+02
 Pres. DC (bar) Pressure (bar)   Constr. rmsd
   -2.19529e+02   -5.25417e+01    0.00000e+00

           Step           Time
       22335000    44670.00000

   Energies (kJ/mol)
        G96Bond       G96Angle    Proper Dih.  Improper Dih.          LJ-14
    2.27924e+03    3.72963e+03    2.76500e+03    1.03853e+03   -2.31897e+02
     Coulomb-14        LJ (SR)  Disper. corr.   Coulomb (SR)   Coul. recip.
    2.81717e+04    1.26106e+05   -7.50657e+03   -9.43212e+05    5.31722e+03
      Potential    Kinetic En.   Total Energy  Conserved En.    Temperature
   -7.81543e+05    1.37150e+05   -6.44393e+05    1.05818e+06    2.98671e+02
 Pres. DC (bar) Pressure (bar)   Constr. rmsd
   -2.23359e+02    3.48916e+02    0.00000e+00

           Step           Time
       22340000    44680.00000

   Energies (kJ/mol)
        G96Bond       G96Angle    Proper Dih.  Improper Dih.          LJ-14
    2.42778e+03    3.87506e+03    2.88312e+03    1.13341e+03   -3.46036e+02
     Coulomb-14        LJ (SR)  Disper. corr.   Coulomb (SR)   Coul. recip.
    2.82074e+04    1.27075e+05   -7.49586e+03   -9.44962e+05    5.17865e+03
      Potential    Kinetic En.   Total Energy  Conserved En.    Temperature
   -7.82024e+05    1.38787e+05   -6.43237e+05    1.05857e+06    3.02237e+02
 Pres. DC (bar) Pressure (bar)   Constr. rmsd
   -2.22723e+02    3.39345e+02    0.00000e+00

           Step           Time
       22345000    44690.00000

   Energies (kJ/mol)
        G96Bond       G96Angle    Proper Dih.  Improper Dih.          LJ-14
    2.34801e+03    3.83892e+03    2.73066e+03    1.07308e+03   -3.46055e+02
     Coulomb-14        LJ (SR)  Disper. corr.   Coulomb (SR)   Coul. recip.
    2.83597e+04    1.24199e+05   -7.44391e+03   -9.41451e+05    5.24628e+03
      Potential    Kinetic En.   Total Energy  Conserved En.    Temperature
   -7.81445e+05    1.38123e+05   -6.43322e+05    1.05865e+06    3.00790e+02
 Pres. DC (bar) Pressure (bar)   Constr. rmsd
   -2.19650e+02    8.31662e+00    0.00000e+00

           Step           Time
       22350000    44700.00000

   Energies (kJ/mol)
        G96Bond       G96Angle    Proper Dih.  Improper Dih.          LJ-14
    2.33380e+03    3.76726e+03    2.91914e+03    1.08339e+03   -3.29746e+02
     Coulomb-14        LJ (SR)  Disper. corr.   Coulomb (SR)   Coul. recip.
    2.83636e+04    1.24913e+05   -7.48944e+03   -9.42197e+05    5.13965e+03
      Potential    Kinetic En.   Total Energy  Conserved En.    Temperature
   -7.81496e+05    1.37305e+05   -6.44191e+05    1.05882e+06    2.99009e+02
 Pres. DC (bar) Pressure (bar)   Constr. rmsd
   -2.22342e+02    1.25574e+02    0.00000e+00

           Step           Time
       22355000    44710.00000

   Energies (kJ/mol)
        G96Bond       G96Angle    Proper Dih.  Improper Dih.          LJ-14
    2.34048e+03    3.68356e+03    2.83585e+03    1.06591e+03   -3.56833e+02
     Coulomb-14        LJ (SR)  Disper. corr.   Coulomb (SR)   Coul. recip.
    2.84995e+04    1.23680e+05   -7.46010e+03   -9.39551e+05    5.22156e+03
      Potential    Kinetic En.   Total Energy  Conserved En.    Temperature
   -7.80042e+05    1.38592e+05   -6.41450e+05    1.05917e+06    3.01812e+02
 Pres. DC (bar) Pressure (bar)   Constr. rmsd
   -2.20606e+02   -6.13268e+01    0.00000e+00

           Step           Time
       22360000    44720.00000

   Energies (kJ/mol)
        G96Bond       G96Angle    Proper Dih.  Improper Dih.          LJ-14
    2.37105e+03    3.72417e+03    2.85957e+03    1.10205e+03   -4.11035e+02
     Coulomb-14        LJ (SR)  Disper. corr.   Coulomb (SR)   Coul. recip.
    2.82379e+04    1.22899e+05   -7.44985e+03   -9.40158e+05    5.23064e+03
      Potential    Kinetic En.   Total Energy  Conserved En.    Temperature
   -7.81595e+05    1.36682e+05   -6.44913e+05    1.06013e+06    2.97653e+02
 Pres. DC (bar) Pressure (bar)   Constr. rmsd
   -2.20001e+02   -2.82335e+02    0.00000e+00

           Step           Time
       22365000    44730.00000

   Energies (kJ/mol)
        G96Bond       G96Angle    Proper Dih.  Improper Dih.          LJ-14
    2.26903e+03    3.73514e+03    2.78344e+03    1.07684e+03   -3.56222e+02
     Coulomb-14        LJ (SR)  Disper. corr.   Coulomb (SR)   Coul. recip.
    2.84618e+04    1.24121e+05   -7.43090e+03   -9.39868e+05    5.30035e+03
      Potential    Kinetic En.   Total Energy  Conserved En.    Temperature
   -7.79908e+05    1.37160e+05   -6.42748e+05    1.06031e+06    2.98695e+02
 Pres. DC (bar) Pressure (bar)   Constr. rmsd
   -2.18884e+02   -1.22099e+02    0.00000e+00

           Step           Time
       22370000    44740.00000

   Energies (kJ/mol)
        G96Bond       G96Angle    Proper Dih.  Improper Dih.          LJ-14
    2.21092e+03    3.85635e+03    2.78018e+03    1.10234e+03   -3.37951e+02
     Coulomb-14        LJ (SR)  Disper. corr.   Coulomb (SR)   Coul. recip.
    2.82943e+04    1.23947e+05   -7.50976e+03   -9.41255e+05    5.19727e+03
      Potential    Kinetic En.   Total Energy  Conserved En.    Temperature
   -7.81714e+05    1.37319e+05   -6.44396e+05    1.06078e+06    2.99040e+02
 Pres. DC (bar) Pressure (bar)   Constr. rmsd
   -2.23549e+02    1.94793e+02    0.00000e+00

           Step           Time
       22375000    44750.00000

   Energies (kJ/mol)
        G96Bond       G96Angle    Proper Dih.  Improper Dih.          LJ-14
    2.24071e+03    3.64779e+03    2.77689e+03    1.10771e+03   -2.30713e+02
     Coulomb-14        LJ (SR)  Disper. corr.   Coulomb (SR)   Coul. recip.
    2.83624e+04    1.24910e+05   -7.48148e+03   -9.42325e+05    5.30770e+03
      Potential    Kinetic En.   Total Energy  Conserved En.    Temperature
   -7.81684e+05    1.37167e+05   -6.44517e+05    1.06085e+06    2.98708e+02
 Pres. DC (bar) Pressure (bar)   Constr. rmsd
   -2.21871e+02    1.17023e+02    0.00000e+00

           Step           Time
       22380000    44760.00000

   Energies (kJ/mol)
        G96Bond       G96Angle    Proper Dih.  Improper Dih.          LJ-14
    2.34489e+03    3.80341e+03    2.86580e+03    1.17021e+03   -3.82089e+02
     Coulomb-14        LJ (SR)  Disper. corr.   Coulomb (SR)   Coul. recip.
    2.83295e+04    1.22375e+05   -7.45279e+03   -9.38250e+05    5.39797e+03
      Potential    Kinetic En.   Total Energy  Conserved En.    Temperature
   -7.79797e+05    1.37412e+05   -6.42386e+05    1.06137e+06    2.99242e+02
 Pres. DC (bar) Pressure (bar)   Constr. rmsd
   -2.20175e+02   -1.67156e+02    0.00000e+00

           Step           Time
       22385000    44770.00000

   Energies (kJ/mol)
        G96Bond       G96Angle    Proper Dih.  Improper Dih.          LJ-14
    2.65031e+03    3.63249e+03    2.78402e+03    1.13621e+03   -3.99630e+02
     Coulomb-14        LJ (SR)  Disper. corr.   Coulomb (SR)   Coul. recip.
    2.81854e+04    1.24394e+05   -7.44056e+03   -9.40904e+05    5.26174e+03
      Potential    Kinetic En.   Total Energy  Conserved En.    Temperature
   -7.80700e+05    1.37410e+05   -6.43290e+05    1.06215e+06    2.99239e+02
 Pres. DC (bar) Pressure (bar)   Constr. rmsd
   -2.19453e+02   -1.47548e+02    0.00000e+00

           Step           Time
       22390000    44780.00000

   Energies (kJ/mol)
        G96Bond       G96Angle    Proper Dih.  Improper Dih.          LJ-14
    2.42952e+03    3.85890e+03    2.90133e+03    1.10649e+03   -3.14280e+02
     Coulomb-14        LJ (SR)  Disper. corr.   Coulomb (SR)   Coul. recip.
    2.82232e+04    1.25077e+05   -7.45468e+03   -9.41644e+05    5.38910e+03
      Potential    Kinetic En.   Total Energy  Conserved En.    Temperature
   -7.80427e+05    1.38252e+05   -6.42176e+05    1.06260e+06    3.01071e+02
 Pres. DC (bar) Pressure (bar)   Constr. rmsd
   -2.20286e+02   -3.07101e+00    0.00000e+00

           Step           Time
       22395000    44790.00000

   Energies (kJ/mol)
        G96Bond       G96Angle    Proper Dih.  Improper Dih.          LJ-14
    2.37897e+03    3.87652e+03    2.76997e+03    1.08868e+03   -2.56738e+02
     Coulomb-14        LJ (SR)  Disper. corr.   Coulomb (SR)   Coul. recip.
    2.82869e+04    1.23410e+05   -7.41942e+03   -9.39102e+05    5.31571e+03
      Potential    Kinetic En.   Total Energy  Conserved En.    Temperature
   -7.79652e+05    1.37610e+05   -6.42042e+05    1.06305e+06    2.99673e+02
 Pres. DC (bar) Pressure (bar)   Constr. rmsd
   -2.18210e+02    1.04377e+00    0.00000e+00

           Step           Time
       22400000    44800.00000

   Energies (kJ/mol)
        G96Bond       G96Angle    Proper Dih.  Improper Dih.          LJ-14
    2.38926e+03    3.74652e+03    2.76557e+03    1.11465e+03   -3.10803e+02
     Coulomb-14        LJ (SR)  Disper. corr.   Coulomb (SR)   Coul. recip.
    2.82388e+04    1.24072e+05   -7.45625e+03   -9.41047e+05    5.25003e+03
      Potential    Kinetic En.   Total Energy  Conserved En.    Temperature
   -7.81238e+05    1.38672e+05   -6.42565e+05    1.06352e+06    3.01987e+02
 Pres. DC (bar) Pressure (bar)   Constr. rmsd
   -2.20378e+02   -1.34877e+01    0.00000e+00

           Step           Time
       22405000    44810.00000

   Energies (kJ/mol)
        G96Bond       G96Angle    Proper Dih.  Improper Dih.          LJ-14
    2.31843e+03    3.55558e+03    2.81801e+03    1.16823e+03   -3.41597e+02
     Coulomb-14        LJ (SR)  Disper. corr.   Coulomb (SR)   Coul. recip.
    2.82847e+04    1.23803e+05   -7.44899e+03   -9.41300e+05    5.34813e+03
      Potential    Kinetic En.   Total Energy  Conserved En.    Temperature
   -7.81794e+05    1.37398e+05   -6.44396e+05    1.06377e+06    2.99211e+02
 Pres. DC (bar) Pressure (bar)   Constr. rmsd
   -2.19950e+02   -1.19552e+02    0.00000e+00

           Step           Time
       22410000    44820.00000

   Energies (kJ/mol)
        G96Bond       G96Angle    Proper Dih.  Improper Dih.          LJ-14
    2.28854e+03    3.67984e+03    2.87479e+03    1.01281e+03   -3.62459e+02
     Coulomb-14        LJ (SR)  Disper. corr.   Coulomb (SR)   Coul. recip.
    2.82600e+04    1.25264e+05   -7.47979e+03   -9.43190e+05    5.22011e+03
      Potential    Kinetic En.   Total Energy  Conserved En.    Temperature
   -7.82432e+05    1.38112e+05   -6.44320e+05    1.06407e+06    3.00767e+02
 Pres. DC (bar) Pressure (bar)   Constr. rmsd
   -2.21771e+02    6.02027e+01    0.00000e+00

           Step           Time
       22415000    44830.00000

   Energies (kJ/mol)
        G96Bond       G96Angle    Proper Dih.  Improper Dih.          LJ-14
    2.32352e+03    3.63634e+03    2.80663e+03    1.10270e+03   -3.40865e+02
     Coulomb-14        LJ (SR)  Disper. corr.   Coulomb (SR)   Coul. recip.
    2.83808e+04    1.23619e+05   -7.42975e+03   -9.39816e+05    5.14302e+03
      Potential    Kinetic En.   Total Energy  Conserved En.    Temperature
   -7.80575e+05    1.37937e+05   -6.42638e+05    1.06445e+06    3.00386e+02
 Pres. DC (bar) Pressure (bar)   Constr. rmsd
   -2.18817e+02   -2.18480e+02    0.00000e+00

           Step           Time
       22420000    44840.00000

   Energies (kJ/mol)
        G96Bond       G96Angle    Proper Dih.  Improper Dih.          LJ-14
    2.40767e+03    3.69209e+03    2.82353e+03    1.16175e+03   -2.67035e+02
     Coulomb-14        LJ (SR)  Disper. corr.   Coulomb (SR)   Coul. recip.
    2.83980e+04    1.24843e+05   -7.44016e+03   -9.41866e+05    5.28759e+03
      Potential    Kinetic En.   Total Energy  Conserved En.    Temperature
   -7.80959e+05    1.38517e+05   -6.42442e+05    1.06478e+06    3.01648e+02
 Pres. DC (bar) Pressure (bar)   Constr. rmsd
   -2.19430e+02    4.17343e+01    0.00000e+00

           Step           Time
       22425000    44850.00000

   Energies (kJ/mol)
        G96Bond       G96Angle    Proper Dih.  Improper Dih.          LJ-14
    2.35690e+03    3.71947e+03    2.88551e+03    1.04949e+03   -3.27289e+02
     Coulomb-14        LJ (SR)  Disper. corr.   Coulomb (SR)   Coul. recip.
    2.84004e+04    1.24331e+05   -7.49740e+03   -9.41939e+05    5.18338e+03
      Potential    Kinetic En.   Total Energy  Conserved En.    Temperature
   -7.81838e+05    1.37852e+05   -6.43985e+05    1.06500e+06    3.00201e+02
 Pres. DC (bar) Pressure (bar)   Constr. rmsd
   -2.22815e+02    1.69204e+02    0.00000e+00

           Step           Time
       22430000    44860.00000

   Energies (kJ/mol)
        G96Bond       G96Angle    Proper Dih.  Improper Dih.          LJ-14
    2.24809e+03    3.77327e+03    2.80294e+03    1.09812e+03   -2.80439e+02
     Coulomb-14        LJ (SR)  Disper. corr.   Coulomb (SR)   Coul. recip.
    2.83770e+04    1.24879e+05   -7.49729e+03   -9.41562e+05    5.24234e+03
      Potential    Kinetic En.   Total Energy  Conserved En.    Temperature
   -7.80919e+05    1.37237e+05   -6.43682e+05    1.06545e+06    2.98862e+02
 Pres. DC (bar) Pressure (bar)   Constr. rmsd
   -2.22808e+02    2.08871e+02    0.00000e+00

           Step           Time
       22435000    44870.00000

   Energies (kJ/mol)
        G96Bond       G96Angle    Proper Dih.  Improper Dih.          LJ-14
    2.36961e+03    3.83518e+03    2.87258e+03    1.04173e+03   -2.76543e+02
     Coulomb-14        LJ (SR)  Disper. corr.   Coulomb (SR)   Coul. recip.
    2.82149e+04    1.24184e+05   -7.47047e+03   -9.41321e+05    5.22928e+03
      Potential    Kinetic En.   Total Energy  Conserved En.    Temperature
   -7.81322e+05    1.38036e+05   -6.43286e+05    1.06600e+06    3.00601e+02
 Pres. DC (bar) Pressure (bar)   Constr. rmsd
   -2.21219e+02    7.71303e+01    0.00000e+00

           Step           Time
       22440000    44880.00000

   Energies (kJ/mol)
        G96Bond       G96Angle    Proper Dih.  Improper Dih.          LJ-14
    2.26029e+03    3.87889e+03    2.78330e+03    1.11350e+03   -3.14776e+02
     Coulomb-14        LJ (SR)  Disper. corr.   Coulomb (SR)   Coul. recip.
    2.84513e+04    1.23100e+05   -7.49147e+03   -9.41273e+05    5.20624e+03
      Potential    Kinetic En.   Total Energy  Conserved En.    Temperature
   -7.82286e+05    1.37879e+05   -6.44407e+05    1.06625e+06    3.00260e+02
 Pres. DC (bar) Pressure (bar)   Constr. rmsd
   -2.22463e+02   -2.00601e+01    0.00000e+00

           Step           Time
       22445000    44890.00000

   Energies (kJ/mol)
        G96Bond       G96Angle    Proper Dih.  Improper Dih.          LJ-14
    2.38630e+03    3.84918e+03    2.74143e+03    1.09772e+03   -3.08696e+02
     Coulomb-14        LJ (SR)  Disper. corr.   Coulomb (SR)   Coul. recip.
    2.83121e+04    1.24210e+05   -7.52301e+03   -9.42058e+05    5.35152e+03
      Potential    Kinetic En.   Total Energy  Conserved En.    Temperature
   -7.81942e+05    1.37467e+05   -6.44475e+05    1.06650e+06    2.99362e+02
 Pres. DC (bar) Pressure (bar)   Constr. rmsd
   -2.24338e+02    2.51100e+01    0.00000e+00

           Step           Time
       22450000    44900.00000

   Energies (kJ/mol)
        G96Bond       G96Angle    Proper Dih.  Improper Dih.          LJ-14
    2.49711e+03    3.54404e+03    2.74366e+03    1.12220e+03   -2.66758e+02
     Coulomb-14        LJ (SR)  Disper. corr.   Coulomb (SR)   Coul. recip.
    2.82018e+04    1.22344e+05   -7.42378e+03   -9.39237e+05    5.38709e+03
      Potential    Kinetic En.   Total Energy  Conserved En.    Temperature
   -7.81088e+05    1.37255e+05   -6.43833e+05    1.06679e+06    2.98900e+02
 Pres. DC (bar) Pressure (bar)   Constr. rmsd
   -2.18466e+02   -2.82503e+02    0.00000e+00

           Step           Time
       22455000    44910.00000

   Energies (kJ/mol)
        G96Bond       G96Angle    Proper Dih.  Improper Dih.          LJ-14
    2.35445e+03    3.73223e+03    2.78329e+03    1.09684e+03   -3.11927e+02
     Coulomb-14        LJ (SR)  Disper. corr.   Coulomb (SR)   Coul. recip.
    2.82595e+04    1.23044e+05   -7.46836e+03   -9.39370e+05    5.21370e+03
      Potential    Kinetic En.   Total Energy  Conserved En.    Temperature
   -7.80665e+05    1.37547e+05   -6.43118e+05    1.06705e+06    2.99536e+02
 Pres. DC (bar) Pressure (bar)   Constr. rmsd
   -2.21094e+02    5.93328e+01    0.00000e+00

           Step           Time
       22460000    44920.00000

   Energies (kJ/mol)
        G96Bond       G96Angle    Proper Dih.  Improper Dih.          LJ-14
    2.42594e+03    3.92822e+03    2.80724e+03    1.17925e+03   -2.72155e+02
     Coulomb-14        LJ (SR)  Disper. corr.   Coulomb (SR)   Coul. recip.
    2.82636e+04    1.23059e+05   -7.43269e+03   -9.38971e+05    5.21740e+03
      Potential    Kinetic En.   Total Energy  Conserved En.    Temperature
   -7.79796e+05    1.39408e+05   -6.40388e+05    1.06755e+06    3.03589e+02
 Pres. DC (bar) Pressure (bar)   Constr. rmsd
   -2.18990e+02   -1.07278e+02    0.00000e+00

           Step           Time
       22465000    44930.00000

   Energies (kJ/mol)
        G96Bond       G96Angle    Proper Dih.  Improper Dih.          LJ-14
    2.43618e+03    3.78972e+03    2.75369e+03    1.24300e+03   -3.69116e+02
     Coulomb-14        LJ (SR)  Disper. corr.   Coulomb (SR)   Coul. recip.
    2.81723e+04    1.24692e+05   -7.40901e+03   -9.40257e+05    5.35613e+03
      Potential    Kinetic En.   Total Energy  Conserved En.    Temperature
   -7.79593e+05    1.36920e+05   -6.42673e+05    1.06796e+06    2.98170e+02
 Pres. DC (bar) Pressure (bar)   Constr. rmsd
   -2.17599e+02    2.23335e+00    0.00000e+00

           Step           Time
       22470000    44940.00000

   Energies (kJ/mol)
        G96Bond       G96Angle    Proper Dih.  Improper Dih.          LJ-14
    2.22791e+03    3.91435e+03    2.83681e+03    1.17325e+03   -3.68836e+02
     Coulomb-14        LJ (SR)  Disper. corr.   Coulomb (SR)   Coul. recip.
    2.82128e+04    1.23080e+05   -7.47668e+03   -9.38222e+05    5.37207e+03
      Potential    Kinetic En.   Total Energy  Conserved En.    Temperature
   -7.79250e+05    1.38363e+05   -6.40887e+05    1.06822e+06    3.01313e+02
 Pres. DC (bar) Pressure (bar)   Constr. rmsd
   -2.21587e+02    8.79435e+00    0.00000e+00

           Step           Time
       22475000    44950.00000

   Energies (kJ/mol)
        G96Bond       G96Angle    Proper Dih.  Improper Dih.          LJ-14
    2.28444e+03    3.85902e+03    2.78527e+03    1.13620e+03   -3.34955e+02
     Coulomb-14        LJ (SR)  Disper. corr.   Coulomb (SR)   Coul. recip.
    2.82051e+04    1.25328e+05   -7.49368e+03   -9.42665e+05    5.26006e+03
      Potential    Kinetic En.   Total Energy  Conserved En.    Temperature
   -7.81636e+05    1.37597e+05   -6.44039e+05    1.06844e+06    2.99645e+02
 Pres. DC (bar) Pressure (bar)   Constr. rmsd
   -2.22594e+02    1.55427e+02    0.00000e+00

           Step           Time
       22480000    44960.00000

   Energies (kJ/mol)
        G96Bond       G96Angle    Proper Dih.  Improper Dih.          LJ-14
    2.26539e+03    3.73042e+03    2.84173e+03    1.22574e+03   -3.23868e+02
     Coulomb-14        LJ (SR)  Disper. corr.   Coulomb (SR)   Coul. recip.
    2.83969e+04    1.26242e+05   -7.47109e+03   -9.42704e+05    5.23655e+03
      Potential    Kinetic En.   Total Energy  Conserved En.    Temperature
   -7.80560e+05    1.39426e+05   -6.41134e+05    1.06896e+06    3.03628e+02
 Pres. DC (bar) Pressure (bar)   Constr. rmsd
   -2.21255e+02    3.10537e+02    0.00000e+00

           Step           Time
       22485000    44970.00000

   Energies (kJ/mol)
        G96Bond       G96Angle    Proper Dih.  Improper Dih.          LJ-14
    2.43934e+03    3.72115e+03    2.91281e+03    1.12017e+03   -3.87771e+02
     Coulomb-14        LJ (SR)  Disper. corr.   Coulomb (SR)   Coul. recip.
    2.85074e+04    1.27092e+05   -7.49625e+03   -9.44302e+05    5.29090e+03
      Potential    Kinetic En.   Total Energy  Conserved En.    Temperature
   -7.81103e+05    1.36953e+05   -6.44150e+05    1.06941e+06    2.98243e+02
 Pres. DC (bar) Pressure (bar)   Constr. rmsd
   -2.22747e+02    3.48823e+02    0.00000e+00

           Step           Time
       22490000    44980.00000

   Energies (kJ/mol)
        G96Bond       G96Angle    Proper Dih.  Improper Dih.          LJ-14
    2.23037e+03    3.73861e+03    2.91147e+03    1.06291e+03   -3.14667e+02
     Coulomb-14        LJ (SR)  Disper. corr.   Coulomb (SR)   Coul. recip.
    2.85444e+04    1.24561e+05   -7.46642e+03   -9.40145e+05    5.24739e+03
      Potential    Kinetic En.   Total Energy  Conserved En.    Temperature
   -7.79630e+05    1.36621e+05   -6.43009e+05    1.06978e+06    2.97519e+02
 Pres. DC (bar) Pressure (bar)   Constr. rmsd
   -2.20979e+02    1.24449e+02    0.00000e+00

           Step           Time
       22495000    44990.00000

   Energies (kJ/mol)
        G96Bond       G96Angle    Proper Dih.  Improper Dih.          LJ-14
    2.25102e+03    3.65490e+03    2.95511e+03    1.20270e+03   -2.92485e+02
     Coulomb-14        LJ (SR)  Disper. corr.   Coulomb (SR)   Coul. recip.
    2.84202e+04    1.25241e+05   -7.44981e+03   -9.42226e+05    5.23789e+03
      Potential    Kinetic En.   Total Energy  Conserved En.    Temperature
   -7.81005e+05    1.38402e+05   -6.42603e+05    1.06984e+06    3.01398e+02
 Pres. DC (bar) Pressure (bar)   Constr. rmsd
   -2.19999e+02    1.81088e+02    0.00000e+00

           Step           Time
       22500000    45000.00000

   Energies (kJ/mol)
        G96Bond       G96Angle    Proper Dih.  Improper Dih.          LJ-14
    2.18881e+03    3.80098e+03    2.74752e+03    1.11584e+03   -2.96117e+02
     Coulomb-14        LJ (SR)  Disper. corr.   Coulomb (SR)   Coul. recip.
    2.82682e+04    1.23388e+05   -7.45367e+03   -9.40093e+05    5.29754e+03
      Potential    Kinetic En.   Total Energy  Conserved En.    Temperature
   -7.81036e+05    1.37696e+05   -6.43340e+05    1.07004e+06    2.99861e+02
 Pres. DC (bar) Pressure (bar)   Constr. rmsd
   -2.20227e+02    1.57102e+01    0.00000e+00

           Step           Time
       22505000    45010.00000

   Energies (kJ/mol)
        G96Bond       G96Angle    Proper Dih.  Improper Dih.          LJ-14
    2.41298e+03    3.76736e+03    2.70279e+03    1.09613e+03   -3.06181e+02
     Coulomb-14        LJ (SR)  Disper. corr.   Coulomb (SR)   Coul. recip.
    2.84350e+04    1.23039e+05   -7.44299e+03   -9.38765e+05    5.17483e+03
      Potential    Kinetic En.   Total Energy  Conserved En.    Temperature
   -7.79886e+05    1.37906e+05   -6.41980e+05    1.07027e+06    3.00319e+02
 Pres. DC (bar) Pressure (bar)   Constr. rmsd
   -2.19596e+02   -1.11313e+02    0.00000e+00

           Step           Time
       22510000    45020.00000

   Energies (kJ/mol)
        G96Bond       G96Angle    Proper Dih.  Improper Dih.          LJ-14
    2.30281e+03    3.74706e+03    2.70421e+03    1.11292e+03   -3.26294e+02
     Coulomb-14        LJ (SR)  Disper. corr.   Coulomb (SR)   Coul. recip.
    2.83476e+04    1.24025e+05   -7.47088e+03   -9.40766e+05    5.19360e+03
      Potential    Kinetic En.   Total Energy  Conserved En.    Temperature
   -7.81129e+05    1.36835e+05   -6.44294e+05    1.07064e+06    2.97986e+02
 Pres. DC (bar) Pressure (bar)   Constr. rmsd
   -2.21243e+02    1.37129e+02    0.00000e+00

           Step           Time
       22515000    45030.00000

   Energies (kJ/mol)
        G96Bond       G96Angle    Proper Dih.  Improper Dih.          LJ-14
    2.29346e+03    3.78057e+03    2.80769e+03    1.10953e+03   -2.47193e+02
     Coulomb-14        LJ (SR)  Disper. corr.   Coulomb (SR)   Coul. recip.
    2.84020e+04    1.23135e+05   -7.43358e+03   -9.39816e+05    5.26620e+03
      Potential    Kinetic En.   Total Energy  Conserved En.    Temperature
   -7.80702e+05    1.37723e+05   -6.42979e+05    1.07122e+06    2.99920e+02
 Pres. DC (bar) Pressure (bar)   Constr. rmsd
   -2.19043e+02   -4.53059e+01    0.00000e+00

           Step           Time
       22520000    45040.00000

   Energies (kJ/mol)
        G96Bond       G96Angle    Proper Dih.  Improper Dih.          LJ-14
    2.40064e+03    3.85722e+03    2.77795e+03    1.12248e+03   -3.67062e+02
     Coulomb-14        LJ (SR)  Disper. corr.   Coulomb (SR)   Coul. recip.
    2.82343e+04    1.23638e+05   -7.43438e+03   -9.39588e+05    5.36338e+03
      Potential    Kinetic En.   Total Energy  Conserved En.    Temperature
   -7.79995e+05    1.39131e+05   -6.40864e+05    1.07165e+06    3.02985e+02
 Pres. DC (bar) Pressure (bar)   Constr. rmsd
   -2.19089e+02   -9.68689e+01    0.00000e+00

           Step           Time
       22525000    45050.00000

   Energies (kJ/mol)
        G96Bond       G96Angle    Proper Dih.  Improper Dih.          LJ-14
    2.29661e+03    3.85147e+03    2.86574e+03    1.07449e+03   -2.69748e+02
     Coulomb-14        LJ (SR)  Disper. corr.   Coulomb (SR)   Coul. recip.
    2.84653e+04    1.25667e+05   -7.48597e+03   -9.42226e+05    5.21000e+03
      Potential    Kinetic En.   Total Energy  Conserved En.    Temperature
   -7.80552e+05    1.38385e+05   -6.42166e+05    1.07186e+06    3.01362e+02
 Pres. DC (bar) Pressure (bar)   Constr. rmsd
   -2.22137e+02    2.35289e+02    0.00000e+00

           Step           Time
       22530000    45060.00000

   Energies (kJ/mol)
        G96Bond       G96Angle    Proper Dih.  Improper Dih.          LJ-14
    2.30034e+03    3.89833e+03    2.89389e+03    1.15599e+03   -4.18074e+02
     Coulomb-14        LJ (SR)  Disper. corr.   Coulomb (SR)   Coul. recip.
    2.82500e+04    1.23419e+05   -7.44806e+03   -9.38507e+05    5.23174e+03
      Potential    Kinetic En.   Total Energy  Conserved En.    Temperature
   -7.79225e+05    1.38321e+05   -6.40904e+05    1.07209e+06    3.01221e+02
 Pres. DC (bar) Pressure (bar)   Constr. rmsd
   -2.19895e+02   -4.34034e+01    0.00000e+00

           Step           Time
       22535000    45070.00000

   Energies (kJ/mol)
        G96Bond       G96Angle    Proper Dih.  Improper Dih.          LJ-14
    2.25963e+03    3.76418e+03    2.74122e+03    1.13909e+03   -3.55618e+02
     Coulomb-14        LJ (SR)  Disper. corr.   Coulomb (SR)   Coul. recip.
    2.82724e+04    1.24870e+05   -7.44116e+03   -9.41643e+05    5.24228e+03
      Potential    Kinetic En.   Total Energy  Conserved En.    Temperature
   -7.81151e+05    1.37470e+05   -6.43681e+05    1.07231e+06    2.99369e+02
 Pres. DC (bar) Pressure (bar)   Constr. rmsd
   -2.19488e+02    8.07481e+01    0.00000e+00

           Step           Time
       22540000    45080.00000

   Energies (kJ/mol)
        G96Bond       G96Angle    Proper Dih.  Improper Dih.          LJ-14
    2.36225e+03    3.60029e+03    2.78733e+03    1.07812e+03   -3.61321e+02
     Coulomb-14        LJ (SR)  Disper. corr.   Coulomb (SR)   Coul. recip.
    2.81762e+04    1.23779e+05   -7.47828e+03   -9.41733e+05    5.21012e+03
      Potential    Kinetic En.   Total Energy  Conserved En.    Temperature
   -7.82579e+05    1.37955e+05   -6.44624e+05    1.07250e+06    3.00424e+02
 Pres. DC (bar) Pressure (bar)   Constr. rmsd
   -2.21681e+02    2.45181e+01    0.00000e+00

           Step           Time
       22545000    45090.00000

   Energies (kJ/mol)
        G96Bond       G96Angle    Proper Dih.  Improper Dih.          LJ-14
    2.33699e+03    3.68570e+03    2.83678e+03    1.07083e+03   -2.62132e+02
     Coulomb-14        LJ (SR)  Disper. corr.   Coulomb (SR)   Coul. recip.
    2.83553e+04    1.21849e+05   -7.42761e+03   -9.36927e+05    5.32905e+03
      Potential    Kinetic En.   Total Energy  Conserved En.    Temperature
   -7.79153e+05    1.37309e+05   -6.41844e+05    1.07282e+06    2.99019e+02
 Pres. DC (bar) Pressure (bar)   Constr. rmsd
   -2.18691e+02   -6.66127e+01    0.00000e+00

           Step           Time
       22550000    45100.00000

   Energies (kJ/mol)
        G96Bond       G96Angle    Proper Dih.  Improper Dih.          LJ-14
    2.28471e+03    3.79608e+03    2.70164e+03    1.17926e+03   -3.71919e+02
     Coulomb-14        LJ (SR)  Disper. corr.   Coulomb (SR)   Coul. recip.
    2.82505e+04    1.25624e+05   -7.49928e+03   -9.43253e+05    5.28881e+03
      Potential    Kinetic En.   Total Energy  Conserved En.    Temperature
   -7.82000e+05    1.37383e+05   -6.44617e+05    1.07311e+06    2.99180e+02
 Pres. DC (bar) Pressure (bar)   Constr. rmsd
   -2.22926e+02    1.18644e+02    0.00000e+00

           Step           Time
       22555000    45110.00000

   Energies (kJ/mol)
        G96Bond       G96Angle    Proper Dih.  Improper Dih.          LJ-14
    2.25477e+03    3.68320e+03    2.75040e+03    1.05477e+03   -3.01085e+02
     Coulomb-14        LJ (SR)  Disper. corr.   Coulomb (SR)   Coul. recip.
    2.82852e+04    1.24416e+05   -7.43965e+03   -9.41295e+05    5.28154e+03
      Potential    Kinetic En.   Total Energy  Conserved En.    Temperature
   -7.81310e+05    1.36185e+05   -6.45125e+05    1.07363e+06    2.96571e+02
 Pres. DC (bar) Pressure (bar)   Constr. rmsd
   -2.19400e+02   -2.75437e+01    0.00000e+00

           Step           Time
       22560000    45120.00000

   Energies (kJ/mol)
        G96Bond       G96Angle    Proper Dih.  Improper Dih.          LJ-14
    2.29907e+03    3.70572e+03    2.83234e+03    1.14695e+03   -3.92879e+02
     Coulomb-14        LJ (SR)  Disper. corr.   Coulomb (SR)   Coul. recip.
    2.81349e+04    1.26269e+05   -7.53817e+03   -9.44550e+05    5.17620e+03
      Potential    Kinetic En.   Total Energy  Conserved En.    Temperature
   -7.82916e+05    1.36891e+05   -6.46026e+05    1.07404e+06    2.98108e+02
 Pres. DC (bar) Pressure (bar)   Constr. rmsd
   -2.25242e+02    2.49094e+02    0.00000e+00

           Step           Time
       22565000    45130.00000

   Energies (kJ/mol)
        G96Bond       G96Angle    Proper Dih.  Improper Dih.          LJ-14
    2.45776e+03    3.72223e+03    2.78113e+03    1.10554e+03   -3.46777e+02
     Coulomb-14        LJ (SR)  Disper. corr.   Coulomb (SR)   Coul. recip.
    2.83454e+04    1.24742e+05   -7.47690e+03   -9.41932e+05    5.22063e+03
      Potential    Kinetic En.   Total Energy  Conserved En.    Temperature
   -7.81382e+05    1.38683e+05   -6.42699e+05    1.07460e+06    3.02011e+02
 Pres. DC (bar) Pressure (bar)   Constr. rmsd
   -2.21599e+02    1.02380e+02    0.00000e+00

           Step           Time
       22570000    45140.00000

   Energies (kJ/mol)
        G96Bond       G96Angle    Proper Dih.  Improper Dih.          LJ-14
    2.27710e+03    3.76632e+03    2.74529e+03    1.12776e+03   -2.86863e+02
     Coulomb-14        LJ (SR)  Disper. corr.   Coulomb (SR)   Coul. recip.
    2.84558e+04    1.22503e+05   -7.48197e+03   -9.39111e+05    5.23827e+03
      Potential    Kinetic En.   Total Energy  Conserved En.    Temperature
   -7.80766e+05    1.37153e+05   -6.43613e+05    1.07499e+06    2.98679e+02
 Pres. DC (bar) Pressure (bar)   Constr. rmsd
   -2.21900e+02   -7.63121e+01    0.00000e+00

           Step           Time
       22575000    45150.00000

   Energies (kJ/mol)
        G96Bond       G96Angle    Proper Dih.  Improper Dih.          LJ-14
    2.18110e+03    3.78401e+03    2.74302e+03    1.22147e+03   -3.43423e+02
     Coulomb-14        LJ (SR)  Disper. corr.   Coulomb (SR)   Coul. recip.
    2.83107e+04    1.24329e+05   -7.46661e+03   -9.40323e+05    5.22628e+03
      Potential    Kinetic En.   Total Energy  Conserved En.    Temperature
   -7.80338e+05    1.37751e+05   -6.42587e+05    1.07535e+06    2.99981e+02
 Pres. DC (bar) Pressure (bar)   Constr. rmsd
   -2.20991e+02    1.30852e+02    0.00000e+00

           Step           Time
       22580000    45160.00000

   Energies (kJ/mol)
        G96Bond       G96Angle    Proper Dih.  Improper Dih.          LJ-14
    2.51022e+03    3.85501e+03    2.78185e+03    1.13295e+03   -3.50113e+02
     Coulomb-14        LJ (SR)  Disper. corr.   Coulomb (SR)   Coul. recip.
    2.82166e+04    1.23684e+05   -7.43223e+03   -9.39090e+05    5.38464e+03
      Potential    Kinetic En.   Total Energy  Conserved En.    Temperature
   -7.79308e+05    1.37768e+05   -6.41540e+05    1.07606e+06    3.00017e+02
 Pres. DC (bar) Pressure (bar)   Constr. rmsd
   -2.18963e+02   -5.69818e+01    0.00000e+00

           Step           Time
       22585000    45170.00000

   Energies (kJ/mol)
        G96Bond       G96Angle    Proper Dih.  Improper Dih.          LJ-14
    2.30708e+03    3.69965e+03    2.76150e+03    1.15854e+03   -3.53935e+02
     Coulomb-14        LJ (SR)  Disper. corr.   Coulomb (SR)   Coul. recip.
    2.83966e+04    1.24281e+05   -7.47311e+03   -9.41131e+05    5.13111e+03
      Potential    Kinetic En.   Total Energy  Conserved En.    Temperature
   -7.81223e+05    1.36922e+05   -6.44301e+05    1.07611e+06    2.98175e+02
 Pres. DC (bar) Pressure (bar)   Constr. rmsd
   -2.21375e+02    1.85324e+00    0.00000e+00

           Step           Time
       22590000    45180.00000

   Energies (kJ/mol)
        G96Bond       G96Angle    Proper Dih.  Improper Dih.          LJ-14
    2.39137e+03    3.84036e+03    2.77286e+03    1.09972e+03   -2.82949e+02
     Coulomb-14        LJ (SR)  Disper. corr.   Coulomb (SR)   Coul. recip.
    2.81194e+04    1.24624e+05   -7.46620e+03   -9.40790e+05    5.31770e+03
      Potential    Kinetic En.   Total Energy  Conserved En.    Temperature
   -7.80374e+05    1.37627e+05   -6.42746e+05    1.07665e+06    2.99711e+02
 Pres. DC (bar) Pressure (bar)   Constr. rmsd
   -2.20966e+02    6.48932e+01    0.00000e+00

           Step           Time
       22595000    45190.00000

   Energies (kJ/mol)
        G96Bond       G96Angle    Proper Dih.  Improper Dih.          LJ-14
    2.39460e+03    3.98639e+03    2.78591e+03    1.08986e+03   -3.75395e+02
     Coulomb-14        LJ (SR)  Disper. corr.   Coulomb (SR)   Coul. recip.
    2.80585e+04    1.25410e+05   -7.49056e+03   -9.44194e+05    5.21020e+03
      Potential    Kinetic En.   Total Energy  Conserved En.    Temperature
   -7.83125e+05    1.37853e+05   -6.45272e+05    1.07720e+06    3.00203e+02
 Pres. DC (bar) Pressure (bar)   Constr. rmsd
   -2.22409e+02    5.63267e+01    0.00000e+00

           Step           Time
       22600000    45200.00000

   Energies (kJ/mol)
        G96Bond       G96Angle    Proper Dih.  Improper Dih.          LJ-14
    2.44348e+03    3.60360e+03    2.96052e+03    1.10754e+03   -3.41748e+02
     Coulomb-14        LJ (SR)  Disper. corr.   Coulomb (SR)   Coul. recip.
    2.85084e+04    1.24600e+05   -7.46427e+03   -9.41944e+05    5.33838e+03
      Potential    Kinetic En.   Total Energy  Conserved En.    Temperature
   -7.81188e+05    1.37495e+05   -6.43694e+05    1.07760e+06    2.99423e+02
 Pres. DC (bar) Pressure (bar)   Constr. rmsd
   -2.20852e+02    6.72432e+01    0.00000e+00

           Step           Time
       22605000    45210.00000

   Energies (kJ/mol)
        G96Bond       G96Angle    Proper Dih.  Improper Dih.          LJ-14
    2.25923e+03    3.88312e+03    2.84025e+03    1.07165e+03   -3.63406e+02
     Coulomb-14        LJ (SR)  Disper. corr.   Coulomb (SR)   Coul. recip.
    2.82302e+04    1.24489e+05   -7.45525e+03   -9.41941e+05    5.24133e+03
      Potential    Kinetic En.   Total Energy  Conserved En.    Temperature
   -7.81746e+05    1.37204e+05   -6.44542e+05    1.07785e+06    2.98789e+02
 Pres. DC (bar) Pressure (bar)   Constr. rmsd
   -2.20320e+02   -1.86055e+01    0.00000e+00

           Step           Time
       22610000    45220.00000

   Energies (kJ/mol)
        G96Bond       G96Angle    Proper Dih.  Improper Dih.          LJ-14
    2.35508e+03    3.66622e+03    2.91407e+03    1.10639e+03   -3.51688e+02
     Coulomb-14        LJ (SR)  Disper. corr.   Coulomb (SR)   Coul. recip.
    2.85232e+04    1.23054e+05   -7.47130e+03   -9.38511e+05    5.26133e+03
      Potential    Kinetic En.   Total Energy  Conserved En.    Temperature
   -7.79454e+05    1.38253e+05   -6.41201e+05    1.07820e+06    3.01074e+02
 Pres. DC (bar) Pressure (bar)   Constr. rmsd
   -2.21268e+02    3.78075e+00    0.00000e+00

           Step           Time
       22615000    45230.00000

   Energies (kJ/mol)
        G96Bond       G96Angle    Proper Dih.  Improper Dih.          LJ-14
    2.49325e+03    3.65426e+03    2.84453e+03    1.11758e+03   -3.29630e+02
     Coulomb-14        LJ (SR)  Disper. corr.   Coulomb (SR)   Coul. recip.
    2.82958e+04    1.24528e+05   -7.46803e+03   -9.40293e+05    5.22253e+03
      Potential    Kinetic En.   Total Energy  Conserved En.    Temperature
   -7.79935e+05    1.37277e+05   -6.42658e+05    1.07849e+06    2.98948e+02
 Pres. DC (bar) Pressure (bar)   Constr. rmsd
   -2.21075e+02    1.11150e+02    0.00000e+00

           Step           Time
       22620000    45240.00000

   Energies (kJ/mol)
        G96Bond       G96Angle    Proper Dih.  Improper Dih.          LJ-14
    2.17548e+03    3.69811e+03    2.84029e+03    1.11354e+03   -3.89163e+02
     Coulomb-14        LJ (SR)  Disper. corr.   Coulomb (SR)   Coul. recip.
    2.81211e+04    1.24285e+05   -7.47386e+03   -9.41360e+05    5.31015e+03
      Potential    Kinetic En.   Total Energy  Conserved En.    Temperature
   -7.81679e+05    1.37393e+05   -6.44286e+05    1.07881e+06    2.99201e+02
 Pres. DC (bar) Pressure (bar)   Constr. rmsd
   -2.21419e+02    1.69039e+01    0.00000e+00

           Step           Time
       22625000    45250.00000

   Energies (kJ/mol)
        G96Bond       G96Angle    Proper Dih.  Improper Dih.          LJ-14
    2.34732e+03    3.56554e+03    2.85118e+03    1.08042e+03   -3.55811e+02
     Coulomb-14        LJ (SR)  Disper. corr.   Coulomb (SR)   Coul. recip.
    2.80448e+04    1.23908e+05   -7.45282e+03   -9.40954e+05    5.27779e+03
      Potential    Kinetic En.   Total Energy  Conserved En.    Temperature
   -7.81687e+05    1.36861e+05   -6.44827e+05    1.07958e+06    2.98042e+02
 Pres. DC (bar) Pressure (bar)   Constr. rmsd
   -2.20176e+02   -8.43762e+01    0.00000e+00

           Step           Time
       22630000    45260.00000

   Energies (kJ/mol)
        G96Bond       G96Angle    Proper Dih.  Improper Dih.          LJ-14
    2.39518e+03    3.83430e+03    2.85014e+03    1.16035e+03   -3.47803e+02
     Coulomb-14        LJ (SR)  Disper. corr.   Coulomb (SR)   Coul. recip.
    2.80966e+04    1.23810e+05   -7.45200e+03   -9.40074e+05    5.17798e+03
      Potential    Kinetic En.   Total Energy  Conserved En.    Temperature
   -7.80549e+05    1.38417e+05   -6.42132e+05    1.07986e+06    3.01431e+02
 Pres. DC (bar) Pressure (bar)   Constr. rmsd
   -2.20128e+02    3.51638e+01    0.00000e+00

           Step           Time
       22635000    45270.00000

   Energies (kJ/mol)
        G96Bond       G96Angle    Proper Dih.  Improper Dih.          LJ-14
    2.38472e+03    3.83206e+03    2.91841e+03    1.20228e+03   -3.57405e+02
     Coulomb-14        LJ (SR)  Disper. corr.   Coulomb (SR)   Coul. recip.
    2.80846e+04    1.23793e+05   -7.42871e+03   -9.39793e+05    5.42572e+03
      Potential    Kinetic En.   Total Energy  Conserved En.    Temperature
   -7.79938e+05    1.38341e+05   -6.41597e+05    1.08008e+06    3.01265e+02
 Pres. DC (bar) Pressure (bar)   Constr. rmsd
   -2.18756e+02   -1.32745e+02    0.00000e+00

           Step           Time
       22640000    45280.00000

   Energies (kJ/mol)
        G96Bond       G96Angle    Proper Dih.  Improper Dih.          LJ-14
    2.31541e+03    3.78849e+03    2.80913e+03    1.06631e+03   -3.66891e+02
     Coulomb-14        LJ (SR)  Disper. corr.   Coulomb (SR)   Coul. recip.
    2.79917e+04    1.23585e+05   -7.47422e+03   -9.40880e+05    5.18792e+03
      Potential    Kinetic En.   Total Energy  Conserved En.    Temperature
   -7.81977e+05    1.36811e+05   -6.45166e+05    1.08065e+06    2.97935e+02
 Pres. DC (bar) Pressure (bar)   Constr. rmsd
   -2.21441e+02   -1.06084e+01    0.00000e+00

           Step           Time
       22645000    45290.00000

   Energies (kJ/mol)
        G96Bond       G96Angle    Proper Dih.  Improper Dih.          LJ-14
    2.41674e+03    3.74287e+03    2.77899e+03    1.02350e+03   -3.39188e+02
     Coulomb-14        LJ (SR)  Disper. corr.   Coulomb (SR)   Coul. recip.
    2.81857e+04    1.26157e+05   -7.49073e+03   -9.43554e+05    5.20422e+03
      Potential    Kinetic En.   Total Energy  Conserved En.    Temperature
   -7.81875e+05    1.37250e+05   -6.44625e+05    1.08121e+06    2.98890e+02
 Pres. DC (bar) Pressure (bar)   Constr. rmsd
   -2.22419e+02    1.85931e+02    0.00000e+00

           Step           Time
       22650000    45300.00000

   Energies (kJ/mol)
        G96Bond       G96Angle    Proper Dih.  Improper Dih.          LJ-14
    2.31010e+03    3.74641e+03    2.89687e+03    1.13594e+03   -3.20000e+02
     Coulomb-14        LJ (SR)  Disper. corr.   Coulomb (SR)   Coul. recip.
    2.80571e+04    1.23570e+05   -7.40706e+03   -9.37979e+05    5.25860e+03
      Potential    Kinetic En.   Total Energy  Conserved En.    Temperature
   -7.78731e+05    1.37895e+05   -6.40836e+05    1.08149e+06    3.00295e+02
 Pres. DC (bar) Pressure (bar)   Constr. rmsd
   -2.17484e+02   -1.43054e+02    0.00000e+00

           Step           Time
       22655000    45310.00000

   Energies (kJ/mol)
        G96Bond       G96Angle    Proper Dih.  Improper Dih.          LJ-14
    2.28502e+03    3.87811e+03    2.87886e+03    1.06307e+03   -3.55360e+02
     Coulomb-14        LJ (SR)  Disper. corr.   Coulomb (SR)   Coul. recip.
    2.80820e+04    1.23480e+05   -7.46894e+03   -9.39162e+05    5.22687e+03
      Potential    Kinetic En.   Total Energy  Conserved En.    Temperature
   -7.80092e+05    1.38080e+05   -6.42012e+05    1.08175e+06    3.00697e+02
 Pres. DC (bar) Pressure (bar)   Constr. rmsd
   -2.21128e+02   -2.02005e+01    0.00000e+00

           Step           Time
       22660000    45320.00000

   Energies (kJ/mol)
        G96Bond       G96Angle    Proper Dih.  Improper Dih.          LJ-14
    2.45434e+03    3.68517e+03    2.90959e+03    1.11744e+03   -3.45690e+02
     Coulomb-14        LJ (SR)  Disper. corr.   Coulomb (SR)   Coul. recip.
    2.82916e+04    1.23724e+05   -7.46944e+03   -9.39295e+05    5.23143e+03
      Potential    Kinetic En.   Total Energy  Conserved En.    Temperature
   -7.79696e+05    1.38349e+05   -6.41347e+05    1.08259e+06    3.01283e+02
 Pres. DC (bar) Pressure (bar)   Constr. rmsd
   -2.21158e+02    8.45997e+01    0.00000e+00

           Step           Time
       22665000    45330.00000

   Energies (kJ/mol)
        G96Bond       G96Angle    Proper Dih.  Improper Dih.          LJ-14
    2.39664e+03    3.81899e+03    2.84993e+03    1.10817e+03   -3.21911e+02
     Coulomb-14        LJ (SR)  Disper. corr.   Coulomb (SR)   Coul. recip.
    2.82188e+04    1.20917e+05   -7.43794e+03   -9.36274e+05    5.26234e+03
      Potential    Kinetic En.   Total Energy  Conserved En.    Temperature
   -7.79462e+05    1.36891e+05   -6.42571e+05    1.08310e+06    2.98108e+02
 Pres. DC (bar) Pressure (bar)   Constr. rmsd
   -2.19299e+02   -2.70657e+02    0.00000e+00

           Step           Time
       22670000    45340.00000

   Energies (kJ/mol)
        G96Bond       G96Angle    Proper Dih.  Improper Dih.          LJ-14
    2.38020e+03    3.57096e+03    2.89488e+03    1.07093e+03   -2.50810e+02
     Coulomb-14        LJ (SR)  Disper. corr.   Coulomb (SR)   Coul. recip.
    2.82753e+04    1.24647e+05   -7.47367e+03   -9.42324e+05    5.26345e+03
      Potential    Kinetic En.   Total Energy  Conserved En.    Temperature
   -7.81946e+05    1.38662e+05   -6.43283e+05    1.08325e+06    3.01966e+02
 Pres. DC (bar) Pressure (bar)   Constr. rmsd
   -2.21409e+02    2.10754e+02    0.00000e+00

           Step           Time
       22675000    45350.00000

   Energies (kJ/mol)
        G96Bond       G96Angle    Proper Dih.  Improper Dih.          LJ-14
    2.40220e+03    3.87771e+03    2.86999e+03    1.07254e+03   -3.65131e+02
     Coulomb-14        LJ (SR)  Disper. corr.   Coulomb (SR)   Coul. recip.
    2.82642e+04    1.23897e+05   -7.44107e+03   -9.40324e+05    5.21666e+03
      Potential    Kinetic En.   Total Energy  Conserved En.    Temperature
   -7.80530e+05    1.37809e+05   -6.42720e+05    1.08394e+06    3.00107e+02
 Pres. DC (bar) Pressure (bar)   Constr. rmsd
   -2.19484e+02   -5.96148e+01    0.00000e+00

           Step           Time
       22680000    45360.00000

   Energies (kJ/mol)
        G96Bond       G96Angle    Proper Dih.  Improper Dih.          LJ-14
    2.30867e+03    3.74595e+03    2.87946e+03    1.12231e+03   -3.64964e+02
     Coulomb-14        LJ (SR)  Disper. corr.   Coulomb (SR)   Coul. recip.
    2.82932e+04    1.23463e+05   -7.46515e+03   -9.38133e+05    5.35467e+03
      Potential    Kinetic En.   Total Energy  Conserved En.    Temperature
   -7.78795e+05    1.38286e+05   -6.40509e+05    1.08420e+06    3.01147e+02
 Pres. DC (bar) Pressure (bar)   Constr. rmsd
   -2.20905e+02    2.85474e+00    0.00000e+00

           Step           Time
       22685000    45370.00000

   Energies (kJ/mol)
        G96Bond       G96Angle    Proper Dih.  Improper Dih.          LJ-14
    2.36303e+03    3.94115e+03    2.83062e+03    1.12597e+03   -3.34004e+02
     Coulomb-14        LJ (SR)  Disper. corr.   Coulomb (SR)   Coul. recip.
    2.82988e+04    1.24577e+05   -7.46223e+03   -9.41736e+05    5.35976e+03
      Potential    Kinetic En.   Total Energy  Conserved En.    Temperature
   -7.81036e+05    1.37276e+05   -6.43760e+05    1.08432e+06    2.98947e+02
 Pres. DC (bar) Pressure (bar)   Constr. rmsd
   -2.20732e+02    3.46177e+01    0.00000e+00

           Step           Time
       22690000    45380.00000

   Energies (kJ/mol)
        G96Bond       G96Angle    Proper Dih.  Improper Dih.          LJ-14
    2.36360e+03    3.74919e+03    2.88705e+03    1.10814e+03   -3.55084e+02
     Coulomb-14        LJ (SR)  Disper. corr.   Coulomb (SR)   Coul. recip.
    2.82794e+04    1.23083e+05   -7.45523e+03   -9.39440e+05    5.21538e+03
      Potential    Kinetic En.   Total Energy  Conserved En.    Temperature
   -7.80565e+05    1.38680e+05   -6.41885e+05    1.08450e+06    3.02003e+02
 Pres. DC (bar) Pressure (bar)   Constr. rmsd
   -2.20318e+02   -7.45717e+00    0.00000e+00

           Step           Time
       22695000    45390.00000

   Energies (kJ/mol)
        G96Bond       G96Angle    Proper Dih.  Improper Dih.          LJ-14
    2.24671e+03    3.75535e+03    2.93669e+03    1.08969e+03   -3.94538e+02
     Coulomb-14        LJ (SR)  Disper. corr.   Coulomb (SR)   Coul. recip.
    2.82254e+04    1.25010e+05   -7.46381e+03   -9.42992e+05    5.16542e+03
      Potential    Kinetic En.   Total Energy  Conserved En.    Temperature
   -7.82421e+05    1.37174e+05   -6.45247e+05    1.08474e+06    2.98725e+02
 Pres. DC (bar) Pressure (bar)   Constr. rmsd
   -2.20825e+02    2.78762e+01    0.00000e+00

           Step           Time
       22700000    45400.00000

   Energies (kJ/mol)
        G96Bond       G96Angle    Proper Dih.  Improper Dih.          LJ-14
    2.47214e+03    3.72110e+03    2.83719e+03    1.07755e+03   -3.22704e+02
     Coulomb-14        LJ (SR)  Disper. corr.   Coulomb (SR)   Coul. recip.
    2.82307e+04    1.22096e+05   -7.45742e+03   -9.38624e+05    5.25004e+03
      Potential    Kinetic En.   Total Energy  Conserved En.    Temperature
   -7.80719e+05    1.36527e+05   -6.44192e+05    1.08486e+06    2.97316e+02
 Pres. DC (bar) Pressure (bar)   Constr. rmsd
   -2.20448e+02   -1.70958e+02    0.00000e+00

           Step           Time
       22705000    45410.00000

   Energies (kJ/mol)
        G96Bond       G96Angle    Proper Dih.  Improper Dih.          LJ-14
    2.34572e+03    3.67230e+03    2.83464e+03    1.08276e+03   -3.45022e+02
     Coulomb-14        LJ (SR)  Disper. corr.   Coulomb (SR)   Coul. recip.
    2.83132e+04    1.23945e+05   -7.46881e+03   -9.41123e+05    5.22426e+03
      Potential    Kinetic En.   Total Energy  Conserved En.    Temperature
   -7.81519e+05    1.37091e+05   -6.44428e+05    1.08552e+06    2.98543e+02
 Pres. DC (bar) Pressure (bar)   Constr. rmsd
   -2.21121e+02   -1.60874e+01    0.00000e+00

           Step           Time
       22710000    45420.00000

   Energies (kJ/mol)
        G96Bond       G96Angle    Proper Dih.  Improper Dih.          LJ-14
    2.38947e+03    3.59895e+03    2.92817e+03    1.06457e+03   -3.60164e+02
     Coulomb-14        LJ (SR)  Disper. corr.   Coulomb (SR)   Coul. recip.
    2.84853e+04    1.23988e+05   -7.52823e+03   -9.41309e+05    5.18094e+03
      Potential    Kinetic En.   Total Energy  Conserved En.    Temperature
   -7.81562e+05    1.38028e+05   -6.43534e+05    1.08570e+06    3.00585e+02
 Pres. DC (bar) Pressure (bar)   Constr. rmsd
   -2.24649e+02    7.33499e+01    0.00000e+00

           Step           Time
       22715000    45430.00000

   Energies (kJ/mol)
        G96Bond       G96Angle    Proper Dih.  Improper Dih.          LJ-14
    2.37317e+03    3.77056e+03    2.83060e+03    1.15864e+03   -2.74953e+02
     Coulomb-14        LJ (SR)  Disper. corr.   Coulomb (SR)   Coul. recip.
    2.82415e+04    1.24489e+05   -7.45758e+03   -9.39874e+05    5.30479e+03
      Potential    Kinetic En.   Total Energy  Conserved En.    Temperature
   -7.79437e+05    1.37979e+05   -6.41458e+05    1.08617e+06    3.00477e+02
 Pres. DC (bar) Pressure (bar)   Constr. rmsd
   -2.20457e+02    1.06567e+02    0.00000e+00

           Step           Time
       22720000    45440.00000

   Energies (kJ/mol)
        G96Bond       G96Angle    Proper Dih.  Improper Dih.          LJ-14
    2.37029e+03    3.83651e+03    2.84719e+03    1.21559e+03   -3.21067e+02
     Coulomb-14        LJ (SR)  Disper. corr.   Coulomb (SR)   Coul. recip.
    2.83143e+04    1.24136e+05   -7.43346e+03   -9.40566e+05    5.30134e+03
      Potential    Kinetic En.   Total Energy  Conserved En.    Temperature
   -7.80300e+05    1.38870e+05   -6.41430e+05    1.08642e+06    3.02417e+02
 Pres. DC (bar) Pressure (bar)   Constr. rmsd
   -2.19035e+02   -1.13777e+01    0.00000e+00

           Step           Time
       22725000    45450.00000

   Energies (kJ/mol)
        G96Bond       G96Angle    Proper Dih.  Improper Dih.          LJ-14
    2.35664e+03    3.87538e+03    2.90975e+03    1.11232e+03   -3.30831e+02
     Coulomb-14        LJ (SR)  Disper. corr.   Coulomb (SR)   Coul. recip.
    2.82421e+04    1.23787e+05   -7.45111e+03   -9.39391e+05    5.30997e+03
      Potential    Kinetic En.   Total Energy  Conserved En.    Temperature
   -7.79579e+05    1.38376e+05   -6.41203e+05    1.08687e+06    3.01342e+02
 Pres. DC (bar) Pressure (bar)   Constr. rmsd
   -2.20075e+02   -4.18722e+01    0.00000e+00

           Step           Time
       22730000    45460.00000

   Energies (kJ/mol)
        G96Bond       G96Angle    Proper Dih.  Improper Dih.          LJ-14
    2.35276e+03    3.76498e+03    2.82225e+03    1.08198e+03   -2.24110e+02
     Coulomb-14        LJ (SR)  Disper. corr.   Coulomb (SR)   Coul. recip.
    2.83405e+04    1.25396e+05   -7.53720e+03   -9.43180e+05    5.27300e+03
      Potential    Kinetic En.   Total Energy  Conserved En.    Temperature
   -7.81909e+05    1.38707e+05   -6.43202e+05    1.08753e+06    3.02062e+02
 Pres. DC (bar) Pressure (bar)   Constr. rmsd
   -2.25184e+02    2.44341e+02    0.00000e+00

           Step           Time
       22735000    45470.00000

   Energies (kJ/mol)
        G96Bond       G96Angle    Proper Dih.  Improper Dih.          LJ-14
    2.38157e+03    3.70090e+03    2.81768e+03    1.02286e+03   -3.02067e+02
     Coulomb-14        LJ (SR)  Disper. corr.   Coulomb (SR)   Coul. recip.
    2.86252e+04    1.27032e+05   -7.49685e+03   -9.44519e+05    5.26451e+03
      Potential    Kinetic En.   Total Energy  Conserved En.    Temperature
   -7.81473e+05    1.38144e+05   -6.43329e+05    1.08807e+06    3.00837e+02
 Pres. DC (bar) Pressure (bar)   Constr. rmsd
   -2.22782e+02    3.11778e+02    0.00000e+00

           Step           Time
       22740000    45480.00000

   Energies (kJ/mol)
        G96Bond       G96Angle    Proper Dih.  Improper Dih.          LJ-14
    2.43579e+03    3.67839e+03    2.82487e+03    1.16442e+03   -2.50988e+02
     Coulomb-14        LJ (SR)  Disper. corr.   Coulomb (SR)   Coul. recip.
    2.84891e+04    1.23259e+05   -7.43487e+03   -9.39361e+05    5.25643e+03
      Potential    Kinetic En.   Total Energy  Conserved En.    Temperature
   -7.79939e+05    1.40008e+05   -6.39931e+05    1.08855e+06    3.04896e+02
 Pres. DC (bar) Pressure (bar)   Constr. rmsd
   -2.19118e+02   -5.88421e+01    0.00000e+00

           Step           Time
       22745000    45490.00000

   Energies (kJ/mol)
        G96Bond       G96Angle    Proper Dih.  Improper Dih.          LJ-14
    2.18123e+03    3.85876e+03    2.83564e+03    1.06880e+03   -3.11044e+02
     Coulomb-14        LJ (SR)  Disper. corr.   Coulomb (SR)   Coul. recip.
    2.82937e+04    1.24310e+05   -7.49107e+03   -9.40816e+05    5.25038e+03
      Potential    Kinetic En.   Total Energy  Conserved En.    Temperature
   -7.80820e+05    1.37456e+05   -6.43364e+05    1.08874e+06    2.99338e+02
 Pres. DC (bar) Pressure (bar)   Constr. rmsd
   -2.22439e+02    1.65738e+02    0.00000e+00

           Step           Time
       22750000    45500.00000

   Energies (kJ/mol)
        G96Bond       G96Angle    Proper Dih.  Improper Dih.          LJ-14
    2.32577e+03    3.78291e+03    2.90593e+03    1.12071e+03   -3.52619e+02
     Coulomb-14        LJ (SR)  Disper. corr.   Coulomb (SR)   Coul. recip.
    2.82845e+04    1.25143e+05   -7.48010e+03   -9.41673e+05    5.19415e+03
      Potential    Kinetic En.   Total Energy  Conserved En.    Temperature
   -7.80749e+05    1.37493e+05   -6.43256e+05    1.08927e+06    2.99419e+02
 Pres. DC (bar) Pressure (bar)   Constr. rmsd
   -2.21789e+02    1.60348e+02    0.00000e+00

           Step           Time
       22755000    45510.00000

   Energies (kJ/mol)
        G96Bond       G96Angle    Proper Dih.  Improper Dih.          LJ-14
    2.37096e+03    3.85980e+03    2.79635e+03    1.12998e+03   -3.66856e+02
     Coulomb-14        LJ (SR)  Disper. corr.   Coulomb (SR)   Coul. recip.
    2.83551e+04    1.21463e+05   -7.44406e+03   -9.37596e+05    5.26859e+03
      Potential    Kinetic En.   Total Energy  Conserved En.    Temperature
   -7.80163e+05    1.37937e+05   -6.42226e+05    1.08993e+06    3.00387e+02
 Pres. DC (bar) Pressure (bar)   Constr. rmsd
   -2.19659e+02   -2.26711e+02    0.00000e+00

           Step           Time
       22760000    45520.00000

   Energies (kJ/mol)
        G96Bond       G96Angle    Proper Dih.  Improper Dih.          LJ-14
    2.43264e+03    3.86040e+03    2.94145e+03    1.17303e+03   -3.83224e+02
     Coulomb-14        LJ (SR)  Disper. corr.   Coulomb (SR)   Coul. recip.
    2.82928e+04    1.26686e+05   -7.49685e+03   -9.44152e+05    5.18840e+03
      Potential    Kinetic En.   Total Energy  Conserved En.    Temperature
   -7.81457e+05    1.37441e+05   -6.44016e+05    1.09049e+06    2.99306e+02
 Pres. DC (bar) Pressure (bar)   Constr. rmsd
   -2.22782e+02    1.91102e+02    0.00000e+00

           Step           Time
       22765000    45530.00000

   Energies (kJ/mol)
        G96Bond       G96Angle    Proper Dih.  Improper Dih.          LJ-14
    2.24377e+03    3.74921e+03    2.77453e+03    9.87006e+02   -3.24028e+02
     Coulomb-14        LJ (SR)  Disper. corr.   Coulomb (SR)   Coul. recip.
    2.84044e+04    1.20415e+05   -7.42747e+03   -9.36566e+05    5.35274e+03
      Potential    Kinetic En.   Total Energy  Conserved En.    Temperature
   -7.80391e+05    1.38127e+05   -6.42264e+05    1.09094e+06    3.00799e+02
 Pres. DC (bar) Pressure (bar)   Constr. rmsd
   -2.18683e+02   -3.97588e+02    0.00000e+00

           Step           Time
       22770000    45540.00000

   Energies (kJ/mol)
        G96Bond       G96Angle    Proper Dih.  Improper Dih.          LJ-14
    2.20861e+03    3.88890e+03    2.80901e+03    1.17738e+03   -3.20737e+02
     Coulomb-14        LJ (SR)  Disper. corr.   Coulomb (SR)   Coul. recip.
    2.84289e+04    1.22782e+05   -7.42725e+03   -9.39436e+05    5.22891e+03
      Potential    Kinetic En.   Total Energy  Conserved En.    Temperature
   -7.80659e+05    1.37707e+05   -6.42953e+05    1.09125e+06    2.99884e+02
 Pres. DC (bar) Pressure (bar)   Constr. rmsd
   -2.18670e+02   -1.74665e+02    0.00000e+00

           Step           Time
       22775000    45550.00000

   Energies (kJ/mol)
        G96Bond       G96Angle    Proper Dih.  Improper Dih.          LJ-14
    2.44389e+03    3.66595e+03    2.71274e+03    1.02299e+03   -3.09013e+02
     Coulomb-14        LJ (SR)  Disper. corr.   Coulomb (SR)   Coul. recip.
    2.84083e+04    1.24626e+05   -7.46848e+03   -9.41244e+05    5.27833e+03
      Potential    Kinetic En.   Total Energy  Conserved En.    Temperature
   -7.80863e+05    1.38737e+05   -6.42126e+05    1.09156e+06    3.02128e+02
 Pres. DC (bar) Pressure (bar)   Constr. rmsd
   -2.21101e+02    8.74908e+01    0.00000e+00

           Step           Time
       22780000    45560.00000

   Energies (kJ/mol)
        G96Bond       G96Angle    Proper Dih.  Improper Dih.          LJ-14
    2.26568e+03    3.83716e+03    2.77509e+03    9.99832e+02   -2.97238e+02
     Coulomb-14        LJ (SR)  Disper. corr.   Coulomb (SR)   Coul. recip.
    2.82687e+04    1.24404e+05   -7.44901e+03   -9.41321e+05    5.31546e+03
      Potential    Kinetic En.   Total Energy  Conserved En.    Temperature
   -7.81201e+05    1.37170e+05   -6.44032e+05    1.09180e+06    2.98715e+02
 Pres. DC (bar) Pressure (bar)   Constr. rmsd
   -2.19952e+02    2.31036e+00    0.00000e+00

           Step           Time
       22785000    45570.00000

   Energies (kJ/mol)
        G96Bond       G96Angle    Proper Dih.  Improper Dih.          LJ-14
    2.25268e+03    3.64323e+03    2.81707e+03    1.11931e+03   -3.59065e+02
     Coulomb-14        LJ (SR)  Disper. corr.   Coulomb (SR)   Coul. recip.
    2.83083e+04    1.21233e+05   -7.43443e+03   -9.38077e+05    5.26991e+03
      Potential    Kinetic En.   Total Energy  Conserved En.    Temperature
   -7.81227e+05    1.37744e+05   -6.43483e+05    1.09209e+06    2.99966e+02
 Pres. DC (bar) Pressure (bar)   Constr. rmsd
   -2.19092e+02   -4.35044e+02    0.00000e+00

           Step           Time
       22790000    45580.00000

   Energies (kJ/mol)
        G96Bond       G96Angle    Proper Dih.  Improper Dih.          LJ-14
    2.42003e+03    3.77020e+03    2.77510e+03    1.07305e+03   -3.76884e+02
     Coulomb-14        LJ (SR)  Disper. corr.   Coulomb (SR)   Coul. recip.
    2.83080e+04    1.23496e+05   -7.46471e+03   -9.40891e+05    5.28308e+03
      Potential    Kinetic En.   Total Energy  Conserved En.    Temperature
   -7.81607e+05    1.37477e+05   -6.44130e+05    1.09260e+06    2.99384e+02
 Pres. DC (bar) Pressure (bar)   Constr. rmsd
   -2.20879e+02   -1.40839e+02    0.00000e+00

           Step           Time
       22795000    45590.00000

   Energies (kJ/mol)
        G96Bond       G96Angle    Proper Dih.  Improper Dih.          LJ-14
    2.49798e+03    3.70033e+03    2.79912e+03    1.12079e+03   -3.19916e+02
     Coulomb-14        LJ (SR)  Disper. corr.   Coulomb (SR)   Coul. recip.
    2.84102e+04    1.26320e+05   -7.45863e+03   -9.42213e+05    5.17773e+03
      Potential    Kinetic En.   Total Energy  Conserved En.    Temperature
   -7.79965e+05    1.38988e+05   -6.40977e+05    1.09290e+06    3.02675e+02
 Pres. DC (bar) Pressure (bar)   Constr. rmsd
   -2.20519e+02    1.70114e+02    0.00000e+00

           Step           Time
       22800000    45600.00000

   Energies (kJ/mol)
        G96Bond       G96Angle    Proper Dih.  Improper Dih.          LJ-14
    2.38281e+03    3.66643e+03    2.80446e+03    1.11472e+03   -2.65809e+02
     Coulomb-14        LJ (SR)  Disper. corr.   Coulomb (SR)   Coul. recip.
    2.84202e+04    1.24424e+05   -7.49859e+03   -9.41007e+05    5.19662e+03
      Potential    Kinetic En.   Total Energy  Conserved En.    Temperature
   -7.80762e+05    1.37749e+05   -6.43013e+05    1.09298e+06    2.99977e+02
 Pres. DC (bar) Pressure (bar)   Constr. rmsd
   -2.22885e+02    1.76993e+02    0.00000e+00

           Step           Time
       22805000    45610.00000

   Energies (kJ/mol)
        G96Bond       G96Angle    Proper Dih.  Improper Dih.          LJ-14
    2.43550e+03    3.77083e+03    2.88290e+03    1.11443e+03   -3.43143e+02
     Coulomb-14        LJ (SR)  Disper. corr.   Coulomb (SR)   Coul. recip.
    2.81857e+04    1.23224e+05   -7.41877e+03   -9.38002e+05    5.26333e+03
      Potential    Kinetic En.   Total Energy  Conserved En.    Temperature
   -7.78887e+05    1.37616e+05   -6.41271e+05    1.09341e+06    2.99687e+02
 Pres. DC (bar) Pressure (bar)   Constr. rmsd
   -2.18171e+02   -3.42224e+01    0.00000e+00

           Step           Time
       22810000    45620.00000

   Energies (kJ/mol)
        G96Bond       G96Angle    Proper Dih.  Improper Dih.          LJ-14
    2.34196e+03    3.76269e+03    2.76936e+03    1.09316e+03   -3.20123e+02
     Coulomb-14        LJ (SR)  Disper. corr.   Coulomb (SR)   Coul. recip.
    2.83908e+04    1.23870e+05   -7.42106e+03   -9.40829e+05    5.13542e+03
      Potential    Kinetic En.   Total Energy  Conserved En.    Temperature
   -7.81207e+05    1.37096e+05   -6.44111e+05    1.09422e+06    2.98554e+02
 Pres. DC (bar) Pressure (bar)   Constr. rmsd
   -2.18306e+02   -1.77360e+02    0.00000e+00

           Step           Time
       22815000    45630.00000

   Energies (kJ/mol)
        G96Bond       G96Angle    Proper Dih.  Improper Dih.          LJ-14
    2.37177e+03    3.78470e+03    2.74785e+03    1.13775e+03   -2.90302e+02
     Coulomb-14        LJ (SR)  Disper. corr.   Coulomb (SR)   Coul. recip.
    2.82529e+04    1.24772e+05   -7.44202e+03   -9.41095e+05    5.24797e+03
      Potential    Kinetic En.   Total Energy  Conserved En.    Temperature
   -7.80512e+05    1.37834e+05   -6.42678e+05    1.09449e+06    3.00162e+02
 Pres. DC (bar) Pressure (bar)   Constr. rmsd
   -2.19539e+02    1.15606e+02    0.00000e+00

           Step           Time
       22820000    45640.00000

   Energies (kJ/mol)
        G96Bond       G96Angle    Proper Dih.  Improper Dih.          LJ-14
    2.51874e+03    3.63358e+03    2.80818e+03    1.06163e+03   -2.88909e+02
     Coulomb-14        LJ (SR)  Disper. corr.   Coulomb (SR)   Coul. recip.
    2.82127e+04    1.24571e+05   -7.45634e+03   -9.41054e+05    5.33838e+03
      Potential    Kinetic En.   Total Energy  Conserved En.    Temperature
   -7.80655e+05    1.37070e+05   -6.43585e+05    1.09475e+06    2.98499e+02
 Pres. DC (bar) Pressure (bar)   Constr. rmsd
   -2.20384e+02    2.23513e+01    0.00000e+00

           Step           Time
       22825000    45650.00000

   Energies (kJ/mol)
        G96Bond       G96Angle    Proper Dih.  Improper Dih.          LJ-14
    2.35879e+03    3.86838e+03    2.82504e+03    1.12329e+03   -3.45023e+02
     Coulomb-14        LJ (SR)  Disper. corr.   Coulomb (SR)   Coul. recip.
    2.84104e+04    1.24467e+05   -7.45996e+03   -9.39997e+05    5.20215e+03
      Potential    Kinetic En.   Total Energy  Conserved En.    Temperature
   -7.79546e+05    1.37531e+05   -6.42015e+05    1.09552e+06    2.99503e+02
 Pres. DC (bar) Pressure (bar)   Constr. rmsd
   -2.20598e+02    1.45323e+02    0.00000e+00

           Step           Time
       22830000    45660.00000

   Energies (kJ/mol)
        G96Bond       G96Angle    Proper Dih.  Improper Dih.          LJ-14
    2.39681e+03    3.78121e+03    2.80723e+03    1.04037e+03   -2.76717e+02
     Coulomb-14        LJ (SR)  Disper. corr.   Coulomb (SR)   Coul. recip.
    2.83439e+04    1.24791e+05   -7.53434e+03   -9.41161e+05    5.34129e+03
      Potential    Kinetic En.   Total Energy  Conserved En.    Temperature
   -7.80470e+05    1.37379e+05   -6.43091e+05    1.09613e+06    2.99171e+02
 Pres. DC (bar) Pressure (bar)   Constr. rmsd
   -2.25013e+02    2.70717e+02    0.00000e+00

           Step           Time
       22835000    45670.00000

   Energies (kJ/mol)
        G96Bond       G96Angle    Proper Dih.  Improper Dih.          LJ-14
    2.52669e+03    3.74824e+03    2.66491e+03    1.11165e+03   -3.25750e+02
     Coulomb-14        LJ (SR)  Disper. corr.   Coulomb (SR)   Coul. recip.
    2.82129e+04    1.23225e+05   -7.44427e+03   -9.39059e+05    5.39190e+03
      Potential    Kinetic En.   Total Energy  Conserved En.    Temperature
   -7.79948e+05    1.37659e+05   -6.42289e+05    1.09680e+06    2.99780e+02
 Pres. DC (bar) Pressure (bar)   Constr. rmsd
   -2.19672e+02   -6.46830e+01    0.00000e+00

           Step           Time
       22840000    45680.00000

   Energies (kJ/mol)
        G96Bond       G96Angle    Proper Dih.  Improper Dih.          LJ-14
    2.27239e+03    3.71655e+03    2.83955e+03    1.13774e+03   -3.04944e+02
     Coulomb-14        LJ (SR)  Disper. corr.   Coulomb (SR)   Coul. recip.
    2.83552e+04    1.22800e+05   -7.45424e+03   -9.39011e+05    5.23552e+03
      Potential    Kinetic En.   Total Energy  Conserved En.    Temperature
   -7.80413e+05    1.38335e+05   -6.42079e+05    1.09695e+06    3.01252e+02
 Pres. DC (bar) Pressure (bar)   Constr. rmsd
   -2.20260e+02   -2.47297e+01    0.00000e+00

           Step           Time
       22845000    45690.00000

   Energies (kJ/mol)
        G96Bond       G96Angle    Proper Dih.  Improper Dih.          LJ-14
    2.39046e+03    3.84836e+03    2.72240e+03    1.07244e+03   -3.16553e+02
     Coulomb-14        LJ (SR)  Disper. corr.   Coulomb (SR)   Coul. recip.
    2.84221e+04    1.24490e+05   -7.44028e+03   -9.40176e+05    5.29678e+03
      Potential    Kinetic En.   Total Energy  Conserved En.    Temperature
   -7.79690e+05    1.37159e+05   -6.42531e+05    1.09725e+06    2.98692e+02
 Pres. DC (bar) Pressure (bar)   Constr. rmsd
   -2.19437e+02    7.98244e+01    0.00000e+00

           Step           Time
       22850000    45700.00000

   Energies (kJ/mol)
        G96Bond       G96Angle    Proper Dih.  Improper Dih.          LJ-14
    2.37855e+03    3.78057e+03    2.84526e+03    1.09695e+03   -4.30198e+02
     Coulomb-14        LJ (SR)  Disper. corr.   Coulomb (SR)   Coul. recip.
    2.82550e+04    1.22585e+05   -7.44098e+03   -9.38917e+05    5.20429e+03
      Potential    Kinetic En.   Total Energy  Conserved En.    Temperature
   -7.80642e+05    1.38289e+05   -6.42353e+05    1.09745e+06    3.01153e+02
 Pres. DC (bar) Pressure (bar)   Constr. rmsd
   -2.19478e+02   -1.75981e+02    0.00000e+00

           Step           Time
       22855000    45710.00000

   Energies (kJ/mol)
        G96Bond       G96Angle    Proper Dih.  Improper Dih.          LJ-14
    2.33161e+03    3.89096e+03    2.84129e+03    1.09961e+03   -3.23121e+02
     Coulomb-14        LJ (SR)  Disper. corr.   Coulomb (SR)   Coul. recip.
    2.82613e+04    1.23208e+05   -7.41583e+03   -9.37563e+05    5.37594e+03
      Potential    Kinetic En.   Total Energy  Conserved En.    Temperature
   -7.78293e+05    1.38342e+05   -6.39951e+05    1.09753e+06    3.01267e+02
 Pres. DC (bar) Pressure (bar)   Constr. rmsd
   -2.17999e+02   -1.69347e+02    0.00000e+00

           Step           Time
       22860000    45720.00000

   Energies (kJ/mol)
        G96Bond       G96Angle    Proper Dih.  Improper Dih.          LJ-14
    2.45687e+03    3.73198e+03    2.84222e+03    1.13789e+03   -2.76034e+02
     Coulomb-14        LJ (SR)  Disper. corr.   Coulomb (SR)   Coul. recip.
    2.82205e+04    1.25369e+05   -7.47515e+03   -9.40743e+05    5.35360e+03
      Potential    Kinetic En.   Total Energy  Conserved En.    Temperature
   -7.79383e+05    1.37890e+05   -6.41493e+05    1.09771e+06    3.00283e+02
 Pres. DC (bar) Pressure (bar)   Constr. rmsd
   -2.21496e+02    2.43346e+02    0.00000e+00

           Step           Time
       22865000    45730.00000

   Energies (kJ/mol)
        G96Bond       G96Angle    Proper Dih.  Improper Dih.          LJ-14
    2.43329e+03    3.68095e+03    2.68167e+03    1.05948e+03   -2.98984e+02
     Coulomb-14        LJ (SR)  Disper. corr.   Coulomb (SR)   Coul. recip.
    2.84617e+04    1.24733e+05   -7.45671e+03   -9.41787e+05    5.25928e+03
      Potential    Kinetic En.   Total Energy  Conserved En.    Temperature
   -7.81234e+05    1.38360e+05   -6.42873e+05    1.09798e+06    3.01308e+02
 Pres. DC (bar) Pressure (bar)   Constr. rmsd
   -2.20406e+02   -5.45291e+01    0.00000e+00

           Step           Time
       22870000    45740.00000

   Energies (kJ/mol)
        G96Bond       G96Angle    Proper Dih.  Improper Dih.          LJ-14
    2.34940e+03    3.67927e+03    2.73969e+03    1.12949e+03   -2.97023e+02
     Coulomb-14        LJ (SR)  Disper. corr.   Coulomb (SR)   Coul. recip.
    2.83884e+04    1.25268e+05   -7.45792e+03   -9.41777e+05    5.25858e+03
      Potential    Kinetic En.   Total Energy  Conserved En.    Temperature
   -7.80719e+05    1.37363e+05   -6.43356e+05    1.09816e+06    2.99135e+02
 Pres. DC (bar) Pressure (bar)   Constr. rmsd
   -2.20477e+02    2.07864e+02    0.00000e+00

           Step           Time
       22875000    45750.00000

   Energies (kJ/mol)
        G96Bond       G96Angle    Proper Dih.  Improper Dih.          LJ-14
    2.29924e+03    3.90458e+03    2.74081e+03    1.09309e+03   -2.80050e+02
     Coulomb-14        LJ (SR)  Disper. corr.   Coulomb (SR)   Coul. recip.
    2.81577e+04    1.23084e+05   -7.45987e+03   -9.41199e+05    5.20984e+03
      Potential    Kinetic En.   Total Energy  Conserved En.    Temperature
   -7.82450e+05    1.37736e+05   -6.44713e+05    1.09827e+06    2.99949e+02
 Pres. DC (bar) Pressure (bar)   Constr. rmsd
   -2.20593e+02   -1.84434e+02    0.00000e+00

           Step           Time
       22880000    45760.00000

   Energies (kJ/mol)
        G96Bond       G96Angle    Proper Dih.  Improper Dih.          LJ-14
    2.45886e+03    3.70683e+03    2.79330e+03    1.11636e+03   -3.47673e+02
     Coulomb-14        LJ (SR)  Disper. corr.   Coulomb (SR)   Coul. recip.
    2.82039e+04    1.24182e+05   -7.46706e+03   -9.40474e+05    5.35533e+03
      Potential    Kinetic En.   Total Energy  Conserved En.    Temperature
   -7.80472e+05    1.36718e+05   -6.43754e+05    1.09852e+06    2.97730e+02
 Pres. DC (bar) Pressure (bar)   Constr. rmsd
   -2.21017e+02   -3.06460e+01    0.00000e+00

           Step           Time
       22885000    45770.00000

   Energies (kJ/mol)
        G96Bond       G96Angle    Proper Dih.  Improper Dih.          LJ-14
    2.41405e+03    3.64723e+03    2.88534e+03    1.10305e+03   -3.46548e+02
     Coulomb-14        LJ (SR)  Disper. corr.   Coulomb (SR)   Coul. recip.
    2.83828e+04    1.23757e+05   -7.46681e+03   -9.40950e+05    5.26651e+03
      Potential    Kinetic En.   Total Energy  Conserved En.    Temperature
   -7.81307e+05    1.38295e+05   -6.43012e+05    1.09867e+06    3.01166e+02
 Pres. DC (bar) Pressure (bar)   Constr. rmsd
   -2.21003e+02   -8.08747e+01    0.00000e+00

           Step           Time
       22890000    45780.00000

   Energies (kJ/mol)
        G96Bond       G96Angle    Proper Dih.  Improper Dih.          LJ-14
    2.32382e+03    3.67996e+03    2.74244e+03    1.11892e+03   -3.40316e+02
     Coulomb-14        LJ (SR)  Disper. corr.   Coulomb (SR)   Coul. recip.
    2.83839e+04    1.24383e+05   -7.43314e+03   -9.41386e+05    5.28097e+03
      Potential    Kinetic En.   Total Energy  Conserved En.    Temperature
   -7.81247e+05    1.36948e+05   -6.44299e+05    1.09882e+06    2.98232e+02
 Pres. DC (bar) Pressure (bar)   Constr. rmsd
   -2.19016e+02   -6.00459e+01    0.00000e+00

           Step           Time
       22895000    45790.00000

   Energies (kJ/mol)
        G96Bond       G96Angle    Proper Dih.  Improper Dih.          LJ-14
    2.43971e+03    3.72184e+03    2.82012e+03    1.06672e+03   -3.31931e+02
     Coulomb-14        LJ (SR)  Disper. corr.   Coulomb (SR)   Coul. recip.
    2.83666e+04    1.24430e+05   -7.48903e+03   -9.41766e+05    5.14412e+03
      Potential    Kinetic En.   Total Energy  Conserved En.    Temperature
   -7.81598e+05    1.38537e+05   -6.43061e+05    1.09913e+06    3.01693e+02
 Pres. DC (bar) Pressure (bar)   Constr. rmsd
   -2.22318e+02    1.29994e+02    0.00000e+00

           Step           Time
       22900000    45800.00000

   Energies (kJ/mol)
        G96Bond       G96Angle    Proper Dih.  Improper Dih.          LJ-14
    2.36505e+03    3.78461e+03    2.78561e+03    1.05878e+03   -3.27088e+02
     Coulomb-14        LJ (SR)  Disper. corr.   Coulomb (SR)   Coul. recip.
    2.83537e+04    1.24629e+05   -7.47326e+03   -9.40180e+05    5.34360e+03
      Potential    Kinetic En.   Total Energy  Conserved En.    Temperature
   -7.79660e+05    1.37777e+05   -6.41883e+05    1.09938e+06    3.00037e+02
 Pres. DC (bar) Pressure (bar)   Constr. rmsd
   -2.21384e+02    1.33554e+02    0.00000e+00

           Step           Time
       22905000    45810.00000

   Energies (kJ/mol)
        G96Bond       G96Angle    Proper Dih.  Improper Dih.          LJ-14
    2.29068e+03    3.76295e+03    2.83511e+03    1.10497e+03   -3.66161e+02
     Coulomb-14        LJ (SR)  Disper. corr.   Coulomb (SR)   Coul. recip.
    2.82663e+04    1.23742e+05   -7.42213e+03   -9.39260e+05    5.23049e+03
      Potential    Kinetic En.   Total Energy  Conserved En.    Temperature
   -7.79816e+05    1.38046e+05   -6.41770e+05    1.09949e+06    3.00623e+02
 Pres. DC (bar) Pressure (bar)   Constr. rmsd
   -2.18369e+02   -2.72562e+01    0.00000e+00

           Step           Time
       22910000    45820.00000

   Energies (kJ/mol)
        G96Bond       G96Angle    Proper Dih.  Improper Dih.          LJ-14
    2.37980e+03    3.80308e+03    2.82062e+03    1.12618e+03   -2.68976e+02
     Coulomb-14        LJ (SR)  Disper. corr.   Coulomb (SR)   Coul. recip.
    2.83388e+04    1.21381e+05   -7.46096e+03   -9.36357e+05    5.31461e+03
      Potential    Kinetic En.   Total Energy  Conserved En.    Temperature
   -7.78923e+05    1.36544e+05   -6.42379e+05    1.09975e+06    2.97352e+02
 Pres. DC (bar) Pressure (bar)   Constr. rmsd
   -2.20657e+02   -2.67063e+02    0.00000e+00

           Step           Time
       22915000    45830.00000

   Energies (kJ/mol)
        G96Bond       G96Angle    Proper Dih.  Improper Dih.          LJ-14
    2.35050e+03    3.73641e+03    2.81532e+03    1.14199e+03   -3.45664e+02
     Coulomb-14        LJ (SR)  Disper. corr.   Coulomb (SR)   Coul. recip.
    2.82516e+04    1.23585e+05   -7.45994e+03   -9.39977e+05    5.19424e+03
      Potential    Kinetic En.   Total Energy  Conserved En.    Temperature
   -7.80708e+05    1.38456e+05   -6.42252e+05    1.10000e+06    3.01516e+02
 Pres. DC (bar) Pressure (bar)   Constr. rmsd
   -2.20596e+02   -5.57055e+01    0.00000e+00

           Step           Time
       22920000    45840.00000

   Energies (kJ/mol)
        G96Bond       G96Angle    Proper Dih.  Improper Dih.          LJ-14
    2.35579e+03    3.81510e+03    2.81992e+03    1.07163e+03   -2.81334e+02
     Coulomb-14        LJ (SR)  Disper. corr.   Coulomb (SR)   Coul. recip.
    2.82738e+04    1.23220e+05   -7.41661e+03   -9.37618e+05    5.37246e+03
      Potential    Kinetic En.   Total Energy  Conserved En.    Temperature
   -7.78387e+05    1.37348e+05   -6.41039e+05    1.10024e+06    2.99103e+02
 Pres. DC (bar) Pressure (bar)   Constr. rmsd
   -2.18045e+02    3.60035e+01    0.00000e+00

           Step           Time
       22925000    45850.00000

   Energies (kJ/mol)
        G96Bond       G96Angle    Proper Dih.  Improper Dih.          LJ-14
    2.22565e+03    3.60591e+03    2.85088e+03    1.10559e+03   -3.12537e+02
     Coulomb-14        LJ (SR)  Disper. corr.   Coulomb (SR)   Coul. recip.
    2.82640e+04    1.25085e+05   -7.47834e+03   -9.41436e+05    5.21867e+03
      Potential    Kinetic En.   Total Energy  Conserved En.    Temperature
   -7.80871e+05    1.37605e+05   -6.43266e+05    1.10043e+06    2.99663e+02
 Pres. DC (bar) Pressure (bar)   Constr. rmsd
   -2.21685e+02    2.35002e+02    0.00000e+00

           Step           Time
       22930000    45860.00000

   Energies (kJ/mol)
        G96Bond       G96Angle    Proper Dih.  Improper Dih.          LJ-14
    2.34091e+03    3.73979e+03    2.84380e+03    9.69044e+02   -3.55643e+02
     Coulomb-14        LJ (SR)  Disper. corr.   Coulomb (SR)   Coul. recip.
    2.83455e+04    1.24481e+05   -7.42381e+03   -9.39867e+05    5.24745e+03
      Potential    Kinetic En.   Total Energy  Conserved En.    Temperature
   -7.79679e+05    1.38116e+05   -6.41563e+05    1.10076e+06    3.00775e+02
 Pres. DC (bar) Pressure (bar)   Constr. rmsd
   -2.18468e+02    6.04523e+01    0.00000e+00

           Step           Time
       22935000    45870.00000

   Energies (kJ/mol)
        G96Bond       G96Angle    Proper Dih.  Improper Dih.          LJ-14
    2.41447e+03    3.97241e+03    2.81643e+03    1.19610e+03   -3.95645e+02
     Coulomb-14        LJ (SR)  Disper. corr.   Coulomb (SR)   Coul. recip.
    2.81961e+04    1.24753e+05   -7.49322e+03   -9.42447e+05    5.22445e+03
      Potential    Kinetic En.   Total Energy  Conserved En.    Temperature
   -7.81763e+05    1.37701e+05   -6.44063e+05    1.10147e+06    2.99871e+02
 Pres. DC (bar) Pressure (bar)   Constr. rmsd
   -2.22567e+02    1.11578e+01    0.00000e+00

           Step           Time
       22940000    45880.00000

   Energies (kJ/mol)
        G96Bond       G96Angle    Proper Dih.  Improper Dih.          LJ-14
    2.40452e+03    3.88608e+03    2.77935e+03    1.07631e+03   -3.25690e+02
     Coulomb-14        LJ (SR)  Disper. corr.   Coulomb (SR)   Coul. recip.
    2.83340e+04    1.23114e+05   -7.45022e+03   -9.39127e+05    5.29710e+03
      Potential    Kinetic En.   Total Energy  Conserved En.    Temperature
   -7.80011e+05    1.37525e+05   -6.42487e+05    1.10220e+06    2.99488e+02
 Pres. DC (bar) Pressure (bar)   Constr. rmsd
   -2.20023e+02   -5.78165e+01    0.00000e+00

           Step           Time
       22945000    45890.00000

   Energies (kJ/mol)
        G96Bond       G96Angle    Proper Dih.  Improper Dih.          LJ-14
    2.43053e+03    4.08429e+03    2.93098e+03    1.10280e+03   -2.77951e+02
     Coulomb-14        LJ (SR)  Disper. corr.   Coulomb (SR)   Coul. recip.
    2.81918e+04    1.25029e+05   -7.49804e+03   -9.41510e+05    5.26156e+03
      Potential    Kinetic En.   Total Energy  Conserved En.    Temperature
   -7.80255e+05    1.37974e+05   -6.42281e+05    1.10254e+06    3.00467e+02
 Pres. DC (bar) Pressure (bar)   Constr. rmsd
   -2.22853e+02    2.03575e+02    0.00000e+00

           Step           Time
       22950000    45900.00000

   Energies (kJ/mol)
        G96Bond       G96Angle    Proper Dih.  Improper Dih.          LJ-14
    2.46461e+03    3.72741e+03    2.95137e+03    1.11427e+03   -3.98606e+02
     Coulomb-14        LJ (SR)  Disper. corr.   Coulomb (SR)   Coul. recip.
    2.81195e+04    1.24627e+05   -7.44903e+03   -9.39992e+05    5.21624e+03
      Potential    Kinetic En.   Total Energy  Conserved En.    Temperature
   -7.79619e+05    1.38724e+05   -6.40896e+05    1.10302e+06    3.02099e+02
 Pres. DC (bar) Pressure (bar)   Constr. rmsd
   -2.19953e+02   -1.04204e+01    0.00000e+00

           Step           Time
       22955000    45910.00000

   Energies (kJ/mol)
        G96Bond       G96Angle    Proper Dih.  Improper Dih.          LJ-14
    2.31703e+03    3.84635e+03    2.83687e+03    1.19398e+03   -3.42291e+02
     Coulomb-14        LJ (SR)  Disper. corr.   Coulomb (SR)   Coul. recip.
    2.81621e+04    1.23839e+05   -7.46530e+03   -9.40511e+05    5.20825e+03
      Potential    Kinetic En.   Total Energy  Conserved En.    Temperature
   -7.80915e+05    1.37299e+05   -6.43616e+05    1.10327e+06    2.98997e+02
 Pres. DC (bar) Pressure (bar)   Constr. rmsd
   -2.20913e+02    8.42933e+01    0.00000e+00

           Step           Time
       22960000    45920.00000

   Energies (kJ/mol)
        G96Bond       G96Angle    Proper Dih.  Improper Dih.          LJ-14
    2.26569e+03    3.83439e+03    2.89370e+03    1.22403e+03   -4.04609e+02
     Coulomb-14        LJ (SR)  Disper. corr.   Coulomb (SR)   Coul. recip.
    2.83065e+04    1.24407e+05   -7.52281e+03   -9.41945e+05    5.28634e+03
      Potential    Kinetic En.   Total Energy  Conserved En.    Temperature
   -7.81655e+05    1.38484e+05   -6.43171e+05    1.10370e+06    3.01576e+02
 Pres. DC (bar) Pressure (bar)   Constr. rmsd
   -2.24326e+02    2.11188e+02    0.00000e+00

           Step           Time
       22965000    45930.00000

   Energies (kJ/mol)
        G96Bond       G96Angle    Proper Dih.  Improper Dih.          LJ-14
    2.31886e+03    3.88839e+03    2.95112e+03    1.13119e+03   -3.90411e+02
     Coulomb-14        LJ (SR)  Disper. corr.   Coulomb (SR)   Coul. recip.
    2.82351e+04    1.24057e+05   -7.43958e+03   -9.42098e+05    5.31866e+03
      Potential    Kinetic En.   Total Energy  Conserved En.    Temperature
   -7.82027e+05    1.37629e+05   -6.44399e+05    1.10426e+06    2.99714e+02
 Pres. DC (bar) Pressure (bar)   Constr. rmsd
   -2.19395e+02   -1.26087e+02    0.00000e+00

           Step           Time
       22970000    45940.00000

   Energies (kJ/mol)
        G96Bond       G96Angle    Proper Dih.  Improper Dih.          LJ-14
    2.34806e+03    4.00884e+03    2.79873e+03    1.13136e+03   -3.22562e+02
     Coulomb-14        LJ (SR)  Disper. corr.   Coulomb (SR)   Coul. recip.
    2.85770e+04    1.25703e+05   -7.43883e+03   -9.41460e+05    5.20052e+03
      Potential    Kinetic En.   Total Energy  Conserved En.    Temperature
   -7.79455e+05    1.38365e+05   -6.41090e+05    1.10467e+06    3.01317e+02
 Pres. DC (bar) Pressure (bar)   Constr. rmsd
   -2.19352e+02    1.18334e+02    0.00000e+00

           Step           Time
       22975000    45950.00000

   Energies (kJ/mol)
        G96Bond       G96Angle    Proper Dih.  Improper Dih.          LJ-14
    2.26374e+03    3.69167e+03    2.89725e+03    1.13811e+03   -3.74635e+02
     Coulomb-14        LJ (SR)  Disper. corr.   Coulomb (SR)   Coul. recip.
    2.83432e+04    1.23473e+05   -7.42032e+03   -9.39002e+05    5.42116e+03
      Potential    Kinetic En.   Total Energy  Conserved En.    Temperature
   -7.79569e+05    1.37826e+05   -6.41743e+05    1.10497e+06    3.00144e+02
 Pres. DC (bar) Pressure (bar)   Constr. rmsd
   -2.18263e+02   -2.50207e+01    0.00000e+00

           Step           Time
       22980000    45960.00000

   Energies (kJ/mol)
        G96Bond       G96Angle    Proper Dih.  Improper Dih.          LJ-14
    2.34470e+03    3.83997e+03    2.83245e+03    1.09946e+03   -3.65227e+02
     Coulomb-14        LJ (SR)  Disper. corr.   Coulomb (SR)   Coul. recip.
    2.82703e+04    1.24910e+05   -7.40017e+03   -9.41499e+05    5.33833e+03
      Potential    Kinetic En.   Total Energy  Conserved En.    Temperature
   -7.80629e+05    1.38823e+05   -6.41806e+05    1.10524e+06    3.02315e+02
 Pres. DC (bar) Pressure (bar)   Constr. rmsd
   -2.17080e+02   -3.99510e+01    0.00000e+00

           Step           Time
       22985000    45970.00000

   Energies (kJ/mol)
        G96Bond       G96Angle    Proper Dih.  Improper Dih.          LJ-14
    2.28113e+03    3.80125e+03    2.79126e+03    1.13164e+03   -2.82128e+02
     Coulomb-14        LJ (SR)  Disper. corr.   Coulomb (SR)   Coul. recip.
    2.81024e+04    1.25528e+05   -7.49573e+03   -9.42010e+05    5.35425e+03
      Potential    Kinetic En.   Total Energy  Conserved En.    Temperature
   -7.80798e+05    1.37766e+05   -6.43031e+05    1.10560e+06    3.00014e+02
 Pres. DC (bar) Pressure (bar)   Constr. rmsd
   -2.22716e+02    2.34311e+02    0.00000e+00

           Step           Time
       22990000    45980.00000

   Energies (kJ/mol)
        G96Bond       G96Angle    Proper Dih.  Improper Dih.          LJ-14
    2.28316e+03    3.76607e+03    2.79566e+03    1.06262e+03   -3.64859e+02
     Coulomb-14        LJ (SR)  Disper. corr.   Coulomb (SR)   Coul. recip.
    2.81570e+04    1.24378e+05   -7.40647e+03   -9.40754e+05    5.19998e+03
      Potential    Kinetic En.   Total Energy  Conserved En.    Temperature
   -7.80883e+05    1.36672e+05   -6.44210e+05    1.10682e+06    2.97632e+02
 Pres. DC (bar) Pressure (bar)   Constr. rmsd
   -2.17450e+02   -1.52057e+02    0.00000e+00

           Step           Time
       22995000    45990.00000

   Energies (kJ/mol)
        G96Bond       G96Angle    Proper Dih.  Improper Dih.          LJ-14
    2.44677e+03    3.71529e+03    2.75647e+03    1.22958e+03   -2.83601e+02
     Coulomb-14        LJ (SR)  Disper. corr.   Coulomb (SR)   Coul. recip.
    2.84029e+04    1.23321e+05   -7.42013e+03   -9.37688e+05    5.37619e+03
      Potential    Kinetic En.   Total Energy  Conserved En.    Temperature
   -7.78144e+05    1.37908e+05   -6.40236e+05    1.10707e+06    3.00322e+02
 Pres. DC (bar) Pressure (bar)   Constr. rmsd
   -2.18251e+02   -1.10706e+02    0.00000e+00

           Step           Time
       23000000    46000.00000

   Energies (kJ/mol)
        G96Bond       G96Angle    Proper Dih.  Improper Dih.          LJ-14
    2.24936e+03    3.64314e+03    2.83484e+03    1.21400e+03   -3.38356e+02
     Coulomb-14        LJ (SR)  Disper. corr.   Coulomb (SR)   Coul. recip.
    2.82373e+04    1.25582e+05   -7.47751e+03   -9.42261e+05    5.28515e+03
      Potential    Kinetic En.   Total Energy  Conserved En.    Temperature
   -7.81030e+05    1.38025e+05   -6.43006e+05    1.10795e+06    3.00577e+02
 Pres. DC (bar) Pressure (bar)   Constr. rmsd
   -2.21636e+02    2.26901e+02    0.00000e+00

           Step           Time
       23005000    46010.00000

   Energies (kJ/mol)
        G96Bond       G96Angle    Proper Dih.  Improper Dih.          LJ-14
    2.19824e+03    3.74508e+03    2.77439e+03    1.19578e+03   -2.56399e+02
     Coulomb-14        LJ (SR)  Disper. corr.   Coulomb (SR)   Coul. recip.
    2.84921e+04    1.23885e+05   -7.46842e+03   -9.41191e+05    5.02736e+03
      Potential    Kinetic En.   Total Energy  Conserved En.    Temperature
   -7.81597e+05    1.38621e+05   -6.42976e+05    1.10815e+06    3.01875e+02
 Pres. DC (bar) Pressure (bar)   Constr. rmsd
   -2.21098e+02    3.28995e+01    0.00000e+00

           Step           Time
       23010000    46020.00000

   Energies (kJ/mol)
        G96Bond       G96Angle    Proper Dih.  Improper Dih.          LJ-14
    2.41825e+03    3.70226e+03    2.80601e+03    1.01977e+03   -3.75739e+02
     Coulomb-14        LJ (SR)  Disper. corr.   Coulomb (SR)   Coul. recip.
    2.83805e+04    1.25048e+05   -7.48550e+03   -9.41072e+05    5.18354e+03
      Potential    Kinetic En.   Total Energy  Conserved En.    Temperature
   -7.80375e+05    1.37589e+05   -6.42785e+05    1.10838e+06    2.99629e+02
 Pres. DC (bar) Pressure (bar)   Constr. rmsd
   -2.22109e+02    2.56595e+02    0.00000e+00

           Step           Time
       23015000    46030.00000

   Energies (kJ/mol)
        G96Bond       G96Angle    Proper Dih.  Improper Dih.          LJ-14
    2.36684e+03    3.66775e+03    2.69230e+03    1.11810e+03   -3.40328e+02
     Coulomb-14        LJ (SR)  Disper. corr.   Coulomb (SR)   Coul. recip.
    2.82236e+04    1.21965e+05   -7.45993e+03   -9.37044e+05    5.21282e+03
      Potential    Kinetic En.   Total Energy  Conserved En.    Temperature
   -7.79598e+05    1.36581e+05   -6.43017e+05    1.10847e+06    2.97432e+02
 Pres. DC (bar) Pressure (bar)   Constr. rmsd
   -2.20596e+02   -1.69205e+02    0.00000e+00

           Step           Time
       23020000    46040.00000

   Energies (kJ/mol)
        G96Bond       G96Angle    Proper Dih.  Improper Dih.          LJ-14
    2.44335e+03    3.66159e+03    2.70722e+03    1.09022e+03   -2.51988e+02
     Coulomb-14        LJ (SR)  Disper. corr.   Coulomb (SR)   Coul. recip.
    2.82477e+04    1.23562e+05   -7.42392e+03   -9.39816e+05    5.25207e+03
      Potential    Kinetic En.   Total Energy  Conserved En.    Temperature
   -7.80528e+05    1.37107e+05   -6.43422e+05    1.10897e+06    2.98578e+02
 Pres. DC (bar) Pressure (bar)   Constr. rmsd
   -2.18474e+02   -9.74879e+01    0.00000e+00

           Step           Time
       23025000    46050.00000

   Energies (kJ/mol)
        G96Bond       G96Angle    Proper Dih.  Improper Dih.          LJ-14
    2.41226e+03    3.57626e+03    2.90373e+03    1.11735e+03   -3.34219e+02
     Coulomb-14        LJ (SR)  Disper. corr.   Coulomb (SR)   Coul. recip.
    2.83535e+04    1.23973e+05   -7.49727e+03   -9.40157e+05    5.27569e+03
      Potential    Kinetic En.   Total Energy  Conserved En.    Temperature
   -7.80377e+05    1.37638e+05   -6.42739e+05    1.10915e+06    2.99736e+02
 Pres. DC (bar) Pressure (bar)   Constr. rmsd
   -2.22807e+02    1.01862e+02    0.00000e+00

           Step           Time
       23030000    46060.00000

   Energies (kJ/mol)
        G96Bond       G96Angle    Proper Dih.  Improper Dih.          LJ-14
    2.39015e+03    3.79330e+03    2.84113e+03    1.02813e+03   -3.25756e+02
     Coulomb-14        LJ (SR)  Disper. corr.   Coulomb (SR)   Coul. recip.
    2.82263e+04    1.23167e+05   -7.46084e+03   -9.38530e+05    5.15522e+03
      Potential    Kinetic En.   Total Energy  Conserved En.    Temperature
   -7.79715e+05    1.37391e+05   -6.42324e+05    1.10932e+06    2.99197e+02
 Pres. DC (bar) Pressure (bar)   Constr. rmsd
   -2.20650e+02   -9.01981e+00    0.00000e+00

           Step           Time
       23035000    46070.00000

   Energies (kJ/mol)
        G96Bond       G96Angle    Proper Dih.  Improper Dih.          LJ-14
    2.44791e+03    3.68522e+03    2.72686e+03    1.14829e+03   -2.53276e+02
     Coulomb-14        LJ (SR)  Disper. corr.   Coulomb (SR)   Coul. recip.
    2.82791e+04    1.24163e+05   -7.46627e+03   -9.40972e+05    5.32307e+03
      Potential    Kinetic En.   Total Energy  Conserved En.    Temperature
   -7.80918e+05    1.37515e+05   -6.43404e+05    1.10959e+06    2.99466e+02
 Pres. DC (bar) Pressure (bar)   Constr. rmsd
   -2.20971e+02    1.24179e+02    0.00000e+00

           Step           Time
       23040000    46080.00000

   Energies (kJ/mol)
        G96Bond       G96Angle    Proper Dih.  Improper Dih.          LJ-14
    2.37501e+03    3.85281e+03    2.68978e+03    1.00251e+03   -2.36689e+02
     Coulomb-14        LJ (SR)  Disper. corr.   Coulomb (SR)   Coul. recip.
    2.80859e+04    1.22489e+05   -7.42939e+03   -9.36994e+05    5.43073e+03
      Potential    Kinetic En.   Total Energy  Conserved En.    Temperature
   -7.78734e+05    1.38366e+05   -6.40367e+05    1.10989e+06    3.01321e+02
 Pres. DC (bar) Pressure (bar)   Constr. rmsd
   -2.18796e+02   -5.16976e+01    0.00000e+00

           Step           Time
       23045000    46090.00000

   Energies (kJ/mol)
        G96Bond       G96Angle    Proper Dih.  Improper Dih.          LJ-14
    2.36133e+03    3.73259e+03    2.83657e+03    1.12351e+03   -2.92928e+02
     Coulomb-14        LJ (SR)  Disper. corr.   Coulomb (SR)   Coul. recip.
    2.82886e+04    1.24462e+05   -7.46646e+03   -9.40687e+05    5.21738e+03
      Potential    Kinetic En.   Total Energy  Conserved En.    Temperature
   -7.80425e+05    1.38445e+05   -6.41980e+05    1.11007e+06    3.01492e+02
 Pres. DC (bar) Pressure (bar)   Constr. rmsd
   -2.20982e+02    1.00047e+02    0.00000e+00

           Step           Time
       23050000    46100.00000

   Energies (kJ/mol)
        G96Bond       G96Angle    Proper Dih.  Improper Dih.          LJ-14
    2.30662e+03    3.64561e+03    2.85626e+03    1.09299e+03   -3.07172e+02
     Coulomb-14        LJ (SR)  Disper. corr.   Coulomb (SR)   Coul. recip.
    2.81394e+04    1.23639e+05   -7.45418e+03   -9.41457e+05    5.15833e+03
      Potential    Kinetic En.   Total Energy  Conserved En.    Temperature
   -7.82380e+05    1.38026e+05   -6.44354e+05    1.11024e+06    3.00580e+02
 Pres. DC (bar) Pressure (bar)   Constr. rmsd
   -2.20257e+02   -1.10369e+02    0.00000e+00

           Step           Time
       23055000    46110.00000

   Energies (kJ/mol)
        G96Bond       G96Angle    Proper Dih.  Improper Dih.          LJ-14
    2.21759e+03    3.59842e+03    2.84356e+03    1.09370e+03   -2.66405e+02
     Coulomb-14        LJ (SR)  Disper. corr.   Coulomb (SR)   Coul. recip.
    2.84508e+04    1.25478e+05   -7.52031e+03   -9.43504e+05    5.32411e+03
      Potential    Kinetic En.   Total Energy  Conserved En.    Temperature
   -7.82284e+05    1.37914e+05   -6.44371e+05    1.11087e+06    3.00335e+02
 Pres. DC (bar) Pressure (bar)   Constr. rmsd
   -2.24177e+02    2.15606e+02    0.00000e+00

           Step           Time
       23060000    46120.00000

   Energies (kJ/mol)
        G96Bond       G96Angle    Proper Dih.  Improper Dih.          LJ-14
    2.30443e+03    3.80219e+03    2.85876e+03    1.16538e+03   -3.40204e+02
     Coulomb-14        LJ (SR)  Disper. corr.   Coulomb (SR)   Coul. recip.
    2.82140e+04    1.22333e+05   -7.44516e+03   -9.38860e+05    5.29929e+03
      Potential    Kinetic En.   Total Energy  Conserved En.    Temperature
   -7.80668e+05    1.37761e+05   -6.42908e+05    1.11176e+06    3.00002e+02
 Pres. DC (bar) Pressure (bar)   Constr. rmsd
   -2.19724e+02   -1.39483e+02    0.00000e+00

           Step           Time
       23065000    46130.00000

   Energies (kJ/mol)
        G96Bond       G96Angle    Proper Dih.  Improper Dih.          LJ-14
    2.45333e+03    3.59285e+03    2.83914e+03    1.00785e+03   -2.85967e+02
     Coulomb-14        LJ (SR)  Disper. corr.   Coulomb (SR)   Coul. recip.
    2.82566e+04    1.26051e+05   -7.52322e+03   -9.44951e+05    5.22514e+03
      Potential    Kinetic En.   Total Energy  Conserved En.    Temperature
   -7.83334e+05    1.36450e+05   -6.46884e+05    1.11214e+06    2.97147e+02
 Pres. DC (bar) Pressure (bar)   Constr. rmsd
   -2.24350e+02    2.19140e+02    0.00000e+00

           Step           Time
       23070000    46140.00000

   Energies (kJ/mol)
        G96Bond       G96Angle    Proper Dih.  Improper Dih.          LJ-14
    2.34088e+03    3.74839e+03    2.75843e+03    1.16752e+03   -3.68060e+02
     Coulomb-14        LJ (SR)  Disper. corr.   Coulomb (SR)   Coul. recip.
    2.82806e+04    1.23879e+05   -7.49710e+03   -9.39992e+05    5.28447e+03
      Potential    Kinetic En.   Total Energy  Conserved En.    Temperature
   -7.80398e+05    1.36961e+05   -6.43437e+05    1.11259e+06    2.98260e+02
 Pres. DC (bar) Pressure (bar)   Constr. rmsd
   -2.22797e+02    4.71951e+01    0.00000e+00

           Step           Time
       23075000    46150.00000

   Energies (kJ/mol)
        G96Bond       G96Angle    Proper Dih.  Improper Dih.          LJ-14
    2.29575e+03    3.70869e+03    2.77093e+03    1.06756e+03   -3.86844e+02
     Coulomb-14        LJ (SR)  Disper. corr.   Coulomb (SR)   Coul. recip.
    2.83003e+04    1.25396e+05   -7.45542e+03   -9.41249e+05    5.26255e+03
      Potential    Kinetic En.   Total Energy  Conserved En.    Temperature
   -7.80289e+05    1.38188e+05   -6.42101e+05    1.11267e+06    3.00933e+02
 Pres. DC (bar) Pressure (bar)   Constr. rmsd
   -2.20330e+02    1.36265e+02    0.00000e+00

           Step           Time
       23080000    46160.00000

   Energies (kJ/mol)
        G96Bond       G96Angle    Proper Dih.  Improper Dih.          LJ-14
    2.43774e+03    3.70211e+03    2.92308e+03    1.02619e+03   -3.70469e+02
     Coulomb-14        LJ (SR)  Disper. corr.   Coulomb (SR)   Coul. recip.
    2.82307e+04    1.23179e+05   -7.41744e+03   -9.38241e+05    5.26464e+03
      Potential    Kinetic En.   Total Energy  Conserved En.    Temperature
   -7.79266e+05    1.39080e+05   -6.40186e+05    1.11325e+06    3.02875e+02
 Pres. DC (bar) Pressure (bar)   Constr. rmsd
   -2.18093e+02   -7.59187e+01    0.00000e+00

           Step           Time
       23085000    46170.00000

   Energies (kJ/mol)
        G96Bond       G96Angle    Proper Dih.  Improper Dih.          LJ-14
    2.25388e+03    3.89947e+03    2.86134e+03    1.08163e+03   -2.96456e+02
     Coulomb-14        LJ (SR)  Disper. corr.   Coulomb (SR)   Coul. recip.
    2.82177e+04    1.23379e+05   -7.46699e+03   -9.39237e+05    5.22960e+03
      Potential    Kinetic En.   Total Energy  Conserved En.    Temperature
   -7.80078e+05    1.37403e+05   -6.42675e+05    1.11347e+06    2.99222e+02
 Pres. DC (bar) Pressure (bar)   Constr. rmsd
   -2.21013e+02    7.07220e+01    0.00000e+00

           Step           Time
       23090000    46180.00000

   Energies (kJ/mol)
        G96Bond       G96Angle    Proper Dih.  Improper Dih.          LJ-14
    2.40468e+03    3.64983e+03    2.87265e+03    1.08173e+03   -3.67192e+02
     Coulomb-14        LJ (SR)  Disper. corr.   Coulomb (SR)   Coul. recip.
    2.83407e+04    1.22413e+05   -7.46239e+03   -9.39228e+05    5.28800e+03
      Potential    Kinetic En.   Total Energy  Conserved En.    Temperature
   -7.81007e+05    1.38353e+05   -6.42654e+05    1.11386e+06    3.01292e+02
 Pres. DC (bar) Pressure (bar)   Constr. rmsd
   -2.20742e+02   -1.73350e+02    0.00000e+00

           Step           Time
       23095000    46190.00000

   Energies (kJ/mol)
        G96Bond       G96Angle    Proper Dih.  Improper Dih.          LJ-14
    2.29178e+03    3.75022e+03    2.81908e+03    1.07923e+03   -3.26370e+02
     Coulomb-14        LJ (SR)  Disper. corr.   Coulomb (SR)   Coul. recip.
    2.81426e+04    1.23306e+05   -7.47417e+03   -9.39754e+05    5.23741e+03
      Potential    Kinetic En.   Total Energy  Conserved En.    Temperature
   -7.80929e+05    1.37786e+05   -6.43143e+05    1.11396e+06    3.00056e+02
 Pres. DC (bar) Pressure (bar)   Constr. rmsd
   -2.21438e+02   -3.80678e+00    0.00000e+00

           Step           Time
       23100000    46200.00000

   Energies (kJ/mol)
        G96Bond       G96Angle    Proper Dih.  Improper Dih.          LJ-14
    2.38861e+03    3.69800e+03    2.78890e+03    1.02678e+03   -3.23790e+02
     Coulomb-14        LJ (SR)  Disper. corr.   Coulomb (SR)   Coul. recip.
    2.81376e+04    1.24298e+05   -7.49055e+03   -9.39736e+05    5.16113e+03
      Potential    Kinetic En.   Total Energy  Conserved En.    Temperature
   -7.80052e+05    1.37170e+05   -6.42882e+05    1.11436e+06    2.98715e+02
 Pres. DC (bar) Pressure (bar)   Constr. rmsd
   -2.22408e+02    1.10142e+02    0.00000e+00

           Step           Time
       23105000    46210.00000

   Energies (kJ/mol)
        G96Bond       G96Angle    Proper Dih.  Improper Dih.          LJ-14
    2.45233e+03    3.84770e+03    2.71672e+03    1.12175e+03   -3.55241e+02
     Coulomb-14        LJ (SR)  Disper. corr.   Coulomb (SR)   Coul. recip.
    2.81567e+04    1.24216e+05   -7.48306e+03   -9.40353e+05    5.11969e+03
      Potential    Kinetic En.   Total Energy  Conserved En.    Temperature
   -7.80561e+05    1.37428e+05   -6.43133e+05    1.11496e+06    2.99277e+02
 Pres. DC (bar) Pressure (bar)   Constr. rmsd
   -2.21964e+02    1.21765e+02    0.00000e+00

           Step           Time
       23110000    46220.00000

   Energies (kJ/mol)
        G96Bond       G96Angle    Proper Dih.  Improper Dih.          LJ-14
    2.44416e+03    3.67827e+03    2.79763e+03    1.09429e+03   -2.73265e+02
     Coulomb-14        LJ (SR)  Disper. corr.   Coulomb (SR)   Coul. recip.
    2.82298e+04    1.25578e+05   -7.50918e+03   -9.43364e+05    5.20827e+03
      Potential    Kinetic En.   Total Energy  Conserved En.    Temperature
   -7.82116e+05    1.37672e+05   -6.44444e+05    1.11552e+06    2.99810e+02
 Pres. DC (bar) Pressure (bar)   Constr. rmsd
   -2.23515e+02    3.07443e+02    0.00000e+00

           Step           Time
       23115000    46230.00000

   Energies (kJ/mol)
        G96Bond       G96Angle    Proper Dih.  Improper Dih.          LJ-14
    2.27341e+03    3.89925e+03    2.73683e+03    1.13802e+03   -3.67212e+02
     Coulomb-14        LJ (SR)  Disper. corr.   Coulomb (SR)   Coul. recip.
    2.82818e+04    1.24061e+05   -7.44344e+03   -9.39768e+05    5.28885e+03
      Potential    Kinetic En.   Total Energy  Conserved En.    Temperature
   -7.79899e+05    1.36926e+05   -6.42973e+05    1.11583e+06    2.98185e+02
 Pres. DC (bar) Pressure (bar)   Constr. rmsd
   -2.19623e+02   -1.29814e+02    0.00000e+00

           Step           Time
       23120000    46240.00000

   Energies (kJ/mol)
        G96Bond       G96Angle    Proper Dih.  Improper Dih.          LJ-14
    2.47313e+03    3.70055e+03    2.90145e+03    1.08551e+03   -3.91730e+02
     Coulomb-14        LJ (SR)  Disper. corr.   Coulomb (SR)   Coul. recip.
    2.82873e+04    1.21858e+05   -7.44591e+03   -9.37066e+05    5.29045e+03
      Potential    Kinetic En.   Total Energy  Conserved En.    Temperature
   -7.79308e+05    1.37817e+05   -6.41491e+05    1.11641e+06    3.00124e+02
 Pres. DC (bar) Pressure (bar)   Constr. rmsd
   -2.19768e+02   -2.41728e+02    0.00000e+00

           Step           Time
       23125000    46250.00000

   Energies (kJ/mol)
        G96Bond       G96Angle    Proper Dih.  Improper Dih.          LJ-14
    2.43001e+03    3.70437e+03    2.89340e+03    1.00043e+03   -3.54039e+02
     Coulomb-14        LJ (SR)  Disper. corr.   Coulomb (SR)   Coul. recip.
    2.84374e+04    1.26313e+05   -7.48946e+03   -9.43199e+05    5.22992e+03
      Potential    Kinetic En.   Total Energy  Conserved En.    Temperature
   -7.81034e+05    1.38075e+05   -6.42959e+05    1.11669e+06    3.00687e+02
 Pres. DC (bar) Pressure (bar)   Constr. rmsd
   -2.22344e+02    3.09308e+02    0.00000e+00

           Step           Time
       23130000    46260.00000

   Energies (kJ/mol)
        G96Bond       G96Angle    Proper Dih.  Improper Dih.          LJ-14
    2.25372e+03    3.99608e+03    2.86865e+03    1.05826e+03   -3.54946e+02
     Coulomb-14        LJ (SR)  Disper. corr.   Coulomb (SR)   Coul. recip.
    2.81066e+04    1.23417e+05   -7.40424e+03   -9.39050e+05    5.37785e+03
      Potential    Kinetic En.   Total Energy  Conserved En.    Temperature
   -7.79730e+05    1.37590e+05   -6.42140e+05    1.11687e+06    2.99631e+02
 Pres. DC (bar) Pressure (bar)   Constr. rmsd
   -2.17319e+02   -1.14187e+02    0.00000e+00

           Step           Time
       23135000    46270.00000

   Energies (kJ/mol)
        G96Bond       G96Angle    Proper Dih.  Improper Dih.          LJ-14
    2.31359e+03    3.78805e+03    2.77942e+03    1.20384e+03   -3.36392e+02
     Coulomb-14        LJ (SR)  Disper. corr.   Coulomb (SR)   Coul. recip.
    2.81616e+04    1.23649e+05   -7.39506e+03   -9.39481e+05    5.23844e+03
      Potential    Kinetic En.   Total Energy  Conserved En.    Temperature
   -7.80079e+05    1.37976e+05   -6.42102e+05    1.11738e+06    3.00472e+02
 Pres. DC (bar) Pressure (bar)   Constr. rmsd
   -2.16781e+02   -1.04300e+02    0.00000e+00

           Step           Time
       23140000    46280.00000

   Energies (kJ/mol)
        G96Bond       G96Angle    Proper Dih.  Improper Dih.          LJ-14
    2.19808e+03    3.75619e+03    2.87334e+03    1.12265e+03   -3.02561e+02
     Coulomb-14        LJ (SR)  Disper. corr.   Coulomb (SR)   Coul. recip.
    2.80797e+04    1.25361e+05   -7.44059e+03   -9.42548e+05    5.29556e+03
      Potential    Kinetic En.   Total Energy  Conserved En.    Temperature
   -7.81605e+05    1.37491e+05   -6.44114e+05    1.11767e+06    2.99414e+02
 Pres. DC (bar) Pressure (bar)   Constr. rmsd
   -2.19455e+02    4.06006e+01    0.00000e+00

           Step           Time
       23145000    46290.00000

   Energies (kJ/mol)
        G96Bond       G96Angle    Proper Dih.  Improper Dih.          LJ-14
    2.30248e+03    3.75479e+03    2.85407e+03    1.07601e+03   -2.89125e+02
     Coulomb-14        LJ (SR)  Disper. corr.   Coulomb (SR)   Coul. recip.
    2.82998e+04    1.24814e+05   -7.46261e+03   -9.41731e+05    5.30875e+03
      Potential    Kinetic En.   Total Energy  Conserved En.    Temperature
   -7.81073e+05    1.37882e+05   -6.43191e+05    1.11818e+06    3.00265e+02
 Pres. DC (bar) Pressure (bar)   Constr. rmsd
   -2.20754e+02    8.35944e+01    0.00000e+00

           Step           Time
       23150000    46300.00000

   Energies (kJ/mol)
        G96Bond       G96Angle    Proper Dih.  Improper Dih.          LJ-14
    2.57508e+03    3.69782e+03    2.87711e+03    1.09071e+03   -3.01391e+02
     Coulomb-14        LJ (SR)  Disper. corr.   Coulomb (SR)   Coul. recip.
    2.81810e+04    1.24461e+05   -7.46286e+03   -9.41836e+05    5.30197e+03
      Potential    Kinetic En.   Total Energy  Conserved En.    Temperature
   -7.81415e+05    1.38342e+05   -6.43073e+05    1.11852e+06    3.01267e+02
 Pres. DC (bar) Pressure (bar)   Constr. rmsd
   -2.20769e+02   -3.86489e+00    0.00000e+00

           Step           Time
       23155000    46310.00000

   Energies (kJ/mol)
        G96Bond       G96Angle    Proper Dih.  Improper Dih.          LJ-14
    2.32196e+03    3.79591e+03    2.77784e+03    1.18463e+03   -2.94639e+02
     Coulomb-14        LJ (SR)  Disper. corr.   Coulomb (SR)   Coul. recip.
    2.83293e+04    1.23056e+05   -7.44321e+03   -9.39663e+05    5.30819e+03
      Potential    Kinetic En.   Total Energy  Conserved En.    Temperature
   -7.80627e+05    1.37012e+05   -6.43615e+05    1.11870e+06    2.98372e+02
 Pres. DC (bar) Pressure (bar)   Constr. rmsd
   -2.19610e+02   -1.40700e+02    0.00000e+00

           Step           Time
       23160000    46320.00000

   Energies (kJ/mol)
        G96Bond       G96Angle    Proper Dih.  Improper Dih.          LJ-14
    2.26245e+03    3.78246e+03    2.73134e+03    1.13286e+03   -3.54350e+02
     Coulomb-14        LJ (SR)  Disper. corr.   Coulomb (SR)   Coul. recip.
    2.81836e+04    1.24195e+05   -7.50848e+03   -9.41194e+05    5.25010e+03
      Potential    Kinetic En.   Total Energy  Conserved En.    Temperature
   -7.81519e+05    1.37529e+05   -6.43990e+05    1.11939e+06    2.99498e+02
 Pres. DC (bar) Pressure (bar)   Constr. rmsd
   -2.23473e+02    4.00360e+01    0.00000e+00

           Step           Time
       23165000    46330.00000

   Energies (kJ/mol)
        G96Bond       G96Angle    Proper Dih.  Improper Dih.          LJ-14
    2.37688e+03    3.80054e+03    2.80852e+03    1.14215e+03   -3.87508e+02
     Coulomb-14        LJ (SR)  Disper. corr.   Coulomb (SR)   Coul. recip.
    2.81130e+04    1.24151e+05   -7.46732e+03   -9.40763e+05    5.24013e+03
      Potential    Kinetic En.   Total Energy  Conserved En.    Temperature
   -7.80986e+05    1.36651e+05   -6.44335e+05    1.11983e+06    2.97585e+02
 Pres. DC (bar) Pressure (bar)   Constr. rmsd
   -2.21033e+02   -1.54088e+01    0.00000e+00

           Step           Time
       23170000    46340.00000

   Energies (kJ/mol)
        G96Bond       G96Angle    Proper Dih.  Improper Dih.          LJ-14
    2.26441e+03    3.70248e+03    2.76257e+03    1.14490e+03   -2.26148e+02
     Coulomb-14        LJ (SR)  Disper. corr.   Coulomb (SR)   Coul. recip.
    2.83766e+04    1.24203e+05   -7.45716e+03   -9.41666e+05    5.25926e+03
      Potential    Kinetic En.   Total Energy  Conserved En.    Temperature
   -7.81636e+05    1.37350e+05   -6.44286e+05    1.12068e+06    2.99107e+02
 Pres. DC (bar) Pressure (bar)   Constr. rmsd
   -2.20432e+02    6.00422e+01    0.00000e+00

           Step           Time
       23175000    46350.00000

   Energies (kJ/mol)
        G96Bond       G96Angle    Proper Dih.  Improper Dih.          LJ-14
    2.24003e+03    3.78981e+03    2.77857e+03    1.13541e+03   -3.28506e+02
     Coulomb-14        LJ (SR)  Disper. corr.   Coulomb (SR)   Coul. recip.
    2.81004e+04    1.25450e+05   -7.51484e+03   -9.43022e+05    5.09325e+03
      Potential    Kinetic En.   Total Energy  Conserved En.    Temperature
   -7.82278e+05    1.36779e+05   -6.45499e+05    1.12094e+06    2.97865e+02
 Pres. DC (bar) Pressure (bar)   Constr. rmsd
   -2.23851e+02    1.87290e+02    0.00000e+00

           Step           Time
       23180000    46360.00000

   Energies (kJ/mol)
        G96Bond       G96Angle    Proper Dih.  Improper Dih.          LJ-14
    2.26369e+03    3.67909e+03    2.78792e+03    1.16154e+03   -3.22653e+02
     Coulomb-14        LJ (SR)  Disper. corr.   Coulomb (SR)   Coul. recip.
    2.80859e+04    1.23549e+05   -7.45407e+03   -9.39817e+05    5.28819e+03
      Potential    Kinetic En.   Total Energy  Conserved En.    Temperature
   -7.80779e+05    1.37841e+05   -6.42938e+05    1.12113e+06    3.00176e+02
 Pres. DC (bar) Pressure (bar)   Constr. rmsd
   -2.20250e+02   -6.49670e+01    0.00000e+00

           Step           Time
       23185000    46370.00000

   Energies (kJ/mol)
        G96Bond       G96Angle    Proper Dih.  Improper Dih.          LJ-14
    2.27934e+03    3.77900e+03    2.74222e+03    1.09938e+03   -3.58818e+02
     Coulomb-14        LJ (SR)  Disper. corr.   Coulomb (SR)   Coul. recip.
    2.82581e+04    1.23660e+05   -7.48673e+03   -9.40900e+05    5.18335e+03
      Potential    Kinetic En.   Total Energy  Conserved En.    Temperature
   -7.81744e+05    1.37664e+05   -6.44081e+05    1.12138e+06    2.99791e+02
 Pres. DC (bar) Pressure (bar)   Constr. rmsd
   -2.22182e+02   -1.14022e+01    0.00000e+00

           Step           Time
       23190000    46380.00000

   Energies (kJ/mol)
        G96Bond       G96Angle    Proper Dih.  Improper Dih.          LJ-14
    2.35129e+03    3.75297e+03    2.69483e+03    1.13169e+03   -3.28307e+02
     Coulomb-14        LJ (SR)  Disper. corr.   Coulomb (SR)   Coul. recip.
    2.82894e+04    1.23673e+05   -7.45770e+03   -9.40298e+05    5.21036e+03
      Potential    Kinetic En.   Total Energy  Conserved En.    Temperature
   -7.80981e+05    1.37839e+05   -6.43142e+05    1.12182e+06    3.00172e+02
 Pres. DC (bar) Pressure (bar)   Constr. rmsd
   -2.20464e+02   -6.25931e+01    0.00000e+00

           Step           Time
       23195000    46390.00000

   Energies (kJ/mol)
        G96Bond       G96Angle    Proper Dih.  Improper Dih.          LJ-14
    2.33732e+03    3.80479e+03    2.84112e+03    1.13476e+03   -3.07196e+02
     Coulomb-14        LJ (SR)  Disper. corr.   Coulomb (SR)   Coul. recip.
    2.83066e+04    1.25163e+05   -7.42485e+03   -9.41172e+05    5.31834e+03
      Potential    Kinetic En.   Total Energy  Conserved En.    Temperature
   -7.79998e+05    1.38242e+05   -6.41756e+05    1.12237e+06    3.01049e+02
 Pres. DC (bar) Pressure (bar)   Constr. rmsd
   -2.18529e+02    7.83225e+01    0.00000e+00

           Step           Time
       23200000    46400.00000

   Energies (kJ/mol)
        G96Bond       G96Angle    Proper Dih.  Improper Dih.          LJ-14
    2.49794e+03    3.71932e+03    2.92931e+03    1.11129e+03   -3.93563e+02
     Coulomb-14        LJ (SR)  Disper. corr.   Coulomb (SR)   Coul. recip.
    2.82535e+04    1.25789e+05   -7.50271e+03   -9.43273e+05    5.21873e+03
      Potential    Kinetic En.   Total Energy  Conserved En.    Temperature
   -7.81650e+05    1.37942e+05   -6.43708e+05    1.12268e+06    3.00397e+02
 Pres. DC (bar) Pressure (bar)   Constr. rmsd
   -2.23130e+02    1.94472e+02    0.00000e+00

           Step           Time
       23205000    46410.00000

   Energies (kJ/mol)
        G96Bond       G96Angle    Proper Dih.  Improper Dih.          LJ-14
    2.31545e+03    3.52563e+03    2.76773e+03    1.05077e+03   -3.50205e+02
     Coulomb-14        LJ (SR)  Disper. corr.   Coulomb (SR)   Coul. recip.
    2.82857e+04    1.22366e+05   -7.43379e+03   -9.38550e+05    5.34181e+03
      Potential    Kinetic En.   Total Energy  Conserved En.    Temperature
   -7.80682e+05    1.37021e+05   -6.43661e+05    1.12317e+06    2.98391e+02
 Pres. DC (bar) Pressure (bar)   Constr. rmsd
   -2.19055e+02   -2.00345e+02    0.00000e+00

           Step           Time
       23210000    46420.00000

   Energies (kJ/mol)
        G96Bond       G96Angle    Proper Dih.  Improper Dih.          LJ-14
    2.33836e+03    3.83272e+03    2.78708e+03    1.17796e+03   -2.98298e+02
     Coulomb-14        LJ (SR)  Disper. corr.   Coulomb (SR)   Coul. recip.
    2.81228e+04    1.22487e+05   -7.44223e+03   -9.37815e+05    5.29675e+03
      Potential    Kinetic En.   Total Energy  Conserved En.    Temperature
   -7.79514e+05    1.38078e+05   -6.41436e+05    1.12335e+06    3.00693e+02
 Pres. DC (bar) Pressure (bar)   Constr. rmsd
   -2.19552e+02   -5.30796e+01    0.00000e+00

           Step           Time
       23215000    46430.00000

   Energies (kJ/mol)
        G96Bond       G96Angle    Proper Dih.  Improper Dih.          LJ-14
    2.32103e+03    3.66214e+03    2.82679e+03    1.03455e+03   -2.81448e+02
     Coulomb-14        LJ (SR)  Disper. corr.   Coulomb (SR)   Coul. recip.
    2.81726e+04    1.22618e+05   -7.43366e+03   -9.39123e+05    5.26488e+03
      Potential    Kinetic En.   Total Energy  Conserved En.    Temperature
   -7.80938e+05    1.37442e+05   -6.43496e+05    1.12358e+06    2.99308e+02
 Pres. DC (bar) Pressure (bar)   Constr. rmsd
   -2.19047e+02   -1.65747e+02    0.00000e+00

           Step           Time
       23220000    46440.00000

   Energies (kJ/mol)
        G96Bond       G96Angle    Proper Dih.  Improper Dih.          LJ-14
    2.26413e+03    3.62766e+03    2.73018e+03    1.20279e+03   -2.91156e+02
     Coulomb-14        LJ (SR)  Disper. corr.   Coulomb (SR)   Coul. recip.
    2.83569e+04    1.23950e+05   -7.47486e+03   -9.40873e+05    5.26750e+03
      Potential    Kinetic En.   Total Energy  Conserved En.    Temperature
   -7.81240e+05    1.37701e+05   -6.43538e+05    1.12398e+06    2.99872e+02
 Pres. DC (bar) Pressure (bar)   Constr. rmsd
   -2.21479e+02    1.18482e+02    0.00000e+00

           Step           Time
       23225000    46450.00000

   Energies (kJ/mol)
        G96Bond       G96Angle    Proper Dih.  Improper Dih.          LJ-14
    2.18522e+03    3.68589e+03    2.85330e+03    1.17969e+03   -3.43896e+02
     Coulomb-14        LJ (SR)  Disper. corr.   Coulomb (SR)   Coul. recip.
    2.83720e+04    1.23007e+05   -7.47440e+03   -9.39317e+05    5.20279e+03
      Potential    Kinetic En.   Total Energy  Conserved En.    Temperature
   -7.80649e+05    1.37861e+05   -6.42788e+05    1.12443e+06    3.00219e+02
 Pres. DC (bar) Pressure (bar)   Constr. rmsd
   -2.21452e+02   -3.86040e+01    0.00000e+00

           Step           Time
       23230000    46460.00000

   Energies (kJ/mol)
        G96Bond       G96Angle    Proper Dih.  Improper Dih.          LJ-14
    2.46168e+03    3.74087e+03    2.84994e+03    1.09793e+03   -3.32454e+02
     Coulomb-14        LJ (SR)  Disper. corr.   Coulomb (SR)   Coul. recip.
    2.81168e+04    1.24475e+05   -7.47472e+03   -9.40822e+05    5.29463e+03
      Potential    Kinetic En.   Total Energy  Conserved En.    Temperature
   -7.80593e+05    1.37244e+05   -6.43349e+05    1.12460e+06    2.98876e+02
 Pres. DC (bar) Pressure (bar)   Constr. rmsd
   -2.21470e+02    4.85818e+01    0.00000e+00

           Step           Time
       23235000    46470.00000

   Energies (kJ/mol)
        G96Bond       G96Angle    Proper Dih.  Improper Dih.          LJ-14
    2.38373e+03    3.79363e+03    2.75575e+03    1.14958e+03   -3.26688e+02
     Coulomb-14        LJ (SR)  Disper. corr.   Coulomb (SR)   Coul. recip.
    2.84902e+04    1.23508e+05   -7.43542e+03   -9.40373e+05    5.33266e+03
      Potential    Kinetic En.   Total Energy  Conserved En.    Temperature
   -7.80722e+05    1.37631e+05   -6.43091e+05    1.12489e+06    2.99719e+02
 Pres. DC (bar) Pressure (bar)   Constr. rmsd
   -2.19151e+02   -1.13109e+02    0.00000e+00

           Step           Time
       23240000    46480.00000

   Energies (kJ/mol)
        G96Bond       G96Angle    Proper Dih.  Improper Dih.          LJ-14
    2.35608e+03    3.77361e+03    2.84702e+03    1.09782e+03   -3.21703e+02
     Coulomb-14        LJ (SR)  Disper. corr.   Coulomb (SR)   Coul. recip.
    2.82714e+04    1.24448e+05   -7.48179e+03   -9.40146e+05    5.22137e+03
      Potential    Kinetic En.   Total Energy  Conserved En.    Temperature
   -7.79934e+05    1.36655e+05   -6.43279e+05    1.12497e+06    2.97594e+02
 Pres. DC (bar) Pressure (bar)   Constr. rmsd
   -2.21889e+02    1.41330e+02    0.00000e+00

           Step           Time
       23245000    46490.00000

   Energies (kJ/mol)
        G96Bond       G96Angle    Proper Dih.  Improper Dih.          LJ-14
    2.34105e+03    3.66300e+03    2.73534e+03    1.13884e+03   -2.63991e+02
     Coulomb-14        LJ (SR)  Disper. corr.   Coulomb (SR)   Coul. recip.
    2.82747e+04    1.24765e+05   -7.47490e+03   -9.41975e+05    5.47623e+03
      Potential    Kinetic En.   Total Energy  Conserved En.    Temperature
   -7.81320e+05    1.38245e+05   -6.43074e+05    1.12528e+06    3.01057e+02
 Pres. DC (bar) Pressure (bar)   Constr. rmsd
   -2.21481e+02    1.03110e+02    0.00000e+00

           Step           Time
       23250000    46500.00000

   Energies (kJ/mol)
        G96Bond       G96Angle    Proper Dih.  Improper Dih.          LJ-14
    2.28531e+03    3.60685e+03    2.81477e+03    1.12822e+03   -3.31101e+02
     Coulomb-14        LJ (SR)  Disper. corr.   Coulomb (SR)   Coul. recip.
    2.82447e+04    1.23004e+05   -7.46029e+03   -9.40074e+05    5.21969e+03
      Potential    Kinetic En.   Total Energy  Conserved En.    Temperature
   -7.81562e+05    1.37846e+05   -6.43716e+05    1.12533e+06    3.00188e+02
 Pres. DC (bar) Pressure (bar)   Constr. rmsd
   -2.20617e+02   -1.23351e+02    0.00000e+00

           Step           Time
       23255000    46510.00000

   Energies (kJ/mol)
        G96Bond       G96Angle    Proper Dih.  Improper Dih.          LJ-14
    2.39557e+03    3.65709e+03    2.81201e+03    1.06853e+03   -3.99235e+02
     Coulomb-14        LJ (SR)  Disper. corr.   Coulomb (SR)   Coul. recip.
    2.82794e+04    1.25155e+05   -7.49232e+03   -9.41740e+05    5.15918e+03
      Potential    Kinetic En.   Total Energy  Conserved En.    Temperature
   -7.81105e+05    1.38252e+05   -6.42853e+05    1.12593e+06    3.01072e+02
 Pres. DC (bar) Pressure (bar)   Constr. rmsd
   -2.22513e+02    1.51609e+02    0.00000e+00

           Step           Time
       23260000    46520.00000

   Energies (kJ/mol)
        G96Bond       G96Angle    Proper Dih.  Improper Dih.          LJ-14
    2.32591e+03    3.77090e+03    2.83793e+03    1.07030e+03   -2.86633e+02
     Coulomb-14        LJ (SR)  Disper. corr.   Coulomb (SR)   Coul. recip.
    2.83783e+04    1.22643e+05   -7.43971e+03   -9.38292e+05    5.36410e+03
      Potential    Kinetic En.   Total Energy  Conserved En.    Temperature
   -7.79628e+05    1.38006e+05   -6.41622e+05    1.12668e+06    3.00536e+02
 Pres. DC (bar) Pressure (bar)   Constr. rmsd
   -2.19403e+02   -9.65626e+01    0.00000e+00

           Step           Time
       23265000    46530.00000

   Energies (kJ/mol)
        G96Bond       G96Angle    Proper Dih.  Improper Dih.          LJ-14
    2.44987e+03    3.77227e+03    2.87636e+03    1.09058e+03   -2.60212e+02
     Coulomb-14        LJ (SR)  Disper. corr.   Coulomb (SR)   Coul. recip.
    2.81946e+04    1.23882e+05   -7.46927e+03   -9.39433e+05    5.32527e+03
      Potential    Kinetic En.   Total Energy  Conserved En.    Temperature
   -7.79571e+05    1.38388e+05   -6.41183e+05    1.12686e+06    3.01369e+02
 Pres. DC (bar) Pressure (bar)   Constr. rmsd
   -2.21148e+02    4.87456e+01    0.00000e+00

           Step           Time
       23270000    46540.00000

   Energies (kJ/mol)
        G96Bond       G96Angle    Proper Dih.  Improper Dih.          LJ-14
    2.28105e+03    3.72604e+03    2.79949e+03    1.11759e+03   -3.45994e+02
     Coulomb-14        LJ (SR)  Disper. corr.   Coulomb (SR)   Coul. recip.
    2.83422e+04    1.23831e+05   -7.42535e+03   -9.39394e+05    5.27418e+03
      Potential    Kinetic En.   Total Energy  Conserved En.    Temperature
   -7.79794e+05    1.37931e+05   -6.41863e+05    1.12738e+06    3.00374e+02
 Pres. DC (bar) Pressure (bar)   Constr. rmsd
   -2.18558e+02    9.00593e+01    0.00000e+00

           Step           Time
       23275000    46550.00000

   Energies (kJ/mol)
        G96Bond       G96Angle    Proper Dih.  Improper Dih.          LJ-14
    2.35916e+03    3.95065e+03    2.79390e+03    1.07514e+03   -2.86820e+02
     Coulomb-14        LJ (SR)  Disper. corr.   Coulomb (SR)   Coul. recip.
    2.82735e+04    1.24765e+05   -7.47968e+03   -9.40952e+05    5.32503e+03
      Potential    Kinetic En.   Total Energy  Conserved En.    Temperature
   -7.80176e+05    1.38074e+05   -6.42102e+05    1.12783e+06    3.00684e+02
 Pres. DC (bar) Pressure (bar)   Constr. rmsd
   -2.21764e+02    2.06791e+02    0.00000e+00

           Step           Time
       23280000    46560.00000

   Energies (kJ/mol)
        G96Bond       G96Angle    Proper Dih.  Improper Dih.          LJ-14
    2.39006e+03    3.69798e+03    2.90574e+03    1.12818e+03   -3.31487e+02
     Coulomb-14        LJ (SR)  Disper. corr.   Coulomb (SR)   Coul. recip.
    2.81560e+04    1.23612e+05   -7.46508e+03   -9.39739e+05    5.13932e+03
      Potential    Kinetic En.   Total Energy  Conserved En.    Temperature
   -7.80506e+05    1.37277e+05   -6.43230e+05    1.12816e+06    2.98948e+02
 Pres. DC (bar) Pressure (bar)   Constr. rmsd
   -2.20900e+02    5.79414e+01    0.00000e+00

           Step           Time
       23285000    46570.00000

   Energies (kJ/mol)
        G96Bond       G96Angle    Proper Dih.  Improper Dih.          LJ-14
    2.31181e+03    3.65927e+03    2.77428e+03    1.11064e+03   -3.03262e+02
     Coulomb-14        LJ (SR)  Disper. corr.   Coulomb (SR)   Coul. recip.
    2.83110e+04    1.22773e+05   -7.46485e+03   -9.38980e+05    5.30962e+03
      Potential    Kinetic En.   Total Energy  Conserved En.    Temperature
   -7.80498e+05    1.37634e+05   -6.42864e+05    1.12851e+06    2.99727e+02
 Pres. DC (bar) Pressure (bar)   Constr. rmsd
   -2.20886e+02   -5.54200e+01    0.00000e+00

           Step           Time
       23290000    46580.00000

   Energies (kJ/mol)
        G96Bond       G96Angle    Proper Dih.  Improper Dih.          LJ-14
    2.34789e+03    3.75771e+03    2.79709e+03    1.09089e+03   -2.44534e+02
     Coulomb-14        LJ (SR)  Disper. corr.   Coulomb (SR)   Coul. recip.
    2.82510e+04    1.24183e+05   -7.50095e+03   -9.41830e+05    5.21793e+03
      Potential    Kinetic En.   Total Energy  Conserved En.    Temperature
   -7.81930e+05    1.37554e+05   -6.44376e+05    1.12879e+06    2.99551e+02
 Pres. DC (bar) Pressure (bar)   Constr. rmsd
   -2.23026e+02    1.29070e+02    0.00000e+00

           Step           Time
       23295000    46590.00000

   Energies (kJ/mol)
        G96Bond       G96Angle    Proper Dih.  Improper Dih.          LJ-14
    2.21505e+03    3.90928e+03    2.83130e+03    1.09042e+03   -3.05755e+02
     Coulomb-14        LJ (SR)  Disper. corr.   Coulomb (SR)   Coul. recip.
    2.83625e+04    1.26037e+05   -7.48691e+03   -9.43821e+05    5.10222e+03
      Potential    Kinetic En.   Total Energy  Conserved En.    Temperature
   -7.82066e+05    1.38704e+05   -6.43363e+05    1.12897e+06    3.02056e+02
 Pres. DC (bar) Pressure (bar)   Constr. rmsd
   -2.22192e+02    1.82771e+02    0.00000e+00

           Step           Time
       23300000    46600.00000

   Energies (kJ/mol)
        G96Bond       G96Angle    Proper Dih.  Improper Dih.          LJ-14
    2.44238e+03    3.84094e+03    2.70358e+03    1.21253e+03   -3.29563e+02
     Coulomb-14        LJ (SR)  Disper. corr.   Coulomb (SR)   Coul. recip.
    2.81673e+04    1.24279e+05   -7.46084e+03   -9.40312e+05    5.40298e+03
      Potential    Kinetic En.   Total Energy  Conserved En.    Temperature
   -7.80054e+05    1.38572e+05   -6.41481e+05    1.12937e+06    3.01770e+02
 Pres. DC (bar) Pressure (bar)   Constr. rmsd
   -2.20650e+02    6.66756e+01    0.00000e+00

           Step           Time
       23305000    46610.00000

   Energies (kJ/mol)
        G96Bond       G96Angle    Proper Dih.  Improper Dih.          LJ-14
    2.31323e+03    3.79981e+03    2.87431e+03    1.07616e+03   -2.99334e+02
     Coulomb-14        LJ (SR)  Disper. corr.   Coulomb (SR)   Coul. recip.
    2.80333e+04    1.24472e+05   -7.46823e+03   -9.41934e+05    5.21113e+03
      Potential    Kinetic En.   Total Energy  Conserved En.    Temperature
   -7.81922e+05    1.38581e+05   -6.43341e+05    1.12951e+06    3.01788e+02
 Pres. DC (bar) Pressure (bar)   Constr. rmsd
   -2.21086e+02   -7.26187e+00    0.00000e+00

           Step           Time
       23310000    46620.00000

   Energies (kJ/mol)
        G96Bond       G96Angle    Proper Dih.  Improper Dih.          LJ-14
    2.40964e+03    3.75428e+03    2.81779e+03    1.14331e+03   -2.75874e+02
     Coulomb-14        LJ (SR)  Disper. corr.   Coulomb (SR)   Coul. recip.
    2.81937e+04    1.24511e+05   -7.43054e+03   -9.40074e+05    5.29401e+03
      Potential    Kinetic En.   Total Energy  Conserved En.    Temperature
   -7.79657e+05    1.37251e+05   -6.42406e+05    1.12964e+06    2.98893e+02
 Pres. DC (bar) Pressure (bar)   Constr. rmsd
   -2.18864e+02    7.80315e+01    0.00000e+00

           Step           Time
       23315000    46630.00000

   Energies (kJ/mol)
        G96Bond       G96Angle    Proper Dih.  Improper Dih.          LJ-14
    2.21619e+03    4.03772e+03    2.84771e+03    1.19764e+03   -3.02794e+02
     Coulomb-14        LJ (SR)  Disper. corr.   Coulomb (SR)   Coul. recip.
    2.80965e+04    1.23948e+05   -7.45097e+03   -9.40666e+05    5.23972e+03
      Potential    Kinetic En.   Total Energy  Conserved En.    Temperature
   -7.80837e+05    1.38056e+05   -6.42781e+05    1.13027e+06    3.00644e+02
 Pres. DC (bar) Pressure (bar)   Constr. rmsd
   -2.20067e+02   -1.70284e+01    0.00000e+00

           Step           Time
       23320000    46640.00000

   Energies (kJ/mol)
        G96Bond       G96Angle    Proper Dih.  Improper Dih.          LJ-14
    2.33176e+03    3.79250e+03    2.87475e+03    1.17354e+03   -3.44956e+02
     Coulomb-14        LJ (SR)  Disper. corr.   Coulomb (SR)   Coul. recip.
    2.80794e+04    1.23823e+05   -7.45408e+03   -9.39717e+05    5.26000e+03
      Potential    Kinetic En.   Total Energy  Conserved En.    Temperature
   -7.80181e+05    1.37343e+05   -6.42838e+05    1.13061e+06    2.99093e+02
 Pres. DC (bar) Pressure (bar)   Constr. rmsd
   -2.20251e+02    2.98570e-01    0.00000e+00

           Step           Time
       23325000    46650.00000

   Energies (kJ/mol)
        G96Bond       G96Angle    Proper Dih.  Improper Dih.          LJ-14
    2.45378e+03    3.61171e+03    2.71777e+03    1.01581e+03   -3.29576e+02
     Coulomb-14        LJ (SR)  Disper. corr.   Coulomb (SR)   Coul. recip.
    2.82882e+04    1.22984e+05   -7.42205e+03   -9.38101e+05    5.43807e+03
      Potential    Kinetic En.   Total Energy  Conserved En.    Temperature
   -7.79342e+05    1.37575e+05   -6.41768e+05    1.13084e+06    2.99597e+02
 Pres. DC (bar) Pressure (bar)   Constr. rmsd
   -2.18364e+02   -1.42639e+02    0.00000e+00

           Step           Time
       23330000    46660.00000

   Energies (kJ/mol)
        G96Bond       G96Angle    Proper Dih.  Improper Dih.          LJ-14
    2.26362e+03    3.78399e+03    2.87666e+03    1.11061e+03   -2.94040e+02
     Coulomb-14        LJ (SR)  Disper. corr.   Coulomb (SR)   Coul. recip.
    2.83434e+04    1.23450e+05   -7.38329e+03   -9.39970e+05    5.23224e+03
      Potential    Kinetic En.   Total Energy  Conserved En.    Temperature
   -7.80587e+05    1.39022e+05   -6.41565e+05    1.13119e+06    3.02749e+02
 Pres. DC (bar) Pressure (bar)   Constr. rmsd
   -2.16092e+02   -1.37309e+02    0.00000e+00

           Step           Time
       23335000    46670.00000

   Energies (kJ/mol)
        G96Bond       G96Angle    Proper Dih.  Improper Dih.          LJ-14
    2.35292e+03    3.68557e+03    2.81862e+03    1.09688e+03   -3.24790e+02
     Coulomb-14        LJ (SR)  Disper. corr.   Coulomb (SR)   Coul. recip.
    2.83506e+04    1.24147e+05   -7.48594e+03   -9.41843e+05    4.98318e+03
      Potential    Kinetic En.   Total Energy  Conserved En.    Temperature
   -7.82219e+05    1.38231e+05   -6.43989e+05    1.13164e+06    3.01025e+02
 Pres. DC (bar) Pressure (bar)   Constr. rmsd
   -2.22135e+02    1.36170e+01    0.00000e+00

           Step           Time
       23340000    46680.00000

   Energies (kJ/mol)
        G96Bond       G96Angle    Proper Dih.  Improper Dih.          LJ-14
    2.37581e+03    3.78672e+03    2.78281e+03    1.10452e+03   -3.42764e+02
     Coulomb-14        LJ (SR)  Disper. corr.   Coulomb (SR)   Coul. recip.
    2.82328e+04    1.24864e+05   -7.46270e+03   -9.41583e+05    5.34940e+03
      Potential    Kinetic En.   Total Energy  Conserved En.    Temperature
   -7.80892e+05    1.38263e+05   -6.42629e+05    1.13203e+06    3.01096e+02
 Pres. DC (bar) Pressure (bar)   Constr. rmsd
   -2.20760e+02    1.14568e+02    0.00000e+00

           Step           Time
       23345000    46690.00000

   Energies (kJ/mol)
        G96Bond       G96Angle    Proper Dih.  Improper Dih.          LJ-14
    2.32884e+03    3.70386e+03    2.87617e+03    1.08653e+03   -3.35291e+02
     Coulomb-14        LJ (SR)  Disper. corr.   Coulomb (SR)   Coul. recip.
    2.82465e+04    1.25053e+05   -7.51053e+03   -9.42348e+05    5.19431e+03
      Potential    Kinetic En.   Total Energy  Conserved En.    Temperature
   -7.81705e+05    1.38622e+05   -6.43083e+05    1.13258e+06    3.01877e+02
 Pres. DC (bar) Pressure (bar)   Constr. rmsd
   -2.23595e+02    1.87842e+02    0.00000e+00

           Step           Time
       23350000    46700.00000

   Energies (kJ/mol)
        G96Bond       G96Angle    Proper Dih.  Improper Dih.          LJ-14
    2.37797e+03    3.68390e+03    2.88967e+03    1.14202e+03   -3.33259e+02
     Coulomb-14        LJ (SR)  Disper. corr.   Coulomb (SR)   Coul. recip.
    2.80263e+04    1.26054e+05   -7.45068e+03   -9.41775e+05    5.30684e+03
      Potential    Kinetic En.   Total Energy  Conserved En.    Temperature
   -7.80078e+05    1.38631e+05   -6.41448e+05    1.13283e+06    3.01897e+02
 Pres. DC (bar) Pressure (bar)   Constr. rmsd
   -2.20050e+02    1.99623e+02    0.00000e+00

           Step           Time
       23355000    46710.00000

   Energies (kJ/mol)
        G96Bond       G96Angle    Proper Dih.  Improper Dih.          LJ-14
    2.29581e+03    3.67060e+03    2.81082e+03    1.10620e+03   -3.02092e+02
     Coulomb-14        LJ (SR)  Disper. corr.   Coulomb (SR)   Coul. recip.
    2.81397e+04    1.23312e+05   -7.44996e+03   -9.40157e+05    5.31778e+03
      Potential    Kinetic En.   Total Energy  Conserved En.    Temperature
   -7.81255e+05    1.38012e+05   -6.43243e+05    1.13329e+06    3.00550e+02
 Pres. DC (bar) Pressure (bar)   Constr. rmsd
   -2.20007e+02   -4.19615e+01    0.00000e+00

           Step           Time
       23360000    46720.00000

   Energies (kJ/mol)
        G96Bond       G96Angle    Proper Dih.  Improper Dih.          LJ-14
    2.38292e+03    3.76189e+03    2.86182e+03    1.08110e+03   -3.50990e+02
     Coulomb-14        LJ (SR)  Disper. corr.   Coulomb (SR)   Coul. recip.
    2.80774e+04    1.22093e+05   -7.46010e+03   -9.37302e+05    5.33404e+03
      Potential    Kinetic En.   Total Energy  Conserved En.    Temperature
   -7.79521e+05    1.38080e+05   -6.41441e+05    1.13373e+06    3.00698e+02
 Pres. DC (bar) Pressure (bar)   Constr. rmsd
   -2.20606e+02   -1.71052e+02    0.00000e+00

           Step           Time
       23365000    46730.00000

   Energies (kJ/mol)
        G96Bond       G96Angle    Proper Dih.  Improper Dih.          LJ-14
    2.31259e+03    3.69742e+03    2.77924e+03    1.07413e+03   -2.50343e+02
     Coulomb-14        LJ (SR)  Disper. corr.   Coulomb (SR)   Coul. recip.
    2.82086e+04    1.23456e+05   -7.46579e+03   -9.40146e+05    5.22512e+03
      Potential    Kinetic En.   Total Energy  Conserved En.    Temperature
   -7.81109e+05    1.38411e+05   -6.42698e+05    1.13408e+06    3.01418e+02
 Pres. DC (bar) Pressure (bar)   Constr. rmsd
   -2.20942e+02    1.51180e+02    0.00000e+00

           Step           Time
       23370000    46740.00000

   Energies (kJ/mol)
        G96Bond       G96Angle    Proper Dih.  Improper Dih.          LJ-14
    2.29090e+03    3.69401e+03    2.85132e+03    1.12458e+03   -3.22158e+02
     Coulomb-14        LJ (SR)  Disper. corr.   Coulomb (SR)   Coul. recip.
    2.81853e+04    1.22757e+05   -7.44517e+03   -9.38653e+05    5.30463e+03
      Potential    Kinetic En.   Total Energy  Conserved En.    Temperature
   -7.80213e+05    1.37488e+05   -6.42725e+05    1.13441e+06    2.99408e+02
 Pres. DC (bar) Pressure (bar)   Constr. rmsd
   -2.19725e+02   -8.79651e+01    0.00000e+00

           Step           Time
       23375000    46750.00000

   Energies (kJ/mol)
        G96Bond       G96Angle    Proper Dih.  Improper Dih.          LJ-14
    2.36271e+03    3.69742e+03    2.84187e+03    1.01579e+03   -2.80963e+02
     Coulomb-14        LJ (SR)  Disper. corr.   Coulomb (SR)   Coul. recip.
    2.82343e+04    1.23413e+05   -7.43889e+03   -9.39231e+05    5.23435e+03
      Potential    Kinetic En.   Total Energy  Conserved En.    Temperature
   -7.80151e+05    1.36730e+05   -6.43421e+05    1.13497e+06    2.97758e+02
 Pres. DC (bar) Pressure (bar)   Constr. rmsd
   -2.19355e+02   -2.30335e+02    0.00000e+00

           Step           Time
       23380000    46760.00000

   Energies (kJ/mol)
        G96Bond       G96Angle    Proper Dih.  Improper Dih.          LJ-14
    2.34863e+03    3.79778e+03    2.85386e+03    1.01139e+03   -3.43472e+02
     Coulomb-14        LJ (SR)  Disper. corr.   Coulomb (SR)   Coul. recip.
    2.82145e+04    1.23615e+05   -7.39357e+03   -9.38694e+05    5.24262e+03
      Potential    Kinetic En.   Total Energy  Conserved En.    Temperature
   -7.79347e+05    1.37748e+05   -6.41599e+05    1.13529e+06    2.99974e+02
 Pres. DC (bar) Pressure (bar)   Constr. rmsd
   -2.16694e+02   -1.20227e+02    0.00000e+00

           Step           Time
       23385000    46770.00000

   Energies (kJ/mol)
        G96Bond       G96Angle    Proper Dih.  Improper Dih.          LJ-14
    2.39992e+03    3.94882e+03    2.75957e+03    1.10662e+03   -2.72897e+02
     Coulomb-14        LJ (SR)  Disper. corr.   Coulomb (SR)   Coul. recip.
    2.81222e+04    1.26976e+05   -7.50973e+03   -9.44236e+05    5.17980e+03
      Potential    Kinetic En.   Total Energy  Conserved En.    Temperature
   -7.81526e+05    1.37469e+05   -6.44057e+05    1.13590e+06    2.99366e+02
 Pres. DC (bar) Pressure (bar)   Constr. rmsd
   -2.23547e+02    3.36137e+02    0.00000e+00

           Step           Time
       23390000    46780.00000

   Energies (kJ/mol)
        G96Bond       G96Angle    Proper Dih.  Improper Dih.          LJ-14
    2.29300e+03    3.55864e+03    2.85866e+03    1.13870e+03   -2.78282e+02
     Coulomb-14        LJ (SR)  Disper. corr.   Coulomb (SR)   Coul. recip.
    2.85501e+04    1.24171e+05   -7.46903e+03   -9.41516e+05    5.17839e+03
      Potential    Kinetic En.   Total Energy  Conserved En.    Temperature
   -7.81515e+05    1.37866e+05   -6.43649e+05    1.13634e+06    3.00231e+02
 Pres. DC (bar) Pressure (bar)   Constr. rmsd
   -2.21134e+02    1.15149e+02    0.00000e+00

           Step           Time
       23395000    46790.00000

   Energies (kJ/mol)
        G96Bond       G96Angle    Proper Dih.  Improper Dih.          LJ-14
    2.53497e+03    3.61626e+03    2.78371e+03    1.19488e+03   -2.56976e+02
     Coulomb-14        LJ (SR)  Disper. corr.   Coulomb (SR)   Coul. recip.
    2.83457e+04    1.21557e+05   -7.37708e+03   -9.35383e+05    5.28613e+03
      Potential    Kinetic En.   Total Energy  Conserved En.    Temperature
   -7.77698e+05    1.37694e+05   -6.40005e+05    1.13724e+06    2.99856e+02
 Pres. DC (bar) Pressure (bar)   Constr. rmsd
   -2.15729e+02   -3.24221e+02    0.00000e+00

           Step           Time
       23400000    46800.00000

   Energies (kJ/mol)
        G96Bond       G96Angle    Proper Dih.  Improper Dih.          LJ-14
    2.19595e+03    3.85474e+03    2.83029e+03    1.22840e+03   -3.33538e+02
     Coulomb-14        LJ (SR)  Disper. corr.   Coulomb (SR)   Coul. recip.
    2.81814e+04    1.23837e+05   -7.48610e+03   -9.39848e+05    5.23829e+03
      Potential    Kinetic En.   Total Energy  Conserved En.    Temperature
   -7.80302e+05    1.37753e+05   -6.42549e+05    1.13777e+06    2.99985e+02
 Pres. DC (bar) Pressure (bar)   Constr. rmsd
   -2.22145e+02    1.10978e+02    0.00000e+00

           Step           Time
       23405000    46810.00000

   Energies (kJ/mol)
        G96Bond       G96Angle    Proper Dih.  Improper Dih.          LJ-14
    2.41791e+03    3.63190e+03    2.71799e+03    1.11758e+03   -3.05336e+02
     Coulomb-14        LJ (SR)  Disper. corr.   Coulomb (SR)   Coul. recip.
    2.81672e+04    1.25249e+05   -7.45905e+03   -9.40501e+05    5.22986e+03
      Potential    Kinetic En.   Total Energy  Conserved En.    Temperature
   -7.79734e+05    1.38447e+05   -6.41287e+05    1.13790e+06    3.01497e+02
 Pres. DC (bar) Pressure (bar)   Constr. rmsd
   -2.20544e+02    8.70168e+01    0.00000e+00

           Step           Time
       23410000    46820.00000

   Energies (kJ/mol)
        G96Bond       G96Angle    Proper Dih.  Improper Dih.          LJ-14
    2.23469e+03    3.62506e+03    2.79666e+03    1.08153e+03   -2.78484e+02
     Coulomb-14        LJ (SR)  Disper. corr.   Coulomb (SR)   Coul. recip.
    2.79624e+04    1.26576e+05   -7.46044e+03   -9.44616e+05    5.32987e+03
      Potential    Kinetic En.   Total Energy  Conserved En.    Temperature
   -7.82748e+05    1.37422e+05   -6.45327e+05    1.13810e+06    2.99264e+02
 Pres. DC (bar) Pressure (bar)   Constr. rmsd
   -2.20626e+02    2.15362e+02    0.00000e+00

           Step           Time
       23415000    46830.00000

   Energies (kJ/mol)
        G96Bond       G96Angle    Proper Dih.  Improper Dih.          LJ-14
    2.29419e+03    3.68980e+03    2.91020e+03    1.05654e+03   -3.57138e+02
     Coulomb-14        LJ (SR)  Disper. corr.   Coulomb (SR)   Coul. recip.
    2.80615e+04    1.24713e+05   -7.47625e+03   -9.41795e+05    5.25437e+03
      Potential    Kinetic En.   Total Energy  Conserved En.    Temperature
   -7.81648e+05    1.37680e+05   -6.43969e+05    1.13823e+06    2.99825e+02
 Pres. DC (bar) Pressure (bar)   Constr. rmsd
   -2.21561e+02    1.80032e+02    0.00000e+00

           Step           Time
       23420000    46840.00000

   Energies (kJ/mol)
        G96Bond       G96Angle    Proper Dih.  Improper Dih.          LJ-14
    2.18002e+03    3.80114e+03    2.89246e+03    1.17542e+03   -3.35831e+02
     Coulomb-14        LJ (SR)  Disper. corr.   Coulomb (SR)   Coul. recip.
    2.80908e+04    1.23643e+05   -7.47047e+03   -9.39992e+05    5.37556e+03
      Potential    Kinetic En.   Total Energy  Conserved En.    Temperature
   -7.80639e+05    1.37449e+05   -6.43190e+05    1.13863e+06    2.99322e+02
 Pres. DC (bar) Pressure (bar)   Constr. rmsd
   -2.21219e+02   -3.72301e+01    0.00000e+00

           Step           Time
       23425000    46850.00000

   Energies (kJ/mol)
        G96Bond       G96Angle    Proper Dih.  Improper Dih.          LJ-14
    2.23875e+03    3.68724e+03    2.84939e+03    1.13034e+03   -3.09129e+02
     Coulomb-14        LJ (SR)  Disper. corr.   Coulomb (SR)   Coul. recip.
    2.82352e+04    1.23111e+05   -7.39625e+03   -9.38727e+05    5.20206e+03
      Potential    Kinetic En.   Total Energy  Conserved En.    Temperature
   -7.79978e+05    1.36128e+05   -6.43850e+05    1.13900e+06    2.96445e+02
 Pres. DC (bar) Pressure (bar)   Constr. rmsd
   -2.16851e+02   -1.54431e+02    0.00000e+00

           Step           Time
       23430000    46860.00000

   Energies (kJ/mol)
        G96Bond       G96Angle    Proper Dih.  Improper Dih.          LJ-14
    2.37913e+03    3.65045e+03    2.90477e+03    1.13212e+03   -3.69024e+02
     Coulomb-14        LJ (SR)  Disper. corr.   Coulomb (SR)   Coul. recip.
    2.81723e+04    1.25572e+05   -7.42466e+03   -9.42331e+05    5.29077e+03
      Potential    Kinetic En.   Total Energy  Conserved En.    Temperature
   -7.81024e+05    1.38327e+05   -6.42697e+05    1.13926e+06    3.01234e+02
 Pres. DC (bar) Pressure (bar)   Constr. rmsd
   -2.18518e+02    7.19896e+01    0.00000e+00

Writing checkpoint, step 23433600 at Sat Aug 24 12:16:44 2024


           Step           Time
       23435000    46870.00000

   Energies (kJ/mol)
        G96Bond       G96Angle    Proper Dih.  Improper Dih.          LJ-14
    2.35483e+03    3.56484e+03    2.73397e+03    9.90652e+02   -3.45951e+02
     Coulomb-14        LJ (SR)  Disper. corr.   Coulomb (SR)   Coul. recip.
    2.82263e+04    1.26173e+05   -7.43864e+03   -9.43965e+05    5.34464e+03
      Potential    Kinetic En.   Total Energy  Conserved En.    Temperature
   -7.82361e+05    1.36603e+05   -6.45758e+05    1.13951e+06    2.97481e+02
 Pres. DC (bar) Pressure (bar)   Constr. rmsd
   -2.19340e+02    7.78323e+01    0.00000e+00

           Step           Time
       23440000    46880.00000

   Energies (kJ/mol)
        G96Bond       G96Angle    Proper Dih.  Improper Dih.          LJ-14
    2.29089e+03    3.94284e+03    2.86973e+03    1.06941e+03   -3.43013e+02
     Coulomb-14        LJ (SR)  Disper. corr.   Coulomb (SR)   Coul. recip.
    2.81583e+04    1.23649e+05   -7.46156e+03   -9.40018e+05    5.26927e+03
      Potential    Kinetic En.   Total Energy  Conserved En.    Temperature
   -7.80573e+05    1.38169e+05   -6.42404e+05    1.13966e+06    3.00890e+02
 Pres. DC (bar) Pressure (bar)   Constr. rmsd
   -2.20692e+02    4.14243e+01    0.00000e+00

           Step           Time
       23445000    46890.00000

   Energies (kJ/mol)
        G96Bond       G96Angle    Proper Dih.  Improper Dih.          LJ-14
    2.34036e+03    3.69714e+03    2.85551e+03    1.14095e+03   -2.92813e+02
     Coulomb-14        LJ (SR)  Disper. corr.   Coulomb (SR)   Coul. recip.
    2.83501e+04    1.23889e+05   -7.44394e+03   -9.38861e+05    5.25671e+03
      Potential    Kinetic En.   Total Energy  Conserved En.    Temperature
   -7.79068e+05    1.38044e+05   -6.41024e+05    1.13987e+06    3.00619e+02
 Pres. DC (bar) Pressure (bar)   Constr. rmsd
   -2.19652e+02   -5.45564e+01    0.00000e+00

           Step           Time
       23450000    46900.00000

   Energies (kJ/mol)
        G96Bond       G96Angle    Proper Dih.  Improper Dih.          LJ-14
    2.46289e+03    3.81959e+03    2.69546e+03    1.19888e+03   -2.78867e+02
     Coulomb-14        LJ (SR)  Disper. corr.   Coulomb (SR)   Coul. recip.
    2.83811e+04    1.22437e+05   -7.41591e+03   -9.38432e+05    5.36016e+03
      Potential    Kinetic En.   Total Energy  Conserved En.    Temperature
   -7.79772e+05    1.37674e+05   -6.42098e+05    1.14009e+06    2.99813e+02
 Pres. DC (bar) Pressure (bar)   Constr. rmsd
   -2.18003e+02   -2.84470e+02    0.00000e+00

           Step           Time
       23455000    46910.00000

   Energies (kJ/mol)
        G96Bond       G96Angle    Proper Dih.  Improper Dih.          LJ-14
    2.28240e+03    3.57321e+03    2.79123e+03    1.09048e+03   -3.26313e+02
     Coulomb-14        LJ (SR)  Disper. corr.   Coulomb (SR)   Coul. recip.
    2.84178e+04    1.25107e+05   -7.49271e+03   -9.42541e+05    5.21231e+03
      Potential    Kinetic En.   Total Energy  Conserved En.    Temperature
   -7.81885e+05    1.36659e+05   -6.45226e+05    1.14072e+06    2.97603e+02
 Pres. DC (bar) Pressure (bar)   Constr. rmsd
   -2.22536e+02    1.19299e+02    0.00000e+00

           Step           Time
       23460000    46920.00000

   Energies (kJ/mol)
        G96Bond       G96Angle    Proper Dih.  Improper Dih.          LJ-14
    2.34527e+03    3.68030e+03    2.82245e+03    1.09471e+03   -2.82788e+02
     Coulomb-14        LJ (SR)  Disper. corr.   Coulomb (SR)   Coul. recip.
    2.83679e+04    1.23838e+05   -7.48788e+03   -9.40145e+05    5.15970e+03
      Potential    Kinetic En.   Total Energy  Conserved En.    Temperature
   -7.80607e+05    1.37265e+05   -6.43342e+05    1.14140e+06    2.98922e+02
 Pres. DC (bar) Pressure (bar)   Constr. rmsd
   -2.22250e+02    1.51736e+00    0.00000e+00

           Step           Time
       23465000    46930.00000

   Energies (kJ/mol)
        G96Bond       G96Angle    Proper Dih.  Improper Dih.          LJ-14
    2.32388e+03    3.73289e+03    2.86792e+03    1.05852e+03   -3.12931e+02
     Coulomb-14        LJ (SR)  Disper. corr.   Coulomb (SR)   Coul. recip.
    2.84030e+04    1.24557e+05   -7.48764e+03   -9.42195e+05    5.31965e+03
      Potential    Kinetic En.   Total Energy  Conserved En.    Temperature
   -7.81732e+05    1.37279e+05   -6.44454e+05    1.14196e+06    2.98952e+02
 Pres. DC (bar) Pressure (bar)   Constr. rmsd
   -2.22236e+02    1.65599e+02    0.00000e+00

           Step           Time
       23470000    46940.00000

   Energies (kJ/mol)
        G96Bond       G96Angle    Proper Dih.  Improper Dih.          LJ-14
    2.38314e+03    3.80115e+03    2.85002e+03    1.17059e+03   -3.34220e+02
     Coulomb-14        LJ (SR)  Disper. corr.   Coulomb (SR)   Coul. recip.
    2.80993e+04    1.25552e+05   -7.54482e+03   -9.42125e+05    5.22064e+03
      Potential    Kinetic En.   Total Energy  Conserved En.    Temperature
   -7.80927e+05    1.37440e+05   -6.43488e+05    1.14250e+06    2.99302e+02
 Pres. DC (bar) Pressure (bar)   Constr. rmsd
   -2.25639e+02    3.63139e+02    0.00000e+00

           Step           Time
       23475000    46950.00000

   Energies (kJ/mol)
        G96Bond       G96Angle    Proper Dih.  Improper Dih.          LJ-14
    2.36707e+03    3.54103e+03    2.76917e+03    1.09077e+03   -3.12360e+02
     Coulomb-14        LJ (SR)  Disper. corr.   Coulomb (SR)   Coul. recip.
    2.85632e+04    1.21660e+05   -7.45067e+03   -9.37310e+05    5.23555e+03
      Potential    Kinetic En.   Total Energy  Conserved En.    Temperature
   -7.79846e+05    1.36610e+05   -6.43235e+05    1.14327e+06    2.97497e+02
 Pres. DC (bar) Pressure (bar)   Constr. rmsd
   -2.20050e+02   -3.22965e+02    0.00000e+00

           Step           Time
       23480000    46960.00000

   Energies (kJ/mol)
        G96Bond       G96Angle    Proper Dih.  Improper Dih.          LJ-14
    2.44543e+03    3.88088e+03    2.80058e+03    1.19300e+03   -2.38334e+02
     Coulomb-14        LJ (SR)  Disper. corr.   Coulomb (SR)   Coul. recip.
    2.84262e+04    1.23771e+05   -7.49190e+03   -9.40010e+05    5.29583e+03
      Potential    Kinetic En.   Total Energy  Conserved En.    Temperature
   -7.79928e+05    1.37877e+05   -6.42051e+05    1.14376e+06    3.00256e+02
 Pres. DC (bar) Pressure (bar)   Constr. rmsd
   -2.22489e+02    6.50550e+00    0.00000e+00

           Step           Time
       23485000    46970.00000

   Energies (kJ/mol)
        G96Bond       G96Angle    Proper Dih.  Improper Dih.          LJ-14
    2.19331e+03    3.87379e+03    2.81103e+03    1.15709e+03   -2.60776e+02
     Coulomb-14        LJ (SR)  Disper. corr.   Coulomb (SR)   Coul. recip.
    2.83498e+04    1.26187e+05   -7.56451e+03   -9.44393e+05    5.23033e+03
      Potential    Kinetic En.   Total Energy  Conserved En.    Temperature
   -7.82415e+05    1.37080e+05   -6.45335e+05    1.14424e+06    2.98520e+02
 Pres. DC (bar) Pressure (bar)   Constr. rmsd
   -2.26817e+02    4.85104e+02    0.00000e+00

           Step           Time
       23490000    46980.00000

   Energies (kJ/mol)
        G96Bond       G96Angle    Proper Dih.  Improper Dih.          LJ-14
    2.26613e+03    3.82300e+03    2.72346e+03    1.16670e+03   -3.02627e+02
     Coulomb-14        LJ (SR)  Disper. corr.   Coulomb (SR)   Coul. recip.
    2.82628e+04    1.23685e+05   -7.45566e+03   -9.39726e+05    5.21566e+03
      Potential    Kinetic En.   Total Energy  Conserved En.    Temperature
   -7.80342e+05    1.38246e+05   -6.42095e+05    1.14454e+06    3.01059e+02
 Pres. DC (bar) Pressure (bar)   Constr. rmsd
   -2.20344e+02    1.44308e+01    0.00000e+00

           Step           Time
       23495000    46990.00000

   Energies (kJ/mol)
        G96Bond       G96Angle    Proper Dih.  Improper Dih.          LJ-14
    2.35473e+03    3.76391e+03    2.85312e+03    1.18116e+03   -4.26163e+02
     Coulomb-14        LJ (SR)  Disper. corr.   Coulomb (SR)   Coul. recip.
    2.82492e+04    1.24359e+05   -7.44553e+03   -9.41221e+05    5.27749e+03
      Potential    Kinetic En.   Total Energy  Conserved En.    Temperature
   -7.81054e+05    1.38483e+05   -6.42572e+05    1.14498e+06    3.01575e+02
 Pres. DC (bar) Pressure (bar)   Constr. rmsd
   -2.19746e+02   -6.31038e+01    0.00000e+00

           Step           Time
       23500000    47000.00000

   Energies (kJ/mol)
        G96Bond       G96Angle    Proper Dih.  Improper Dih.          LJ-14
    2.37657e+03    3.68470e+03    2.82991e+03    1.19969e+03   -3.24393e+02
     Coulomb-14        LJ (SR)  Disper. corr.   Coulomb (SR)   Coul. recip.
    2.82623e+04    1.23442e+05   -7.50194e+03   -9.40769e+05    5.22181e+03
      Potential    Kinetic En.   Total Energy  Conserved En.    Temperature
   -7.81578e+05    1.38550e+05   -6.43028e+05    1.14513e+06    3.01721e+02
 Pres. DC (bar) Pressure (bar)   Constr. rmsd
   -2.23084e+02   -9.32283e+01    0.00000e+00

           Step           Time
       23505000    47010.00000

   Energies (kJ/mol)
        G96Bond       G96Angle    Proper Dih.  Improper Dih.          LJ-14
    2.48932e+03    3.86641e+03    2.90320e+03    1.17087e+03   -3.58216e+02
     Coulomb-14        LJ (SR)  Disper. corr.   Coulomb (SR)   Coul. recip.
    2.84237e+04    1.24233e+05   -7.44204e+03   -9.39926e+05    5.30012e+03
      Potential    Kinetic En.   Total Energy  Conserved En.    Temperature
   -7.79340e+05    1.38864e+05   -6.40476e+05    1.14532e+06    3.02405e+02
 Pres. DC (bar) Pressure (bar)   Constr. rmsd
   -2.19541e+02    9.53505e+00    0.00000e+00

           Step           Time
       23510000    47020.00000

   Energies (kJ/mol)
        G96Bond       G96Angle    Proper Dih.  Improper Dih.          LJ-14
    2.28479e+03    3.72770e+03    2.93279e+03    1.07516e+03   -3.24565e+02
     Coulomb-14        LJ (SR)  Disper. corr.   Coulomb (SR)   Coul. recip.
    2.81643e+04    1.24382e+05   -7.46495e+03   -9.41532e+05    5.28445e+03
      Potential    Kinetic En.   Total Energy  Conserved En.    Temperature
   -7.81470e+05    1.38180e+05   -6.43290e+05    1.14566e+06    3.00915e+02
 Pres. DC (bar) Pressure (bar)   Constr. rmsd
   -2.20893e+02    7.23498e+00    0.00000e+00

           Step           Time
       23515000    47030.00000

   Energies (kJ/mol)
        G96Bond       G96Angle    Proper Dih.  Improper Dih.          LJ-14
    2.32375e+03    3.89862e+03    2.95784e+03    1.05303e+03   -3.13418e+02
     Coulomb-14        LJ (SR)  Disper. corr.   Coulomb (SR)   Coul. recip.
    2.82022e+04    1.23672e+05   -7.50077e+03   -9.41179e+05    5.07751e+03
      Potential    Kinetic En.   Total Energy  Conserved En.    Temperature
   -7.81808e+05    1.37052e+05   -6.44756e+05    1.14605e+06    2.98458e+02
 Pres. DC (bar) Pressure (bar)   Constr. rmsd
   -2.23015e+02    2.15926e+01    0.00000e+00

           Step           Time
       23520000    47040.00000

   Energies (kJ/mol)
        G96Bond       G96Angle    Proper Dih.  Improper Dih.          LJ-14
    2.42431e+03    3.82047e+03    2.79856e+03    1.16009e+03   -2.87173e+02
     Coulomb-14        LJ (SR)  Disper. corr.   Coulomb (SR)   Coul. recip.
    2.81659e+04    1.23539e+05   -7.47918e+03   -9.39719e+05    5.19104e+03
      Potential    Kinetic En.   Total Energy  Conserved En.    Temperature
   -7.80386e+05    1.38943e+05   -6.41443e+05    1.14641e+06    3.02577e+02
 Pres. DC (bar) Pressure (bar)   Constr. rmsd
   -2.21734e+02   -4.26315e+01    0.00000e+00

           Step           Time
       23525000    47050.00000

   Energies (kJ/mol)
        G96Bond       G96Angle    Proper Dih.  Improper Dih.          LJ-14
    2.38521e+03    3.83765e+03    2.88045e+03    1.08789e+03   -3.22221e+02
     Coulomb-14        LJ (SR)  Disper. corr.   Coulomb (SR)   Coul. recip.
    2.81212e+04    1.23572e+05   -7.41237e+03   -9.39846e+05    5.32013e+03
      Potential    Kinetic En.   Total Energy  Conserved En.    Temperature
   -7.80376e+05    1.37361e+05   -6.43015e+05    1.14683e+06    2.99132e+02
 Pres. DC (bar) Pressure (bar)   Constr. rmsd
   -2.17796e+02   -2.21336e+02    0.00000e+00

           Step           Time
       23530000    47060.00000

   Energies (kJ/mol)
        G96Bond       G96Angle    Proper Dih.  Improper Dih.          LJ-14
    2.39476e+03    3.69069e+03    2.89953e+03    1.16976e+03   -3.08746e+02
     Coulomb-14        LJ (SR)  Disper. corr.   Coulomb (SR)   Coul. recip.
    2.83135e+04    1.24303e+05   -7.46738e+03   -9.39598e+05    5.26399e+03
      Potential    Kinetic En.   Total Energy  Conserved En.    Temperature
   -7.79340e+05    1.37774e+05   -6.41565e+05    1.14736e+06    3.00032e+02
 Pres. DC (bar) Pressure (bar)   Constr. rmsd
   -2.21036e+02    1.15220e+02    0.00000e+00

           Step           Time
       23535000    47070.00000

   Energies (kJ/mol)
        G96Bond       G96Angle    Proper Dih.  Improper Dih.          LJ-14
    2.22729e+03    3.70349e+03    2.91062e+03    1.08281e+03   -3.01651e+02
     Coulomb-14        LJ (SR)  Disper. corr.   Coulomb (SR)   Coul. recip.
    2.83591e+04    1.24332e+05   -7.47063e+03   -9.42196e+05    5.26210e+03
      Potential    Kinetic En.   Total Energy  Conserved En.    Temperature
   -7.82090e+05    1.37874e+05   -6.44216e+05    1.14747e+06    3.00249e+02
 Pres. DC (bar) Pressure (bar)   Constr. rmsd
   -2.21228e+02    9.49030e+00    0.00000e+00

           Step           Time
       23540000    47080.00000

   Energies (kJ/mol)
        G96Bond       G96Angle    Proper Dih.  Improper Dih.          LJ-14
    2.47649e+03    3.91265e+03    2.92012e+03    1.13111e+03   -4.50345e+02
     Coulomb-14        LJ (SR)  Disper. corr.   Coulomb (SR)   Coul. recip.
```
