## supporting_information for "Enhancing Immune Cell Activation through Cold Atmospheric Plasma: Disruption of PD-1/PD-L1/PD-L2 Immune Checkpoints via Molecular Dynamics": shamlog.log

```
Minimum 0 at index 194 energy     19.184
Minimum 1 at index 233 energy      6.325
Minimum 2 at index 264 energy      6.339
Minimum 3 at index 327 energy      6.763
Minimum 4 at index 334 energy      0.194
Minimum 5 at index 416 energy     19.184
Minimum 6 at index 613 energy      0.000
Minimum 7 at index 634 energy     14.361
Minimum 8 at index 646 energy      0.113
Minimum 9 at index 689 energy      6.635
Minimum 10 at index 724 energy      5.747
Minimum 11 at index 727 energy      6.100
Minimum 12 at index 760 energy      5.429
Minimum 13 at index 814 energy      3.335
Minimum 14 at index 891 energy      5.315
Minima sorted after energy
Minimum 0 at index 613 energy      0.000
Minimum 1 at index 646 energy      0.113
Minimum 2 at index 334 energy      0.194
Minimum 3 at index 814 energy      3.335
Minimum 4 at index 891 energy      5.315
Minimum 5 at index 760 energy      5.429
Minimum 6 at index 724 energy      5.747
Minimum 7 at index 727 energy      6.100
Minimum 8 at index 233 energy      6.325
Minimum 9 at index 264 energy      6.339
Minimum 10 at index 689 energy      6.635
Minimum 11 at index 327 energy      6.763
Minimum 12 at index 634 energy     14.361
Minimum 13 at index 194 energy     19.184
Minimum 14 at index 416 energy     19.184
```
