## supporting_information for "Enhancing Immune Cell Activation through Cold Atmospheric Plasma: Disruption of PD-1/PD-L1/PD-L2 Immune Checkpoints via Molecular Dynamics": prod.log (part 2 of 4)

```
   -7.92052e+05    1.26372e+05   -6.65680e+05    8.42454e+06    3.00187e+02
 Pres. DC (bar) Pressure (bar)   Constr. rmsd
   -1.32668e+02   -4.75476e+02    0.00000e+00

           Step           Time
       77350000   154700.00000

   Energies (kJ/mol)
        G96Bond       G96Angle    Proper Dih.  Improper Dih.          LJ-14
    2.44711e+03    4.04399e+03    2.90246e+03    1.25768e+03   -3.39060e+02
     Coulomb-14        LJ (SR)  Disper. corr.   Coulomb (SR)   Coul. recip.
    3.24579e+04    1.34988e+05   -4.08622e+03   -9.66579e+05    2.62123e+03
      Potential    Kinetic En.   Total Energy  Conserved En.    Temperature
   -7.90286e+05    1.26602e+05   -6.63683e+05    8.43051e+06    3.00734e+02
 Pres. DC (bar) Pressure (bar)   Constr. rmsd
   -1.33570e+02   -2.82245e+02    0.00000e+00

           Step           Time
       77400000   154800.00000

   Energies (kJ/mol)
        G96Bond       G96Angle    Proper Dih.  Improper Dih.          LJ-14
    2.43446e+03    3.85116e+03    2.90320e+03    1.19939e+03   -3.09921e+02
     Coulomb-14        LJ (SR)  Disper. corr.   Coulomb (SR)   Coul. recip.
    3.26070e+04    1.36738e+05   -4.11988e+03   -9.70098e+05    2.54184e+03
      Potential    Kinetic En.   Total Energy  Conserved En.    Temperature
   -7.92253e+05    1.25991e+05   -6.66262e+05    8.43547e+06    2.99281e+02
 Pres. DC (bar) Pressure (bar)   Constr. rmsd
   -1.35779e+02   -1.93142e+01    0.00000e+00

           Step           Time
       77450000   154900.00000

   Energies (kJ/mol)
        G96Bond       G96Angle    Proper Dih.  Improper Dih.          LJ-14
    2.33148e+03    3.88280e+03    2.70106e+03    1.20129e+03   -2.94809e+02
     Coulomb-14        LJ (SR)  Disper. corr.   Coulomb (SR)   Coul. recip.
    3.26825e+04    1.40458e+05   -4.15580e+03   -9.76196e+05    2.55413e+03
      Potential    Kinetic En.   Total Energy  Conserved En.    Temperature
   -7.94835e+05    1.26701e+05   -6.68134e+05    8.44401e+06    3.00968e+02
 Pres. DC (bar) Pressure (bar)   Constr. rmsd
   -1.38155e+02    4.93073e+02    0.00000e+00

           Step           Time
       77500000   155000.00000

   Energies (kJ/mol)
        G96Bond       G96Angle    Proper Dih.  Improper Dih.          LJ-14
    2.46700e+03    3.87280e+03    2.58546e+03    1.11703e+03   -2.87600e+02
     Coulomb-14        LJ (SR)  Disper. corr.   Coulomb (SR)   Coul. recip.
    3.24584e+04    1.37500e+05   -4.07651e+03   -9.70016e+05    2.58750e+03
      Potential    Kinetic En.   Total Energy  Conserved En.    Temperature
   -7.91792e+05    1.25380e+05   -6.66412e+05    8.44860e+06    2.97830e+02
 Pres. DC (bar) Pressure (bar)   Constr. rmsd
   -1.32937e+02   -1.63049e+02    0.00000e+00

           Step           Time
       77550000   155100.00000

   Energies (kJ/mol)
        G96Bond       G96Angle    Proper Dih.  Improper Dih.          LJ-14
    2.47363e+03    4.00650e+03    2.81152e+03    1.17870e+03   -2.90251e+02
     Coulomb-14        LJ (SR)  Disper. corr.   Coulomb (SR)   Coul. recip.
    3.26745e+04    1.40740e+05   -4.13558e+03   -9.74932e+05    2.54671e+03
      Potential    Kinetic En.   Total Energy  Conserved En.    Temperature
   -7.92926e+05    1.27110e+05   -6.65816e+05    8.45462e+06    3.01940e+02
 Pres. DC (bar) Pressure (bar)   Constr. rmsd
   -1.36815e+02    4.44104e+02    0.00000e+00

           Step           Time
       77600000   155200.00000

   Energies (kJ/mol)
        G96Bond       G96Angle    Proper Dih.  Improper Dih.          LJ-14
    2.65650e+03    3.77904e+03    2.83830e+03    1.22703e+03   -2.75860e+02
     Coulomb-14        LJ (SR)  Disper. corr.   Coulomb (SR)   Coul. recip.
    3.24091e+04    1.35230e+05   -4.07118e+03   -9.67708e+05    2.52203e+03
      Potential    Kinetic En.   Total Energy  Conserved En.    Temperature
   -7.91393e+05    1.26062e+05   -6.65330e+05    8.45963e+06    2.99451e+02
 Pres. DC (bar) Pressure (bar)   Constr. rmsd
   -1.32590e+02   -2.57071e+02    0.00000e+00

           Step           Time
       77650000   155300.00000

   Energies (kJ/mol)
        G96Bond       G96Angle    Proper Dih.  Improper Dih.          LJ-14
    2.58786e+03    3.99719e+03    2.72181e+03    1.17801e+03   -2.04619e+02
     Coulomb-14        LJ (SR)  Disper. corr.   Coulomb (SR)   Coul. recip.
    3.24799e+04    1.38118e+05   -4.12259e+03   -9.71474e+05    2.54303e+03
      Potential    Kinetic En.   Total Energy  Conserved En.    Temperature
   -7.92176e+05    1.25825e+05   -6.66351e+05    8.46362e+06    2.98887e+02
 Pres. DC (bar) Pressure (bar)   Constr. rmsd
   -1.35957e+02    1.04577e+02    0.00000e+00

           Step           Time
       77700000   155400.00000

   Energies (kJ/mol)
        G96Bond       G96Angle    Proper Dih.  Improper Dih.          LJ-14
    2.44503e+03    3.88772e+03    2.64311e+03    1.12956e+03   -2.73913e+02
     Coulomb-14        LJ (SR)  Disper. corr.   Coulomb (SR)   Coul. recip.
    3.25314e+04    1.37463e+05   -4.10322e+03   -9.71854e+05    2.53496e+03
      Potential    Kinetic En.   Total Energy  Conserved En.    Temperature
   -7.93597e+05    1.26884e+05   -6.66713e+05    8.46934e+06    3.01402e+02
 Pres. DC (bar) Pressure (bar)   Constr. rmsd
   -1.34683e+02   -1.00826e+02    0.00000e+00

           Step           Time
       77750000   155500.00000

   Energies (kJ/mol)
        G96Bond       G96Angle    Proper Dih.  Improper Dih.          LJ-14
    2.38443e+03    3.83599e+03    2.81470e+03    1.27865e+03   -2.58710e+02
     Coulomb-14        LJ (SR)  Disper. corr.   Coulomb (SR)   Coul. recip.
    3.26384e+04    1.38462e+05   -4.11706e+03   -9.73474e+05    2.52840e+03
      Potential    Kinetic En.   Total Energy  Conserved En.    Temperature
   -7.93908e+05    1.25389e+05   -6.68518e+05    8.47436e+06    2.97853e+02
 Pres. DC (bar) Pressure (bar)   Constr. rmsd
   -1.35593e+02    1.69371e+02    0.00000e+00

           Step           Time
       77800000   155600.00000

   Energies (kJ/mol)
        G96Bond       G96Angle    Proper Dih.  Improper Dih.          LJ-14
    2.54061e+03    4.01478e+03    2.74797e+03    1.16304e+03   -2.98594e+02
     Coulomb-14        LJ (SR)  Disper. corr.   Coulomb (SR)   Coul. recip.
    3.23671e+04    1.38347e+05   -4.10822e+03   -9.70443e+05    2.53136e+03
      Potential    Kinetic En.   Total Energy  Conserved En.    Temperature
   -7.91138e+05    1.26182e+05   -6.64956e+05    8.47908e+06    2.99735e+02
 Pres. DC (bar) Pressure (bar)   Constr. rmsd
   -1.35012e+02    1.54746e+02    0.00000e+00

           Step           Time
       77850000   155700.00000

   Energies (kJ/mol)
        G96Bond       G96Angle    Proper Dih.  Improper Dih.          LJ-14
    2.61759e+03    3.82348e+03    2.74552e+03    1.16339e+03   -2.86100e+02
     Coulomb-14        LJ (SR)  Disper. corr.   Coulomb (SR)   Coul. recip.
    3.25676e+04    1.36806e+05   -4.10221e+03   -9.69769e+05    2.61682e+03
      Potential    Kinetic En.   Total Energy  Conserved En.    Temperature
   -7.91816e+05    1.26648e+05   -6.65168e+05    8.48358e+06    3.00843e+02
 Pres. DC (bar) Pressure (bar)   Constr. rmsd
   -1.34617e+02   -1.47735e+02    0.00000e+00

           Step           Time
       77900000   155800.00000

   Energies (kJ/mol)
        G96Bond       G96Angle    Proper Dih.  Improper Dih.          LJ-14
    2.45923e+03    4.14741e+03    2.95830e+03    1.17694e+03   -3.46917e+02
     Coulomb-14        LJ (SR)  Disper. corr.   Coulomb (SR)   Coul. recip.
    3.21349e+04    1.36857e+05   -4.11302e+03   -9.69284e+05    2.50859e+03
      Potential    Kinetic En.   Total Energy  Conserved En.    Temperature
   -7.91502e+05    1.26870e+05   -6.64632e+05    8.48793e+06    3.01370e+02
 Pres. DC (bar) Pressure (bar)   Constr. rmsd
   -1.35327e+02   -7.85918e+00    0.00000e+00

           Step           Time
       77950000   155900.00000

   Energies (kJ/mol)
        G96Bond       G96Angle    Proper Dih.  Improper Dih.          LJ-14
    2.32220e+03    4.06068e+03    2.75961e+03    1.26160e+03   -2.75064e+02
     Coulomb-14        LJ (SR)  Disper. corr.   Coulomb (SR)   Coul. recip.
    3.24341e+04    1.36398e+05   -4.10308e+03   -9.70306e+05    2.54843e+03
      Potential    Kinetic En.   Total Energy  Conserved En.    Temperature
   -7.92899e+05    1.26338e+05   -6.66561e+05    8.49266e+06    3.00106e+02
 Pres. DC (bar) Pressure (bar)   Constr. rmsd
   -1.34674e+02   -1.12567e+02    0.00000e+00

           Step           Time
       78000000   156000.00000

   Energies (kJ/mol)
        G96Bond       G96Angle    Proper Dih.  Improper Dih.          LJ-14
    2.39858e+03    3.97106e+03    2.80235e+03    1.14647e+03   -2.42838e+02
     Coulomb-14        LJ (SR)  Disper. corr.   Coulomb (SR)   Coul. recip.
    3.24808e+04    1.37422e+05   -4.10692e+03   -9.71598e+05    2.51057e+03
      Potential    Kinetic En.   Total Energy  Conserved En.    Temperature
   -7.93217e+05    1.26977e+05   -6.66240e+05    8.49963e+06    3.01623e+02
 Pres. DC (bar) Pressure (bar)   Constr. rmsd
   -1.34926e+02   -4.50253e+00    0.00000e+00

           Step           Time
       78050000   156100.00000

   Energies (kJ/mol)
        G96Bond       G96Angle    Proper Dih.  Improper Dih.          LJ-14
    2.47078e+03    4.08784e+03    2.72355e+03    1.25896e+03   -3.22633e+02
     Coulomb-14        LJ (SR)  Disper. corr.   Coulomb (SR)   Coul. recip.
    3.23153e+04    1.36696e+05   -4.10081e+03   -9.67671e+05    2.59644e+03
      Potential    Kinetic En.   Total Energy  Conserved En.    Temperature
   -7.89946e+05    1.26500e+05   -6.63446e+05    8.50555e+06    3.00491e+02
 Pres. DC (bar) Pressure (bar)   Constr. rmsd
   -1.34525e+02    6.27032e-01    0.00000e+00

           Step           Time
       78100000   156200.00000

   Energies (kJ/mol)
        G96Bond       G96Angle    Proper Dih.  Improper Dih.          LJ-14
    2.60873e+03    4.00198e+03    2.80158e+03    1.22579e+03   -2.77855e+02
     Coulomb-14        LJ (SR)  Disper. corr.   Coulomb (SR)   Coul. recip.
    3.25268e+04    1.36004e+05   -4.09645e+03   -9.68642e+05    2.55103e+03
      Potential    Kinetic En.   Total Energy  Conserved En.    Temperature
   -7.91296e+05    1.27157e+05   -6.64139e+05    8.51144e+06    3.02051e+02
 Pres. DC (bar) Pressure (bar)   Constr. rmsd
   -1.34240e+02   -1.41116e+02    0.00000e+00

           Step           Time
       78150000   156300.00000

   Energies (kJ/mol)
        G96Bond       G96Angle    Proper Dih.  Improper Dih.          LJ-14
    2.46784e+03    3.95167e+03    2.79314e+03    1.17160e+03   -2.80888e+02
     Coulomb-14        LJ (SR)  Disper. corr.   Coulomb (SR)   Coul. recip.
    3.25997e+04    1.36323e+05   -4.13142e+03   -9.68700e+05    2.55418e+03
      Potential    Kinetic En.   Total Energy  Conserved En.    Temperature
   -7.91251e+05    1.26301e+05   -6.64950e+05    8.51708e+06    3.00018e+02
 Pres. DC (bar) Pressure (bar)   Constr. rmsd
   -1.36540e+02    8.30329e+01    0.00000e+00

           Step           Time
       78200000   156400.00000

   Energies (kJ/mol)
        G96Bond       G96Angle    Proper Dih.  Improper Dih.          LJ-14
    2.65429e+03    3.72548e+03    2.86832e+03    1.17242e+03   -2.70688e+02
     Coulomb-14        LJ (SR)  Disper. corr.   Coulomb (SR)   Coul. recip.
    3.26453e+04    1.39567e+05   -4.13335e+03   -9.73829e+05    2.56795e+03
      Potential    Kinetic En.   Total Energy  Conserved En.    Temperature
   -7.93032e+05    1.26850e+05   -6.66183e+05    8.52204e+06    3.01321e+02
 Pres. DC (bar) Pressure (bar)   Constr. rmsd
   -1.36667e+02    2.09731e+02    0.00000e+00

           Step           Time
       78250000   156500.00000

   Energies (kJ/mol)
        G96Bond       G96Angle    Proper Dih.  Improper Dih.          LJ-14
    2.57263e+03    3.91813e+03    2.87009e+03    1.26192e+03   -2.70018e+02
     Coulomb-14        LJ (SR)  Disper. corr.   Coulomb (SR)   Coul. recip.
    3.26370e+04    1.35279e+05   -4.08358e+03   -9.67458e+05    2.59447e+03
      Potential    Kinetic En.   Total Energy  Conserved En.    Temperature
   -7.90678e+05    1.27890e+05   -6.62789e+05    8.52800e+06    3.03792e+02
 Pres. DC (bar) Pressure (bar)   Constr. rmsd
   -1.33398e+02   -1.94611e+02    0.00000e+00

Writing checkpoint, step 78261800 at Fri Jun  7 18:22:37 2024


           Step           Time
       78300000   156600.00000

   Energies (kJ/mol)
        G96Bond       G96Angle    Proper Dih.  Improper Dih.          LJ-14
    2.62924e+03    3.85510e+03    2.74727e+03    1.16099e+03   -2.81953e+02
     Coulomb-14        LJ (SR)  Disper. corr.   Coulomb (SR)   Coul. recip.
    3.25935e+04    1.36638e+05   -4.10266e+03   -9.69162e+05    2.51228e+03
      Potential    Kinetic En.   Total Energy  Conserved En.    Temperature
   -7.91410e+05    1.26188e+05   -6.65222e+05    8.53381e+06    2.99750e+02
 Pres. DC (bar) Pressure (bar)   Constr. rmsd
   -1.34646e+02   -1.22645e+02    0.00000e+00

           Step           Time
       78350000   156700.00000

   Energies (kJ/mol)
        G96Bond       G96Angle    Proper Dih.  Improper Dih.          LJ-14
    2.46844e+03    3.97920e+03    2.76241e+03    1.15035e+03   -2.58896e+02
     Coulomb-14        LJ (SR)  Disper. corr.   Coulomb (SR)   Coul. recip.
    3.25806e+04    1.36588e+05   -4.10282e+03   -9.68530e+05    2.52053e+03
      Potential    Kinetic En.   Total Energy  Conserved En.    Temperature
   -7.90842e+05    1.26194e+05   -6.64648e+05    8.53877e+06    2.99764e+02
 Pres. DC (bar) Pressure (bar)   Constr. rmsd
   -1.34657e+02   -6.94726e+01    0.00000e+00

           Step           Time
       78400000   156800.00000

   Energies (kJ/mol)
        G96Bond       G96Angle    Proper Dih.  Improper Dih.          LJ-14
    2.43123e+03    3.99872e+03    2.79343e+03    1.20796e+03   -3.04156e+02
     Coulomb-14        LJ (SR)  Disper. corr.   Coulomb (SR)   Coul. recip.
    3.25124e+04    1.35021e+05   -4.09605e+03   -9.67105e+05    2.51033e+03
      Potential    Kinetic En.   Total Energy  Conserved En.    Temperature
   -7.91030e+05    1.26712e+05   -6.64318e+05    8.54405e+06    3.00994e+02
 Pres. DC (bar) Pressure (bar)   Constr. rmsd
   -1.34214e+02   -2.00398e+02    0.00000e+00

           Step           Time
       78450000   156900.00000

   Energies (kJ/mol)
        G96Bond       G96Angle    Proper Dih.  Improper Dih.          LJ-14
    2.45415e+03    3.83991e+03    2.85074e+03    1.16726e+03   -2.88986e+02
     Coulomb-14        LJ (SR)  Disper. corr.   Coulomb (SR)   Coul. recip.
    3.25587e+04    1.34263e+05   -4.09589e+03   -9.65585e+05    2.49343e+03
      Potential    Kinetic En.   Total Energy  Conserved En.    Temperature
   -7.90343e+05    1.25768e+05   -6.64575e+05    8.54905e+06    2.98753e+02
 Pres. DC (bar) Pressure (bar)   Constr. rmsd
   -1.34203e+02   -2.24521e+02    0.00000e+00

           Step           Time
       78500000   157000.00000

   Energies (kJ/mol)
        G96Bond       G96Angle    Proper Dih.  Improper Dih.          LJ-14
    2.54038e+03    3.80619e+03    2.77308e+03    1.19889e+03   -3.06682e+02
     Coulomb-14        LJ (SR)  Disper. corr.   Coulomb (SR)   Coul. recip.
    3.26637e+04    1.36981e+05   -4.10542e+03   -9.69006e+05    2.58766e+03
      Potential    Kinetic En.   Total Energy  Conserved En.    Temperature
   -7.90867e+05    1.25173e+05   -6.65694e+05    8.55499e+06    2.97338e+02
 Pres. DC (bar) Pressure (bar)   Constr. rmsd
   -1.34828e+02   -1.52531e+01    0.00000e+00

           Step           Time
       78550000   157100.00000

   Energies (kJ/mol)
        G96Bond       G96Angle    Proper Dih.  Improper Dih.          LJ-14
    2.49651e+03    3.82842e+03    2.85981e+03    1.10465e+03   -3.59902e+02
     Coulomb-14        LJ (SR)  Disper. corr.   Coulomb (SR)   Coul. recip.
    3.25135e+04    1.35363e+05   -4.11617e+03   -9.68055e+05    2.57616e+03
      Potential    Kinetic En.   Total Energy  Conserved En.    Temperature
   -7.91789e+05    1.26279e+05   -6.65510e+05    8.56074e+06    2.99965e+02
 Pres. DC (bar) Pressure (bar)   Constr. rmsd
   -1.35534e+02   -2.17775e+02    0.00000e+00

           Step           Time
       78600000   157200.00000

   Energies (kJ/mol)
        G96Bond       G96Angle    Proper Dih.  Improper Dih.          LJ-14
    2.39584e+03    3.91373e+03    2.85752e+03    1.11498e+03   -3.30830e+02
     Coulomb-14        LJ (SR)  Disper. corr.   Coulomb (SR)   Coul. recip.
    3.25957e+04    1.37445e+05   -4.12841e+03   -9.70971e+05    2.46146e+03
      Potential    Kinetic En.   Total Energy  Conserved En.    Temperature
   -7.92647e+05    1.25793e+05   -6.66854e+05    8.56652e+06    2.98811e+02
 Pres. DC (bar) Pressure (bar)   Constr. rmsd
   -1.36341e+02    7.56009e+01    0.00000e+00

           Step           Time
       78650000   157300.00000

   Energies (kJ/mol)
        G96Bond       G96Angle    Proper Dih.  Improper Dih.          LJ-14
    2.37262e+03    3.73216e+03    2.83588e+03    1.09281e+03   -2.49995e+02
     Coulomb-14        LJ (SR)  Disper. corr.   Coulomb (SR)   Coul. recip.
    3.27515e+04    1.38561e+05   -4.13880e+03   -9.73179e+05    2.53361e+03
      Potential    Kinetic En.   Total Energy  Conserved En.    Temperature
   -7.93688e+05    1.25136e+05   -6.68552e+05    8.57094e+06    2.97252e+02
 Pres. DC (bar) Pressure (bar)   Constr. rmsd
   -1.37027e+02    1.35072e+02    0.00000e+00

           Step           Time
       78700000   157400.00000

   Energies (kJ/mol)
        G96Bond       G96Angle    Proper Dih.  Improper Dih.          LJ-14
    2.47961e+03    3.92718e+03    2.84979e+03    1.25262e+03   -3.42467e+02
     Coulomb-14        LJ (SR)  Disper. corr.   Coulomb (SR)   Coul. recip.
    3.25671e+04    1.37839e+05   -4.12803e+03   -9.72042e+05    2.54713e+03
      Potential    Kinetic En.   Total Energy  Conserved En.    Temperature
   -7.93050e+05    1.27552e+05   -6.65498e+05    8.57783e+06    3.02989e+02
 Pres. DC (bar) Pressure (bar)   Constr. rmsd
   -1.36315e+02    1.34933e+02    0.00000e+00

           Step           Time
       78750000   157500.00000

   Energies (kJ/mol)
        G96Bond       G96Angle    Proper Dih.  Improper Dih.          LJ-14
    2.54622e+03    3.85346e+03    2.88107e+03    1.18127e+03   -2.45697e+02
     Coulomb-14        LJ (SR)  Disper. corr.   Coulomb (SR)   Coul. recip.
    3.26712e+04    1.34468e+05   -4.07665e+03   -9.67659e+05    2.51909e+03
      Potential    Kinetic En.   Total Energy  Conserved En.    Temperature
   -7.91861e+05    1.25767e+05   -6.66094e+05    8.58289e+06    2.98749e+02
 Pres. DC (bar) Pressure (bar)   Constr. rmsd
   -1.32946e+02   -2.82301e+02    0.00000e+00

           Step           Time
       78800000   157600.00000

   Energies (kJ/mol)
        G96Bond       G96Angle    Proper Dih.  Improper Dih.          LJ-14
    2.50370e+03    3.73695e+03    2.71640e+03    1.21846e+03   -2.89043e+02
     Coulomb-14        LJ (SR)  Disper. corr.   Coulomb (SR)   Coul. recip.
    3.26491e+04    1.37680e+05   -4.11099e+03   -9.71166e+05    2.48586e+03
      Potential    Kinetic En.   Total Energy  Conserved En.    Temperature
   -7.92575e+05    1.26203e+05   -6.66371e+05    8.58665e+06    2.99786e+02
 Pres. DC (bar) Pressure (bar)   Constr. rmsd
   -1.35194e+02    5.58786e+01    0.00000e+00

           Step           Time
       78850000   157700.00000

   Energies (kJ/mol)
        G96Bond       G96Angle    Proper Dih.  Improper Dih.          LJ-14
    2.46928e+03    3.77035e+03    2.84892e+03    1.11917e+03   -3.30569e+02
     Coulomb-14        LJ (SR)  Disper. corr.   Coulomb (SR)   Coul. recip.
    3.25233e+04    1.36208e+05   -4.09867e+03   -9.69444e+05    2.48188e+03
      Potential    Kinetic En.   Total Energy  Conserved En.    Temperature
   -7.92452e+05    1.25691e+05   -6.66761e+05    8.59222e+06    2.98569e+02
 Pres. DC (bar) Pressure (bar)   Constr. rmsd
   -1.34385e+02   -3.56423e+02    0.00000e+00

           Step           Time
       78900000   157800.00000

   Energies (kJ/mol)
        G96Bond       G96Angle    Proper Dih.  Improper Dih.          LJ-14
    2.57135e+03    3.87578e+03    2.77680e+03    1.24364e+03   -3.43290e+02
     Coulomb-14        LJ (SR)  Disper. corr.   Coulomb (SR)   Coul. recip.
    3.27000e+04    1.38142e+05   -4.10994e+03   -9.71571e+05    2.59003e+03
      Potential    Kinetic En.   Total Energy  Conserved En.    Temperature
   -7.92125e+05    1.26474e+05   -6.65651e+05    8.59864e+06    3.00429e+02
 Pres. DC (bar) Pressure (bar)   Constr. rmsd
   -1.35125e+02   -4.21522e+01    0.00000e+00

           Step           Time
       78950000   157900.00000

   Energies (kJ/mol)
        G96Bond       G96Angle    Proper Dih.  Improper Dih.          LJ-14
    2.47230e+03    3.77469e+03    2.73993e+03    1.17507e+03   -3.03259e+02
     Coulomb-14        LJ (SR)  Disper. corr.   Coulomb (SR)   Coul. recip.
    3.28455e+04    1.38409e+05   -4.10917e+03   -9.71707e+05    2.55704e+03
      Potential    Kinetic En.   Total Energy  Conserved En.    Temperature
   -7.92147e+05    1.25567e+05   -6.66580e+05    8.60427e+06    2.98275e+02
 Pres. DC (bar) Pressure (bar)   Constr. rmsd
   -1.35074e+02    1.65113e+02    0.00000e+00

           Step           Time
       79000000   158000.00000

   Energies (kJ/mol)
        G96Bond       G96Angle    Proper Dih.  Improper Dih.          LJ-14
    2.59622e+03    3.84809e+03    2.78646e+03    1.25468e+03   -3.53975e+02
     Coulomb-14        LJ (SR)  Disper. corr.   Coulomb (SR)   Coul. recip.
    3.26634e+04    1.37360e+05   -4.11299e+03   -9.70584e+05    2.58553e+03
      Potential    Kinetic En.   Total Energy  Conserved En.    Temperature
   -7.91956e+05    1.26147e+05   -6.65810e+05    8.60963e+06    2.99651e+02
 Pres. DC (bar) Pressure (bar)   Constr. rmsd
   -1.35325e+02   -1.31475e+01    0.00000e+00

           Step           Time
       79050000   158100.00000

   Energies (kJ/mol)
        G96Bond       G96Angle    Proper Dih.  Improper Dih.          LJ-14
    2.42867e+03    3.93176e+03    2.71194e+03    1.23310e+03   -2.05794e+02
     Coulomb-14        LJ (SR)  Disper. corr.   Coulomb (SR)   Coul. recip.
    3.27405e+04    1.36955e+05   -4.08709e+03   -9.70191e+05    2.42697e+03
      Potential    Kinetic En.   Total Energy  Conserved En.    Temperature
   -7.92056e+05    1.26147e+05   -6.65909e+05    8.61423e+06    2.99653e+02
 Pres. DC (bar) Pressure (bar)   Constr. rmsd
   -1.33627e+02   -2.84150e+01    0.00000e+00

           Step           Time
       79100000   158200.00000

   Energies (kJ/mol)
        G96Bond       G96Angle    Proper Dih.  Improper Dih.          LJ-14
    2.52313e+03    4.00969e+03    2.77777e+03    1.18784e+03   -2.71942e+02
     Coulomb-14        LJ (SR)  Disper. corr.   Coulomb (SR)   Coul. recip.
    3.26317e+04    1.38265e+05   -4.10187e+03   -9.71426e+05    2.54517e+03
      Potential    Kinetic En.   Total Energy  Conserved En.    Temperature
   -7.91860e+05    1.27025e+05   -6.64834e+05    8.61919e+06    3.01739e+02
 Pres. DC (bar) Pressure (bar)   Constr. rmsd
   -1.34595e+02    7.33780e+01    0.00000e+00

           Step           Time
       79150000   158300.00000

   Energies (kJ/mol)
        G96Bond       G96Angle    Proper Dih.  Improper Dih.          LJ-14
    2.50620e+03    3.83897e+03    2.82442e+03    1.08239e+03   -2.33508e+02
     Coulomb-14        LJ (SR)  Disper. corr.   Coulomb (SR)   Coul. recip.
    3.26939e+04    1.36739e+05   -4.11658e+03   -9.69654e+05    2.62893e+03
      Potential    Kinetic En.   Total Energy  Conserved En.    Temperature
   -7.91690e+05    1.26438e+05   -6.65252e+05    8.62326e+06    3.00344e+02
 Pres. DC (bar) Pressure (bar)   Constr. rmsd
   -1.35561e+02   -2.97575e+01    0.00000e+00

           Step           Time
       79200000   158400.00000

   Energies (kJ/mol)
        G96Bond       G96Angle    Proper Dih.  Improper Dih.          LJ-14
    2.51104e+03    3.90339e+03    2.91660e+03    1.27617e+03   -3.21678e+02
     Coulomb-14        LJ (SR)  Disper. corr.   Coulomb (SR)   Coul. recip.
    3.25903e+04    1.36665e+05   -4.08914e+03   -9.69352e+05    2.61718e+03
      Potential    Kinetic En.   Total Energy  Conserved En.    Temperature
   -7.91283e+05    1.26278e+05   -6.65005e+05    8.62864e+06    2.99963e+02
 Pres. DC (bar) Pressure (bar)   Constr. rmsd
   -1.33761e+02   -2.13674e+02    0.00000e+00

           Step           Time
       79250000   158500.00000

   Energies (kJ/mol)
        G96Bond       G96Angle    Proper Dih.  Improper Dih.          LJ-14
    2.49756e+03    3.87306e+03    2.68984e+03    1.23345e+03   -3.20847e+02
     Coulomb-14        LJ (SR)  Disper. corr.   Coulomb (SR)   Coul. recip.
    3.27239e+04    1.37440e+05   -4.08734e+03   -9.68781e+05    2.65147e+03
      Potential    Kinetic En.   Total Energy  Conserved En.    Temperature
   -7.90080e+05    1.26359e+05   -6.63721e+05    8.63526e+06    3.00156e+02
 Pres. DC (bar) Pressure (bar)   Constr. rmsd
   -1.33644e+02   -4.83591e+01    0.00000e+00

           Step           Time
       79300000   158600.00000

   Energies (kJ/mol)
        G96Bond       G96Angle    Proper Dih.  Improper Dih.          LJ-14
    2.59812e+03    4.01451e+03    2.79235e+03    1.23507e+03   -3.36162e+02
     Coulomb-14        LJ (SR)  Disper. corr.   Coulomb (SR)   Coul. recip.
    3.27789e+04    1.37553e+05   -4.09584e+03   -9.70228e+05    2.53795e+03
      Potential    Kinetic En.   Total Energy  Conserved En.    Temperature
   -7.91150e+05    1.27880e+05   -6.63270e+05    8.64318e+06    3.03769e+02
 Pres. DC (bar) Pressure (bar)   Constr. rmsd
   -1.34199e+02   -4.80665e+01    0.00000e+00

           Step           Time
       79350000   158700.00000

   Energies (kJ/mol)
        G96Bond       G96Angle    Proper Dih.  Improper Dih.          LJ-14
    2.44168e+03    3.80365e+03    2.79996e+03    1.17211e+03   -2.59235e+02
     Coulomb-14        LJ (SR)  Disper. corr.   Coulomb (SR)   Coul. recip.
    3.27061e+04    1.37676e+05   -4.13860e+03   -9.70213e+05    2.53379e+03
      Potential    Kinetic En.   Total Energy  Conserved En.    Temperature
   -7.91478e+05    1.26428e+05   -6.65050e+05    8.64850e+06    3.00319e+02
 Pres. DC (bar) Pressure (bar)   Constr. rmsd
   -1.37014e+02    1.61170e+02    0.00000e+00

           Step           Time
       79400000   158800.00000

   Energies (kJ/mol)
        G96Bond       G96Angle    Proper Dih.  Improper Dih.          LJ-14
    2.37167e+03    3.75957e+03    2.81171e+03    1.13439e+03   -1.52385e+02
     Coulomb-14        LJ (SR)  Disper. corr.   Coulomb (SR)   Coul. recip.
    3.29427e+04    1.38790e+05   -4.12068e+03   -9.72288e+05    2.60209e+03
      Potential    Kinetic En.   Total Energy  Conserved En.    Temperature
   -7.92149e+05    1.25814e+05   -6.66335e+05    8.65338e+06    2.98862e+02
 Pres. DC (bar) Pressure (bar)   Constr. rmsd
   -1.35831e+02    3.98569e+02    0.00000e+00

           Step           Time
       79450000   158900.00000

   Energies (kJ/mol)
        G96Bond       G96Angle    Proper Dih.  Improper Dih.          LJ-14
    2.59194e+03    3.92349e+03    2.79004e+03    1.22076e+03   -2.58012e+02
     Coulomb-14        LJ (SR)  Disper. corr.   Coulomb (SR)   Coul. recip.
    3.27629e+04    1.34429e+05   -4.10205e+03   -9.68303e+05    2.50225e+03
      Potential    Kinetic En.   Total Energy  Conserved En.    Temperature
   -7.92443e+05    1.26299e+05   -6.66144e+05    8.65725e+06    3.00012e+02
 Pres. DC (bar) Pressure (bar)   Constr. rmsd
   -1.34606e+02   -3.16201e+02    0.00000e+00

           Step           Time
       79500000   159000.00000

   Energies (kJ/mol)
        G96Bond       G96Angle    Proper Dih.  Improper Dih.          LJ-14
    2.52749e+03    3.85328e+03    2.69452e+03    1.21278e+03   -1.89256e+02
     Coulomb-14        LJ (SR)  Disper. corr.   Coulomb (SR)   Coul. recip.
    3.29130e+04    1.34777e+05   -4.11767e+03   -9.68403e+05    2.57415e+03
      Potential    Kinetic En.   Total Energy  Conserved En.    Temperature
   -7.92158e+05    1.26271e+05   -6.65887e+05    8.66224e+06    2.99946e+02
 Pres. DC (bar) Pressure (bar)   Constr. rmsd
   -1.35633e+02   -1.43623e+02    0.00000e+00

           Step           Time
       79550000   159100.00000

   Energies (kJ/mol)
        G96Bond       G96Angle    Proper Dih.  Improper Dih.          LJ-14
    2.52762e+03    3.88040e+03    2.83915e+03    1.14998e+03   -3.53168e+02
     Coulomb-14        LJ (SR)  Disper. corr.   Coulomb (SR)   Coul. recip.
    3.27788e+04    1.36864e+05   -4.11104e+03   -9.71119e+05    2.59953e+03
      Potential    Kinetic En.   Total Energy  Conserved En.    Temperature
   -7.92944e+05    1.26019e+05   -6.66925e+05    8.67120e+06    2.99348e+02
 Pres. DC (bar) Pressure (bar)   Constr. rmsd
   -1.35197e+02   -8.25126e+01    0.00000e+00

           Step           Time
       79600000   159200.00000

   Energies (kJ/mol)
        G96Bond       G96Angle    Proper Dih.  Improper Dih.          LJ-14
    2.38893e+03    3.94790e+03    2.83471e+03    1.24196e+03   -2.45037e+02
     Coulomb-14        LJ (SR)  Disper. corr.   Coulomb (SR)   Coul. recip.
    3.27026e+04    1.38562e+05   -4.14005e+03   -9.71644e+05    2.52574e+03
      Potential    Kinetic En.   Total Energy  Conserved En.    Temperature
   -7.91825e+05    1.27961e+05   -6.63864e+05    8.67714e+06    3.03961e+02
 Pres. DC (bar) Pressure (bar)   Constr. rmsd
   -1.37110e+02    4.15427e+02    0.00000e+00

           Step           Time
       79650000   159300.00000

   Energies (kJ/mol)
        G96Bond       G96Angle    Proper Dih.  Improper Dih.          LJ-14
    2.52841e+03    3.73047e+03    2.84658e+03    1.18124e+03   -3.37175e+02
     Coulomb-14        LJ (SR)  Disper. corr.   Coulomb (SR)   Coul. recip.
    3.27693e+04    1.36138e+05   -4.08569e+03   -9.69522e+05    2.51061e+03
      Potential    Kinetic En.   Total Energy  Conserved En.    Temperature
   -7.92240e+05    1.26010e+05   -6.66230e+05    8.68163e+06    2.99328e+02
 Pres. DC (bar) Pressure (bar)   Constr. rmsd
   -1.33536e+02   -2.58672e+02    0.00000e+00

           Step           Time
       79700000   159400.00000

   Energies (kJ/mol)
        G96Bond       G96Angle    Proper Dih.  Improper Dih.          LJ-14
    2.38655e+03    3.80871e+03    2.73329e+03    1.19276e+03   -1.90964e+02
     Coulomb-14        LJ (SR)  Disper. corr.   Coulomb (SR)   Coul. recip.
    3.26982e+04    1.35946e+05   -4.08531e+03   -9.68882e+05    2.49656e+03
      Potential    Kinetic En.   Total Energy  Conserved En.    Temperature
   -7.91897e+05    1.26074e+05   -6.65822e+05    8.68745e+06    2.99480e+02
 Pres. DC (bar) Pressure (bar)   Constr. rmsd
   -1.33511e+02   -3.84846e+01    0.00000e+00

           Step           Time
       79750000   159500.00000

   Energies (kJ/mol)
        G96Bond       G96Angle    Proper Dih.  Improper Dih.          LJ-14
    2.54482e+03    3.95758e+03    2.77399e+03    1.14805e+03   -3.37227e+02
     Coulomb-14        LJ (SR)  Disper. corr.   Coulomb (SR)   Coul. recip.
    3.25440e+04    1.36468e+05   -4.10074e+03   -9.70603e+05    2.52562e+03
      Potential    Kinetic En.   Total Energy  Conserved En.    Temperature
   -7.93079e+05    1.25851e+05   -6.67228e+05    8.69212e+06    2.98950e+02
 Pres. DC (bar) Pressure (bar)   Constr. rmsd
   -1.34520e+02   -1.67635e+02    0.00000e+00

           Step           Time
       79800000   159600.00000

   Energies (kJ/mol)
        G96Bond       G96Angle    Proper Dih.  Improper Dih.          LJ-14
    2.38540e+03    3.87493e+03    2.83266e+03    1.13152e+03   -2.83455e+02
     Coulomb-14        LJ (SR)  Disper. corr.   Coulomb (SR)   Coul. recip.
    3.25596e+04    1.32541e+05   -4.07075e+03   -9.63615e+05    2.63741e+03
      Potential    Kinetic En.   Total Energy  Conserved En.    Temperature
   -7.90006e+05    1.26245e+05   -6.63761e+05    8.69909e+06    2.99886e+02
 Pres. DC (bar) Pressure (bar)   Constr. rmsd
   -1.32561e+02   -5.13554e+02    0.00000e+00

           Step           Time
       79850000   159700.00000

   Energies (kJ/mol)
        G96Bond       G96Angle    Proper Dih.  Improper Dih.          LJ-14
    2.46009e+03    3.97426e+03    2.81257e+03    1.15078e+03   -2.95908e+02
     Coulomb-14        LJ (SR)  Disper. corr.   Coulomb (SR)   Coul. recip.
    3.25732e+04    1.31982e+05   -4.05119e+03   -9.62890e+05    2.56121e+03
      Potential    Kinetic En.   Total Energy  Conserved En.    Temperature
   -7.89724e+05    1.27148e+05   -6.62576e+05    8.70860e+06    3.02029e+02
 Pres. DC (bar) Pressure (bar)   Constr. rmsd
   -1.31292e+02   -6.54732e+02    0.00000e+00

           Step           Time
       79900000   159800.00000

   Energies (kJ/mol)
        G96Bond       G96Angle    Proper Dih.  Improper Dih.          LJ-14
    2.47024e+03    3.82951e+03    2.77393e+03    1.16010e+03   -3.08925e+02
     Coulomb-14        LJ (SR)  Disper. corr.   Coulomb (SR)   Coul. recip.
    3.25717e+04    1.36812e+05   -4.10401e+03   -9.70502e+05    2.62211e+03
      Potential    Kinetic En.   Total Energy  Conserved En.    Temperature
   -7.92676e+05    1.26244e+05   -6.66432e+05    8.71430e+06    2.99883e+02
 Pres. DC (bar) Pressure (bar)   Constr. rmsd
   -1.34735e+02   -1.28922e+02    0.00000e+00

           Step           Time
       79950000   159900.00000

   Energies (kJ/mol)
        G96Bond       G96Angle    Proper Dih.  Improper Dih.          LJ-14
    2.41025e+03    4.14055e+03    2.75407e+03    1.11106e+03   -2.95721e+02
     Coulomb-14        LJ (SR)  Disper. corr.   Coulomb (SR)   Coul. recip.
    3.26601e+04    1.36483e+05   -4.13876e+03   -9.69193e+05    2.55053e+03
      Potential    Kinetic En.   Total Energy  Conserved En.    Temperature
   -7.91517e+05    1.26991e+05   -6.64527e+05    8.72140e+06    3.01656e+02
 Pres. DC (bar) Pressure (bar)   Constr. rmsd
   -1.37025e+02    1.83939e+02    0.00000e+00

           Step           Time
       80000000   160000.00000

   Energies (kJ/mol)
        G96Bond       G96Angle    Proper Dih.  Improper Dih.          LJ-14
    2.66074e+03    4.03121e+03    2.75326e+03    1.15944e+03   -3.27523e+02
     Coulomb-14        LJ (SR)  Disper. corr.   Coulomb (SR)   Coul. recip.
    3.24394e+04    1.34741e+05   -4.08639e+03   -9.66717e+05    2.59657e+03
      Potential    Kinetic En.   Total Energy  Conserved En.    Temperature
   -7.90749e+05    1.26571e+05   -6.64178e+05    8.72902e+06    3.00658e+02
 Pres. DC (bar) Pressure (bar)   Constr. rmsd
   -1.33581e+02   -3.11142e+02    0.00000e+00

           Step           Time
       80050000   160100.00000

   Energies (kJ/mol)
        G96Bond       G96Angle    Proper Dih.  Improper Dih.          LJ-14
    2.47062e+03    3.95291e+03    2.84501e+03    1.20141e+03   -3.75405e+02
     Coulomb-14        LJ (SR)  Disper. corr.   Coulomb (SR)   Coul. recip.
    3.26895e+04    1.38965e+05   -4.11900e+03   -9.73440e+05    2.57158e+03
      Potential    Kinetic En.   Total Energy  Conserved En.    Temperature
   -7.93238e+05    1.25566e+05   -6.67672e+05    8.73428e+06    2.98273e+02
 Pres. DC (bar) Pressure (bar)   Constr. rmsd
   -1.35721e+02    5.81946e+01    0.00000e+00

           Step           Time
       80100000   160200.00000

   Energies (kJ/mol)
        G96Bond       G96Angle    Proper Dih.  Improper Dih.          LJ-14
    2.52089e+03    3.78540e+03    2.84119e+03    1.18173e+03   -3.22049e+02
     Coulomb-14        LJ (SR)  Disper. corr.   Coulomb (SR)   Coul. recip.
    3.25638e+04    1.38307e+05   -4.12486e+03   -9.72385e+05    2.54678e+03
      Potential    Kinetic En.   Total Energy  Conserved En.    Temperature
   -7.93085e+05    1.25570e+05   -6.67515e+05    8.73924e+06    2.98283e+02
 Pres. DC (bar) Pressure (bar)   Constr. rmsd
   -1.36107e+02    1.65786e+02    0.00000e+00

           Step           Time
       80150000   160300.00000

   Energies (kJ/mol)
        G96Bond       G96Angle    Proper Dih.  Improper Dih.          LJ-14
    2.45930e+03    3.96724e+03    2.87401e+03    1.21331e+03   -1.57844e+02
     Coulomb-14        LJ (SR)  Disper. corr.   Coulomb (SR)   Coul. recip.
    3.26114e+04    1.37123e+05   -4.13293e+03   -9.68856e+05    2.60721e+03
      Potential    Kinetic En.   Total Energy  Conserved En.    Temperature
   -7.90292e+05    1.26706e+05   -6.63586e+05    8.74415e+06    3.00980e+02
 Pres. DC (bar) Pressure (bar)   Constr. rmsd
   -1.36640e+02    3.95026e+02    0.00000e+00

           Step           Time
       80200000   160400.00000

   Energies (kJ/mol)
        G96Bond       G96Angle    Proper Dih.  Improper Dih.          LJ-14
    2.37665e+03    3.94612e+03    2.93656e+03    1.20818e+03   -3.08471e+02
     Coulomb-14        LJ (SR)  Disper. corr.   Coulomb (SR)   Coul. recip.
    3.29171e+04    1.36768e+05   -4.11370e+03   -9.69432e+05    2.58419e+03
      Potential    Kinetic En.   Total Energy  Conserved En.    Temperature
   -7.91117e+05    1.26275e+05   -6.64842e+05    8.75380e+06    2.99957e+02
 Pres. DC (bar) Pressure (bar)   Constr. rmsd
   -1.35371e+02    1.22597e+02    0.00000e+00

           Step           Time
       80250000   160500.00000

   Energies (kJ/mol)
        G96Bond       G96Angle    Proper Dih.  Improper Dih.          LJ-14
    2.54796e+03    3.94582e+03    2.77583e+03    1.21434e+03   -2.81795e+02
     Coulomb-14        LJ (SR)  Disper. corr.   Coulomb (SR)   Coul. recip.
    3.26988e+04    1.36153e+05   -4.10801e+03   -9.67843e+05    2.59496e+03
      Potential    Kinetic En.   Total Energy  Conserved En.    Temperature
   -7.90302e+05    1.26475e+05   -6.63827e+05    8.75919e+06    3.00430e+02
 Pres. DC (bar) Pressure (bar)   Constr. rmsd
   -1.34998e+02   -5.42921e+01    0.00000e+00

           Step           Time
       80300000   160600.00000

   Energies (kJ/mol)
        G96Bond       G96Angle    Proper Dih.  Improper Dih.          LJ-14
    2.47658e+03    3.95646e+03    2.86268e+03    1.18114e+03   -2.74005e+02
     Coulomb-14        LJ (SR)  Disper. corr.   Coulomb (SR)   Coul. recip.
    3.25846e+04    1.37813e+05   -4.10557e+03   -9.70074e+05    2.51576e+03
      Potential    Kinetic En.   Total Energy  Conserved En.    Temperature
   -7.91063e+05    1.27091e+05   -6.63972e+05    8.76402e+06    3.01896e+02
 Pres. DC (bar) Pressure (bar)   Constr. rmsd
   -1.34838e+02    1.06313e+02    0.00000e+00

           Step           Time
       80350000   160700.00000

   Energies (kJ/mol)
        G96Bond       G96Angle    Proper Dih.  Improper Dih.          LJ-14
    2.55847e+03    3.94531e+03    2.87684e+03    1.12823e+03   -3.30346e+02
     Coulomb-14        LJ (SR)  Disper. corr.   Coulomb (SR)   Coul. recip.
    3.26585e+04    1.36885e+05   -4.10679e+03   -9.69284e+05    2.50399e+03
      Potential    Kinetic En.   Total Energy  Conserved En.    Temperature
   -7.91164e+05    1.25787e+05   -6.65378e+05    8.76911e+06    2.98797e+02
 Pres. DC (bar) Pressure (bar)   Constr. rmsd
   -1.34918e+02   -2.99420e+01    0.00000e+00

           Step           Time
       80400000   160800.00000

   Energies (kJ/mol)
        G96Bond       G96Angle    Proper Dih.  Improper Dih.          LJ-14
    2.40919e+03    4.02123e+03    2.85480e+03    1.26691e+03   -2.01985e+02
     Coulomb-14        LJ (SR)  Disper. corr.   Coulomb (SR)   Coul. recip.
    3.25659e+04    1.39119e+05   -4.12621e+03   -9.73112e+05    2.48491e+03
      Potential    Kinetic En.   Total Energy  Conserved En.    Temperature
   -7.92718e+05    1.26822e+05   -6.65896e+05    8.77546e+06    3.01256e+02
 Pres. DC (bar) Pressure (bar)   Constr. rmsd
   -1.36196e+02    2.14227e+02    0.00000e+00

           Step           Time
       80450000   160900.00000

   Energies (kJ/mol)
        G96Bond       G96Angle    Proper Dih.  Improper Dih.          LJ-14
    2.30788e+03    3.90076e+03    2.84470e+03    1.10726e+03   -2.24791e+02
     Coulomb-14        LJ (SR)  Disper. corr.   Coulomb (SR)   Coul. recip.
    3.27652e+04    1.36257e+05   -4.12876e+03   -9.70386e+05    2.52075e+03
      Potential    Kinetic En.   Total Energy  Conserved En.    Temperature
   -7.93035e+05    1.25624e+05   -6.67411e+05    8.78448e+06    2.98409e+02
 Pres. DC (bar) Pressure (bar)   Constr. rmsd
   -1.36364e+02    9.53934e+01    0.00000e+00

           Step           Time
       80500000   161000.00000

   Energies (kJ/mol)
        G96Bond       G96Angle    Proper Dih.  Improper Dih.          LJ-14
    2.53526e+03    3.93964e+03    2.92711e+03    1.14477e+03   -2.46373e+02
     Coulomb-14        LJ (SR)  Disper. corr.   Coulomb (SR)   Coul. recip.
    3.27214e+04    1.35816e+05   -4.12007e+03   -9.68464e+05    2.54862e+03
      Potential    Kinetic En.   Total Energy  Conserved En.    Temperature
   -7.91198e+05    1.26384e+05   -6.64814e+05    8.79123e+06    3.00215e+02
 Pres. DC (bar) Pressure (bar)   Constr. rmsd
   -1.35791e+02   -6.12458e+01    0.00000e+00

           Step           Time
       80550000   161100.00000

   Energies (kJ/mol)
        G96Bond       G96Angle    Proper Dih.  Improper Dih.          LJ-14
    2.52102e+03    4.00923e+03    2.90983e+03    1.24573e+03   -3.83558e+02
     Coulomb-14        LJ (SR)  Disper. corr.   Coulomb (SR)   Coul. recip.
    3.25495e+04    1.37025e+05   -4.10905e+03   -9.70498e+05    2.63141e+03
      Potential    Kinetic En.   Total Energy  Conserved En.    Temperature
   -7.92098e+05    1.26917e+05   -6.65181e+05    8.79627e+06    3.01482e+02
 Pres. DC (bar) Pressure (bar)   Constr. rmsd
   -1.35066e+02   -1.23726e+02    0.00000e+00

           Step           Time
       80600000   161200.00000

   Energies (kJ/mol)
        G96Bond       G96Angle    Proper Dih.  Improper Dih.          LJ-14
    2.50404e+03    3.90427e+03    2.85576e+03    1.18445e+03   -3.57663e+02
     Coulomb-14        LJ (SR)  Disper. corr.   Coulomb (SR)   Coul. recip.
    3.26157e+04    1.34254e+05   -4.08975e+03   -9.66317e+05    2.56371e+03
      Potential    Kinetic En.   Total Energy  Conserved En.    Temperature
   -7.90882e+05    1.25711e+05   -6.65171e+05    8.80116e+06    2.98617e+02
 Pres. DC (bar) Pressure (bar)   Constr. rmsd
   -1.33801e+02   -4.89097e+02    0.00000e+00

           Step           Time
       80650000   161300.00000

   Energies (kJ/mol)
        G96Bond       G96Angle    Proper Dih.  Improper Dih.          LJ-14
    2.55646e+03    3.92139e+03    2.84493e+03    1.25135e+03   -3.01189e+02
     Coulomb-14        LJ (SR)  Disper. corr.   Coulomb (SR)   Coul. recip.
    3.26268e+04    1.38372e+05   -4.13064e+03   -9.71885e+05    2.47346e+03
      Potential    Kinetic En.   Total Energy  Conserved En.    Temperature
   -7.92270e+05    1.26489e+05   -6.65782e+05    8.80559e+06    3.00465e+02
 Pres. DC (bar) Pressure (bar)   Constr. rmsd
   -1.36488e+02    2.58594e+02    0.00000e+00

           Step           Time
       80700000   161400.00000

   Energies (kJ/mol)
        G96Bond       G96Angle    Proper Dih.  Improper Dih.          LJ-14
    2.60373e+03    3.95495e+03    2.85026e+03    1.19788e+03   -3.28223e+02
     Coulomb-14        LJ (SR)  Disper. corr.   Coulomb (SR)   Coul. recip.
    3.26410e+04    1.37170e+05   -4.12553e+03   -9.69763e+05    2.53518e+03
      Potential    Kinetic En.   Total Energy  Conserved En.    Temperature
   -7.91264e+05    1.27208e+05   -6.64056e+05    8.81169e+06    3.02173e+02
 Pres. DC (bar) Pressure (bar)   Constr. rmsd
   -1.36151e+02    8.58916e+01    0.00000e+00

           Step           Time
       80750000   161500.00000

   Energies (kJ/mol)
        G96Bond       G96Angle    Proper Dih.  Improper Dih.          LJ-14
    2.49138e+03    3.85182e+03    2.83180e+03    1.18311e+03   -2.60134e+02
     Coulomb-14        LJ (SR)  Disper. corr.   Coulomb (SR)   Coul. recip.
    3.26769e+04    1.36460e+05   -4.12927e+03   -9.68470e+05    2.54209e+03
      Potential    Kinetic En.   Total Energy  Conserved En.    Temperature
   -7.90822e+05    1.26536e+05   -6.64286e+05    8.81722e+06    3.00578e+02
 Pres. DC (bar) Pressure (bar)   Constr. rmsd
   -1.36398e+02    9.71384e+01    0.00000e+00

           Step           Time
       80800000   161600.00000

   Energies (kJ/mol)
        G96Bond       G96Angle    Proper Dih.  Improper Dih.          LJ-14
    2.49639e+03    3.92626e+03    2.75012e+03    1.18687e+03   -1.94636e+02
     Coulomb-14        LJ (SR)  Disper. corr.   Coulomb (SR)   Coul. recip.
    3.25322e+04    1.36651e+05   -4.08582e+03   -9.68880e+05    2.57249e+03
      Potential    Kinetic En.   Total Energy  Conserved En.    Temperature
   -7.91046e+05    1.25952e+05   -6.65093e+05    8.82156e+06    2.99190e+02
 Pres. DC (bar) Pressure (bar)   Constr. rmsd
   -1.33544e+02   -9.59610e+01    0.00000e+00

           Step           Time
       80850000   161700.00000

   Energies (kJ/mol)
        G96Bond       G96Angle    Proper Dih.  Improper Dih.          LJ-14
    2.45812e+03    3.83736e+03    2.93342e+03    1.14510e+03   -3.56296e+02
     Coulomb-14        LJ (SR)  Disper. corr.   Coulomb (SR)   Coul. recip.
    3.24706e+04    1.36657e+05   -4.09479e+03   -9.71002e+05    2.54325e+03
      Potential    Kinetic En.   Total Energy  Conserved En.    Temperature
   -7.93407e+05    1.26508e+05   -6.66900e+05    8.82761e+06    3.00509e+02
 Pres. DC (bar) Pressure (bar)   Constr. rmsd
   -1.34131e+02   -1.66318e+02    0.00000e+00

           Step           Time
       80900000   161800.00000

   Energies (kJ/mol)
        G96Bond       G96Angle    Proper Dih.  Improper Dih.          LJ-14
    2.44039e+03    3.85773e+03    2.89392e+03    1.20152e+03   -3.58457e+02
     Coulomb-14        LJ (SR)  Disper. corr.   Coulomb (SR)   Coul. recip.
    3.24822e+04    1.35728e+05   -4.11032e+03   -9.69525e+05    2.47541e+03
      Potential    Kinetic En.   Total Energy  Conserved En.    Temperature
   -7.92914e+05    1.26498e+05   -6.66416e+05    8.83166e+06    3.00485e+02
 Pres. DC (bar) Pressure (bar)   Constr. rmsd
   -1.35149e+02   -2.16126e+02    0.00000e+00

           Step           Time
       80950000   161900.00000

   Energies (kJ/mol)
        G96Bond       G96Angle    Proper Dih.  Improper Dih.          LJ-14
    2.58306e+03    3.94219e+03    2.90787e+03    1.10153e+03   -2.64638e+02
     Coulomb-14        LJ (SR)  Disper. corr.   Coulomb (SR)   Coul. recip.
    3.24146e+04    1.38447e+05   -4.14436e+03   -9.71470e+05    2.53595e+03
      Potential    Kinetic En.   Total Energy  Conserved En.    Temperature
   -7.91947e+05    1.26977e+05   -6.64970e+05    8.83571e+06    3.01624e+02
 Pres. DC (bar) Pressure (bar)   Constr. rmsd
   -1.37396e+02    3.53822e+02    0.00000e+00

           Step           Time
       81000000   162000.00000

   Energies (kJ/mol)
        G96Bond       G96Angle    Proper Dih.  Improper Dih.          LJ-14
    2.61341e+03    3.86769e+03    2.80181e+03    1.20173e+03   -2.54555e+02
     Coulomb-14        LJ (SR)  Disper. corr.   Coulomb (SR)   Coul. recip.
    3.26879e+04    1.36926e+05   -4.08765e+03   -9.69214e+05    2.56755e+03
      Potential    Kinetic En.   Total Energy  Conserved En.    Temperature
   -7.90890e+05    1.25495e+05   -6.65395e+05    8.84315e+06    2.98103e+02
 Pres. DC (bar) Pressure (bar)   Constr. rmsd
   -1.33664e+02   -2.16817e+01    0.00000e+00

Writing checkpoint, step 81047000 at Fri Jun  7 18:37:37 2024


           Step           Time
       81050000   162100.00000

   Energies (kJ/mol)
        G96Bond       G96Angle    Proper Dih.  Improper Dih.          LJ-14
    2.43897e+03    3.97689e+03    2.79745e+03    1.17599e+03   -3.13881e+02
     Coulomb-14        LJ (SR)  Disper. corr.   Coulomb (SR)   Coul. recip.
    3.25142e+04    1.37278e+05   -4.12157e+03   -9.70292e+05    2.48843e+03
      Potential    Kinetic En.   Total Energy  Conserved En.    Temperature
   -7.92058e+05    1.24937e+05   -6.67121e+05    8.84911e+06    2.96778e+02
 Pres. DC (bar) Pressure (bar)   Constr. rmsd
   -1.35889e+02    1.68487e+02    0.00000e+00

           Step           Time
       81100000   162200.00000

   Energies (kJ/mol)
        G96Bond       G96Angle    Proper Dih.  Improper Dih.          LJ-14
    2.62266e+03    3.90686e+03    2.87265e+03    1.26115e+03   -2.18794e+02
     Coulomb-14        LJ (SR)  Disper. corr.   Coulomb (SR)   Coul. recip.
    3.26539e+04    1.34665e+05   -4.10428e+03   -9.67261e+05    2.49615e+03
      Potential    Kinetic En.   Total Energy  Conserved En.    Temperature
   -7.91106e+05    1.26293e+05   -6.64813e+05    8.85599e+06    3.00000e+02
 Pres. DC (bar) Pressure (bar)   Constr. rmsd
   -1.34753e+02   -2.02297e+02    0.00000e+00

           Step           Time
       81150000   162300.00000

   Energies (kJ/mol)
        G96Bond       G96Angle    Proper Dih.  Improper Dih.          LJ-14
    2.42230e+03    3.94894e+03    2.80718e+03    1.14979e+03   -3.37217e+02
     Coulomb-14        LJ (SR)  Disper. corr.   Coulomb (SR)   Coul. recip.
    3.26319e+04    1.35491e+05   -4.12580e+03   -9.68137e+05    2.48157e+03
      Potential    Kinetic En.   Total Energy  Conserved En.    Temperature
   -7.91668e+05    1.25137e+05   -6.66531e+05    8.86265e+06    2.97252e+02
 Pres. DC (bar) Pressure (bar)   Constr. rmsd
   -1.36169e+02   -9.11830e+01    0.00000e+00

           Step           Time
       81200000   162400.00000

   Energies (kJ/mol)
        G96Bond       G96Angle    Proper Dih.  Improper Dih.          LJ-14
    2.44517e+03    3.89826e+03    2.85654e+03    1.17963e+03   -2.42122e+02
     Coulomb-14        LJ (SR)  Disper. corr.   Coulomb (SR)   Coul. recip.
    3.28173e+04    1.37357e+05   -4.11450e+03   -9.71155e+05    2.66544e+03
      Potential    Kinetic En.   Total Energy  Conserved En.    Temperature
   -7.92293e+05    1.26103e+05   -6.66190e+05    8.86653e+06    2.99548e+02
 Pres. DC (bar) Pressure (bar)   Constr. rmsd
   -1.35425e+02    1.57527e+02    0.00000e+00

           Step           Time
       81250000   162500.00000

   Energies (kJ/mol)
        G96Bond       G96Angle    Proper Dih.  Improper Dih.          LJ-14
    2.41752e+03    3.86023e+03    2.90695e+03    1.18585e+03   -3.31143e+02
     Coulomb-14        LJ (SR)  Disper. corr.   Coulomb (SR)   Coul. recip.
    3.26565e+04    1.36134e+05   -4.09910e+03   -9.68418e+05    2.57348e+03
      Potential    Kinetic En.   Total Energy  Conserved En.    Temperature
   -7.91114e+05    1.25608e+05   -6.65506e+05    8.87244e+06    2.98371e+02
 Pres. DC (bar) Pressure (bar)   Constr. rmsd
   -1.34413e+02   -1.58381e+02    0.00000e+00

           Step           Time
       81300000   162600.00000

   Energies (kJ/mol)
        G96Bond       G96Angle    Proper Dih.  Improper Dih.          LJ-14
    2.51125e+03    4.00671e+03    2.76717e+03    1.22609e+03   -2.51986e+02
     Coulomb-14        LJ (SR)  Disper. corr.   Coulomb (SR)   Coul. recip.
    3.29737e+04    1.35958e+05   -4.12420e+03   -9.69113e+05    2.54622e+03
      Potential    Kinetic En.   Total Energy  Conserved En.    Temperature
   -7.91500e+05    1.26995e+05   -6.64506e+05    8.87807e+06    3.01666e+02
 Pres. DC (bar) Pressure (bar)   Constr. rmsd
   -1.36063e+02   -1.09903e+01    0.00000e+00

           Step           Time
       81350000   162700.00000

   Energies (kJ/mol)
        G96Bond       G96Angle    Proper Dih.  Improper Dih.          LJ-14
    2.41718e+03    3.99748e+03    2.78406e+03    1.24610e+03   -2.66675e+02
     Coulomb-14        LJ (SR)  Disper. corr.   Coulomb (SR)   Coul. recip.
    3.27624e+04    1.35582e+05   -4.11004e+03   -9.68888e+05    2.55914e+03
      Potential    Kinetic En.   Total Energy  Conserved En.    Temperature
   -7.91916e+05    1.25893e+05   -6.66023e+05    8.88382e+06    2.99049e+02
 Pres. DC (bar) Pressure (bar)   Constr. rmsd
   -1.35131e+02   -1.52285e+02    0.00000e+00

           Step           Time
       81400000   162800.00000

   Energies (kJ/mol)
        G96Bond       G96Angle    Proper Dih.  Improper Dih.          LJ-14
    2.45797e+03    3.94229e+03    2.80315e+03    1.25346e+03   -3.12213e+02
     Coulomb-14        LJ (SR)  Disper. corr.   Coulomb (SR)   Coul. recip.
    3.27028e+04    1.37671e+05   -4.09747e+03   -9.71233e+05    2.46226e+03
      Potential    Kinetic En.   Total Energy  Conserved En.    Temperature
   -7.92349e+05    1.26196e+05   -6.66154e+05    8.88687e+06    2.99768e+02
 Pres. DC (bar) Pressure (bar)   Constr. rmsd
   -1.34306e+02    3.94395e+01    0.00000e+00

           Step           Time
       81450000   162900.00000

   Energies (kJ/mol)
        G96Bond       G96Angle    Proper Dih.  Improper Dih.          LJ-14
    2.57401e+03    3.90355e+03    2.80488e+03    1.20859e+03   -2.86999e+02
     Coulomb-14        LJ (SR)  Disper. corr.   Coulomb (SR)   Coul. recip.
    3.27282e+04    1.37052e+05   -4.10163e+03   -9.68768e+05    2.62670e+03
      Potential    Kinetic En.   Total Energy  Conserved En.    Temperature
   -7.90258e+05    1.27059e+05   -6.63199e+05    8.89461e+06    3.01819e+02
 Pres. DC (bar) Pressure (bar)   Constr. rmsd
   -1.34579e+02    9.49891e+01    0.00000e+00

           Step           Time
       81500000   163000.00000

   Energies (kJ/mol)
        G96Bond       G96Angle    Proper Dih.  Improper Dih.          LJ-14
    2.57261e+03    3.82066e+03    2.88373e+03    1.24403e+03   -3.19689e+02
     Coulomb-14        LJ (SR)  Disper. corr.   Coulomb (SR)   Coul. recip.
    3.25436e+04    1.36344e+05   -4.11349e+03   -9.68355e+05    2.49593e+03
      Potential    Kinetic En.   Total Energy  Conserved En.    Temperature
   -7.90884e+05    1.26554e+05   -6.64330e+05    8.90018e+06    3.00618e+02
 Pres. DC (bar) Pressure (bar)   Constr. rmsd
   -1.35358e+02   -9.34988e+01    0.00000e+00

           Step           Time
       81550000   163100.00000

   Energies (kJ/mol)
        G96Bond       G96Angle    Proper Dih.  Improper Dih.          LJ-14
    2.49280e+03    3.90209e+03    2.99144e+03    1.16776e+03   -3.04788e+02
     Coulomb-14        LJ (SR)  Disper. corr.   Coulomb (SR)   Coul. recip.
    3.25638e+04    1.36854e+05   -4.10858e+03   -9.70602e+05    2.55041e+03
      Potential    Kinetic En.   Total Energy  Conserved En.    Temperature
   -7.92493e+05    1.26830e+05   -6.65664e+05    8.90537e+06    3.01274e+02
 Pres. DC (bar) Pressure (bar)   Constr. rmsd
   -1.35035e+02   -3.73821e+01    0.00000e+00

           Step           Time
       81600000   163200.00000

   Energies (kJ/mol)
        G96Bond       G96Angle    Proper Dih.  Improper Dih.          LJ-14
    2.51083e+03    3.83671e+03    2.83061e+03    1.16610e+03   -2.59515e+02
     Coulomb-14        LJ (SR)  Disper. corr.   Coulomb (SR)   Coul. recip.
    3.26798e+04    1.39342e+05   -4.11721e+03   -9.72433e+05    2.63240e+03
      Potential    Kinetic En.   Total Energy  Conserved En.    Temperature
   -7.91811e+05    1.26266e+05   -6.65545e+05    8.91046e+06    2.99935e+02
 Pres. DC (bar) Pressure (bar)   Constr. rmsd
   -1.35603e+02    2.66017e+02    0.00000e+00

           Step           Time
       81650000   163300.00000

   Energies (kJ/mol)
        G96Bond       G96Angle    Proper Dih.  Improper Dih.          LJ-14
    2.46131e+03    3.75887e+03    2.71636e+03    1.24816e+03   -2.46852e+02
     Coulomb-14        LJ (SR)  Disper. corr.   Coulomb (SR)   Coul. recip.
    3.26894e+04    1.33776e+05   -4.07630e+03   -9.65847e+05    2.65630e+03
      Potential    Kinetic En.   Total Energy  Conserved En.    Temperature
   -7.90864e+05    1.25404e+05   -6.65460e+05    8.91515e+06    2.97888e+02
 Pres. DC (bar) Pressure (bar)   Constr. rmsd
   -1.32923e+02   -5.08091e+02    0.00000e+00

           Step           Time
       81700000   163400.00000

   Energies (kJ/mol)
        G96Bond       G96Angle    Proper Dih.  Improper Dih.          LJ-14
    2.49316e+03    3.69632e+03    2.92860e+03    1.23362e+03   -1.98754e+02
     Coulomb-14        LJ (SR)  Disper. corr.   Coulomb (SR)   Coul. recip.
    3.30890e+04    1.36602e+05   -4.10878e+03   -9.68924e+05    2.49828e+03
      Potential    Kinetic En.   Total Energy  Conserved En.    Temperature
   -7.90691e+05    1.26890e+05   -6.63801e+05    8.91985e+06    3.01418e+02
 Pres. DC (bar) Pressure (bar)   Constr. rmsd
   -1.35048e+02    1.35067e+02    0.00000e+00

           Step           Time
       81750000   163500.00000

   Energies (kJ/mol)
        G96Bond       G96Angle    Proper Dih.  Improper Dih.          LJ-14
    2.29610e+03    3.80002e+03    2.71394e+03    1.19085e+03   -2.36827e+02
     Coulomb-14        LJ (SR)  Disper. corr.   Coulomb (SR)   Coul. recip.
    3.29722e+04    1.37133e+05   -4.12293e+03   -9.71340e+05    2.63004e+03
      Potential    Kinetic En.   Total Energy  Conserved En.    Temperature
   -7.92963e+05    1.25540e+05   -6.67423e+05    8.92381e+06    2.98211e+02
 Pres. DC (bar) Pressure (bar)   Constr. rmsd
   -1.35979e+02    7.48784e+01    0.00000e+00

           Step           Time
       81800000   163600.00000

   Energies (kJ/mol)
        G96Bond       G96Angle    Proper Dih.  Improper Dih.          LJ-14
    2.58085e+03    3.92066e+03    2.82546e+03    1.13158e+03   -2.78175e+02
     Coulomb-14        LJ (SR)  Disper. corr.   Coulomb (SR)   Coul. recip.
    3.27834e+04    1.34991e+05   -4.10154e+03   -9.67178e+05    2.54336e+03
      Potential    Kinetic En.   Total Energy  Conserved En.    Temperature
   -7.90782e+05    1.26431e+05   -6.64351e+05    8.92952e+06    3.00326e+02
 Pres. DC (bar) Pressure (bar)   Constr. rmsd
   -1.34573e+02   -2.21424e+02    0.00000e+00

           Step           Time
       81850000   163700.00000

   Energies (kJ/mol)
        G96Bond       G96Angle    Proper Dih.  Improper Dih.          LJ-14
    2.42280e+03    3.89886e+03    2.81408e+03    1.13369e+03   -3.21924e+02
     Coulomb-14        LJ (SR)  Disper. corr.   Coulomb (SR)   Coul. recip.
    3.26793e+04    1.36750e+05   -4.11638e+03   -9.70180e+05    2.55069e+03
      Potential    Kinetic En.   Total Energy  Conserved En.    Temperature
   -7.92369e+05    1.25113e+05   -6.67255e+05    8.93618e+06    2.97197e+02
 Pres. DC (bar) Pressure (bar)   Constr. rmsd
   -1.35548e+02   -1.06157e+02    0.00000e+00

           Step           Time
       81900000   163800.00000

   Energies (kJ/mol)
        G96Bond       G96Angle    Proper Dih.  Improper Dih.          LJ-14
    2.69099e+03    3.88142e+03    2.91844e+03    1.26123e+03   -3.19425e+02
     Coulomb-14        LJ (SR)  Disper. corr.   Coulomb (SR)   Coul. recip.
    3.25772e+04    1.36324e+05   -4.08761e+03   -9.68641e+05    2.51938e+03
      Potential    Kinetic En.   Total Energy  Conserved En.    Temperature
   -7.90875e+05    1.27281e+05   -6.63594e+05    8.94051e+06    3.02346e+02
 Pres. DC (bar) Pressure (bar)   Constr. rmsd
   -1.33661e+02   -1.13686e+02    0.00000e+00

           Step           Time
       81950000   163900.00000

   Energies (kJ/mol)
        G96Bond       G96Angle    Proper Dih.  Improper Dih.          LJ-14
    2.60626e+03    3.93027e+03    2.81004e+03    1.16336e+03   -3.37843e+02
     Coulomb-14        LJ (SR)  Disper. corr.   Coulomb (SR)   Coul. recip.
    3.26022e+04    1.38522e+05   -4.14049e+03   -9.70417e+05    2.48706e+03
      Potential    Kinetic En.   Total Energy  Conserved En.    Temperature
   -7.90774e+05    1.26110e+05   -6.64663e+05    8.94826e+06    2.99566e+02
 Pres. DC (bar) Pressure (bar)   Constr. rmsd
   -1.37139e+02    3.23242e+02    0.00000e+00

           Step           Time
       82000000   164000.00000

   Energies (kJ/mol)
        G96Bond       G96Angle    Proper Dih.  Improper Dih.          LJ-14
    2.49516e+03    3.85412e+03    2.71411e+03    1.25382e+03   -3.07314e+02
     Coulomb-14        LJ (SR)  Disper. corr.   Coulomb (SR)   Coul. recip.
    3.23458e+04    1.38197e+05   -4.12849e+03   -9.71144e+05    2.56604e+03
      Potential    Kinetic En.   Total Energy  Conserved En.    Temperature
   -7.92155e+05    1.25180e+05   -6.66975e+05    8.95378e+06    2.97355e+02
 Pres. DC (bar) Pressure (bar)   Constr. rmsd
   -1.36346e+02    1.10760e+02    0.00000e+00

           Step           Time
       82050000   164100.00000

   Energies (kJ/mol)
        G96Bond       G96Angle    Proper Dih.  Improper Dih.          LJ-14
    2.30820e+03    3.88946e+03    2.79439e+03    1.24135e+03   -2.84447e+02
     Coulomb-14        LJ (SR)  Disper. corr.   Coulomb (SR)   Coul. recip.
    3.26702e+04    1.36703e+05   -4.11597e+03   -9.70277e+05    2.50188e+03
      Potential    Kinetic En.   Total Energy  Conserved En.    Temperature
   -7.92569e+05    1.25953e+05   -6.66617e+05    8.95869e+06    2.99191e+02
 Pres. DC (bar) Pressure (bar)   Constr. rmsd
   -1.35521e+02   -4.90633e+01    0.00000e+00

           Step           Time
       82100000   164200.00000

   Energies (kJ/mol)
        G96Bond       G96Angle    Proper Dih.  Improper Dih.          LJ-14
    2.59660e+03    3.92407e+03    2.73920e+03    1.14994e+03   -3.04650e+02
     Coulomb-14        LJ (SR)  Disper. corr.   Coulomb (SR)   Coul. recip.
    3.27169e+04    1.37246e+05   -4.11000e+03   -9.70147e+05    2.55252e+03
      Potential    Kinetic En.   Total Energy  Conserved En.    Temperature
   -7.91637e+05    1.27173e+05   -6.64464e+05    8.96408e+06    3.02090e+02
 Pres. DC (bar) Pressure (bar)   Constr. rmsd
   -1.35128e+02    9.15297e+00    0.00000e+00

           Step           Time
       82150000   164300.00000

   Energies (kJ/mol)
        G96Bond       G96Angle    Proper Dih.  Improper Dih.          LJ-14
    2.50022e+03    3.91976e+03    2.87782e+03    1.10335e+03   -2.73945e+02
     Coulomb-14        LJ (SR)  Disper. corr.   Coulomb (SR)   Coul. recip.
    3.25415e+04    1.36238e+05   -4.10613e+03   -9.68694e+05    2.57330e+03
      Potential    Kinetic En.   Total Energy  Conserved En.    Temperature
   -7.91320e+05    1.25875e+05   -6.65445e+05    8.97136e+06    2.99006e+02
 Pres. DC (bar) Pressure (bar)   Constr. rmsd
   -1.34874e+02   -9.45610e+01    0.00000e+00

           Step           Time
       82200000   164400.00000

   Energies (kJ/mol)
        G96Bond       G96Angle    Proper Dih.  Improper Dih.          LJ-14
    2.44816e+03    3.95994e+03    2.87509e+03    1.17656e+03   -2.59505e+02
     Coulomb-14        LJ (SR)  Disper. corr.   Coulomb (SR)   Coul. recip.
    3.27184e+04    1.37168e+05   -4.12866e+03   -9.70071e+05    2.54857e+03
      Potential    Kinetic En.   Total Energy  Conserved En.    Temperature
   -7.91564e+05    1.26633e+05   -6.64932e+05    8.97518e+06    3.00806e+02
 Pres. DC (bar) Pressure (bar)   Constr. rmsd
   -1.36357e+02    6.68037e+01    0.00000e+00

           Step           Time
       82250000   164500.00000

   Energies (kJ/mol)
        G96Bond       G96Angle    Proper Dih.  Improper Dih.          LJ-14
    2.40156e+03    3.82977e+03    2.88358e+03    1.22124e+03   -3.40151e+02
     Coulomb-14        LJ (SR)  Disper. corr.   Coulomb (SR)   Coul. recip.
    3.28200e+04    1.37368e+05   -4.10365e+03   -9.71781e+05    2.51379e+03
      Potential    Kinetic En.   Total Energy  Conserved En.    Temperature
   -7.93187e+05    1.26611e+05   -6.66576e+05    8.98266e+06    3.00754e+02
 Pres. DC (bar) Pressure (bar)   Constr. rmsd
   -1.34711e+02   -1.15900e+02    0.00000e+00

           Step           Time
       82300000   164600.00000

   Energies (kJ/mol)
        G96Bond       G96Angle    Proper Dih.  Improper Dih.          LJ-14
    2.52232e+03    3.95671e+03    2.90718e+03    1.12124e+03   -3.00501e+02
     Coulomb-14        LJ (SR)  Disper. corr.   Coulomb (SR)   Coul. recip.
    3.28253e+04    1.37736e+05   -4.13010e+03   -9.72046e+05    2.59940e+03
      Potential    Kinetic En.   Total Energy  Conserved En.    Temperature
   -7.92809e+05    1.26185e+05   -6.66624e+05    8.98876e+06    2.99742e+02
 Pres. DC (bar) Pressure (bar)   Constr. rmsd
   -1.36452e+02    1.12820e+02    0.00000e+00

           Step           Time
       82350000   164700.00000

   Energies (kJ/mol)
        G96Bond       G96Angle    Proper Dih.  Improper Dih.          LJ-14
    2.46380e+03    3.99974e+03    2.86667e+03    1.29567e+03   -3.21799e+02
     Coulomb-14        LJ (SR)  Disper. corr.   Coulomb (SR)   Coul. recip.
    3.27733e+04    1.37202e+05   -4.11057e+03   -9.69940e+05    2.63092e+03
      Potential    Kinetic En.   Total Energy  Conserved En.    Temperature
   -7.91140e+05    1.25605e+05   -6.65535e+05    8.99356e+06    2.98365e+02
 Pres. DC (bar) Pressure (bar)   Constr. rmsd
   -1.35166e+02    1.32838e+02    0.00000e+00

           Step           Time
       82400000   164800.00000

   Energies (kJ/mol)
        G96Bond       G96Angle    Proper Dih.  Improper Dih.          LJ-14
    2.38030e+03    4.00619e+03    2.92892e+03    1.04372e+03   -3.89182e+02
     Coulomb-14        LJ (SR)  Disper. corr.   Coulomb (SR)   Coul. recip.
    3.27092e+04    1.34820e+05   -4.10505e+03   -9.67578e+05    2.62586e+03
      Potential    Kinetic En.   Total Energy  Conserved En.    Temperature
   -7.91557e+05    1.26679e+05   -6.64878e+05    8.99846e+06    3.00917e+02
 Pres. DC (bar) Pressure (bar)   Constr. rmsd
   -1.34803e+02   -1.99011e+02    0.00000e+00

           Step           Time
       82450000   164900.00000

   Energies (kJ/mol)
        G96Bond       G96Angle    Proper Dih.  Improper Dih.          LJ-14
    2.45806e+03    3.85558e+03    2.89519e+03    1.13548e+03   -3.63833e+02
     Coulomb-14        LJ (SR)  Disper. corr.   Coulomb (SR)   Coul. recip.
    3.27986e+04    1.37622e+05   -4.12792e+03   -9.70435e+05    2.57535e+03
      Potential    Kinetic En.   Total Energy  Conserved En.    Temperature
   -7.91587e+05    1.25942e+05   -6.65645e+05    9.00404e+06    2.99165e+02
 Pres. DC (bar) Pressure (bar)   Constr. rmsd
   -1.36309e+02    1.65573e+02    0.00000e+00

           Step           Time
       82500000   165000.00000

   Energies (kJ/mol)
        G96Bond       G96Angle    Proper Dih.  Improper Dih.          LJ-14
    2.51032e+03    3.81038e+03    2.77255e+03    1.22537e+03   -3.05406e+02
     Coulomb-14        LJ (SR)  Disper. corr.   Coulomb (SR)   Coul. recip.
    3.26349e+04    1.36177e+05   -4.10176e+03   -9.69442e+05    2.53976e+03
      Potential    Kinetic En.   Total Energy  Conserved En.    Temperature
   -7.92179e+05    1.25965e+05   -6.66214e+05    9.01023e+06    2.99221e+02
 Pres. DC (bar) Pressure (bar)   Constr. rmsd
   -1.34588e+02   -1.95347e+02    0.00000e+00

           Step           Time
       82550000   165100.00000

   Energies (kJ/mol)
        G96Bond       G96Angle    Proper Dih.  Improper Dih.          LJ-14
    2.47895e+03    3.92917e+03    2.82441e+03    1.14593e+03   -2.35630e+02
     Coulomb-14        LJ (SR)  Disper. corr.   Coulomb (SR)   Coul. recip.
    3.27131e+04    1.36100e+05   -4.10592e+03   -9.69225e+05    2.61289e+03
      Potential    Kinetic En.   Total Energy  Conserved En.    Temperature
   -7.91762e+05    1.25980e+05   -6.65783e+05    9.01533e+06    2.99255e+02
 Pres. DC (bar) Pressure (bar)   Constr. rmsd
   -1.34860e+02   -1.44407e+01    0.00000e+00

           Step           Time
       82600000   165200.00000

   Energies (kJ/mol)
        G96Bond       G96Angle    Proper Dih.  Improper Dih.          LJ-14
    2.63093e+03    3.75963e+03    2.77667e+03    1.15037e+03   -3.03638e+02
     Coulomb-14        LJ (SR)  Disper. corr.   Coulomb (SR)   Coul. recip.
    3.28823e+04    1.39582e+05   -4.12182e+03   -9.73342e+05    2.54552e+03
      Potential    Kinetic En.   Total Energy  Conserved En.    Temperature
   -7.92440e+05    1.27236e+05   -6.65203e+05    9.02213e+06    3.02240e+02
 Pres. DC (bar) Pressure (bar)   Constr. rmsd
   -1.35906e+02    2.15095e+02    0.00000e+00

           Step           Time
       82650000   165300.00000

   Energies (kJ/mol)
        G96Bond       G96Angle    Proper Dih.  Improper Dih.          LJ-14
    2.59110e+03    4.06877e+03    2.77179e+03    1.15725e+03   -2.69847e+02
     Coulomb-14        LJ (SR)  Disper. corr.   Coulomb (SR)   Coul. recip.
    3.26573e+04    1.36862e+05   -4.10549e+03   -9.69536e+05    2.59202e+03
      Potential    Kinetic En.   Total Energy  Conserved En.    Temperature
   -7.91211e+05    1.26702e+05   -6.64509e+05    9.02791e+06    3.00970e+02
 Pres. DC (bar) Pressure (bar)   Constr. rmsd
   -1.34832e+02   -6.61119e+00    0.00000e+00

           Step           Time
       82700000   165400.00000

   Energies (kJ/mol)
        G96Bond       G96Angle    Proper Dih.  Improper Dih.          LJ-14
    2.53749e+03    3.95167e+03    2.79205e+03    1.22011e+03   -3.01437e+02
     Coulomb-14        LJ (SR)  Disper. corr.   Coulomb (SR)   Coul. recip.
    3.26577e+04    1.35432e+05   -4.08282e+03   -9.67651e+05    2.58056e+03
      Potential    Kinetic En.   Total Energy  Conserved En.    Temperature
   -7.90863e+05    1.27169e+05   -6.63694e+05    9.03411e+06    3.02080e+02
 Pres. DC (bar) Pressure (bar)   Constr. rmsd
   -1.33348e+02   -2.40491e+02    0.00000e+00

           Step           Time
       82750000   165500.00000

   Energies (kJ/mol)
        G96Bond       G96Angle    Proper Dih.  Improper Dih.          LJ-14
    2.61746e+03    3.90892e+03    2.86867e+03    1.23406e+03   -4.05990e+02
     Coulomb-14        LJ (SR)  Disper. corr.   Coulomb (SR)   Coul. recip.
    3.26754e+04    1.36905e+05   -4.13182e+03   -9.70449e+05    2.51230e+03
      Potential    Kinetic En.   Total Energy  Conserved En.    Temperature
   -7.92264e+05    1.27166e+05   -6.65098e+05    9.03933e+06    3.02073e+02
 Pres. DC (bar) Pressure (bar)   Constr. rmsd
   -1.36566e+02   -1.82966e+01    0.00000e+00

           Step           Time
       82800000   165600.00000

   Energies (kJ/mol)
        G96Bond       G96Angle    Proper Dih.  Improper Dih.          LJ-14
    2.58071e+03    3.89147e+03    2.80173e+03    1.16479e+03   -3.23979e+02
     Coulomb-14        LJ (SR)  Disper. corr.   Coulomb (SR)   Coul. recip.
    3.28279e+04    1.36889e+05   -4.11440e+03   -9.70663e+05    2.59143e+03
      Potential    Kinetic En.   Total Energy  Conserved En.    Temperature
   -7.92354e+05    1.26455e+05   -6.65900e+05    9.04430e+06    3.00383e+02
 Pres. DC (bar) Pressure (bar)   Constr. rmsd
   -1.35418e+02   -1.07986e+02    0.00000e+00

           Step           Time
       82850000   165700.00000

   Energies (kJ/mol)
        G96Bond       G96Angle    Proper Dih.  Improper Dih.          LJ-14
    2.51233e+03    3.86045e+03    2.82861e+03    1.20621e+03   -2.71605e+02
     Coulomb-14        LJ (SR)  Disper. corr.   Coulomb (SR)   Coul. recip.
    3.27715e+04    1.36859e+05   -4.11707e+03   -9.69370e+05    2.58420e+03
      Potential    Kinetic En.   Total Energy  Conserved En.    Temperature
   -7.91137e+05    1.26045e+05   -6.65092e+05    9.05032e+06    2.99411e+02
 Pres. DC (bar) Pressure (bar)   Constr. rmsd
   -1.35594e+02   -4.10536e+01    0.00000e+00

           Step           Time
       82900000   165800.00000

   Energies (kJ/mol)
        G96Bond       G96Angle    Proper Dih.  Improper Dih.          LJ-14
    2.38597e+03    4.14573e+03    2.81430e+03    1.16814e+03   -3.06725e+02
     Coulomb-14        LJ (SR)  Disper. corr.   Coulomb (SR)   Coul. recip.
    3.26562e+04    1.37521e+05   -4.08446e+03   -9.68966e+05    2.57472e+03
      Potential    Kinetic En.   Total Energy  Conserved En.    Temperature
   -7.90091e+05    1.26647e+05   -6.63444e+05    9.05397e+06    3.00840e+02
 Pres. DC (bar) Pressure (bar)   Constr. rmsd
   -1.33456e+02    6.27717e+01    0.00000e+00

           Step           Time
       82950000   165900.00000

   Energies (kJ/mol)
        G96Bond       G96Angle    Proper Dih.  Improper Dih.          LJ-14
    2.41924e+03    3.96546e+03    2.86059e+03    1.19508e+03   -3.02667e+02
     Coulomb-14        LJ (SR)  Disper. corr.   Coulomb (SR)   Coul. recip.
    3.24575e+04    1.39457e+05   -4.12383e+03   -9.73493e+05    2.50421e+03
      Potential    Kinetic En.   Total Energy  Conserved En.    Temperature
   -7.93061e+05    1.25785e+05   -6.67276e+05    9.06076e+06    2.98792e+02
 Pres. DC (bar) Pressure (bar)   Constr. rmsd
   -1.36039e+02    3.43960e+02    0.00000e+00

           Step           Time
       83000000   166000.00000

   Energies (kJ/mol)
        G96Bond       G96Angle    Proper Dih.  Improper Dih.          LJ-14
    2.43310e+03    4.01265e+03    2.83307e+03    1.18942e+03   -3.17188e+02
     Coulomb-14        LJ (SR)  Disper. corr.   Coulomb (SR)   Coul. recip.
    3.28799e+04    1.34539e+05   -4.09115e+03   -9.65730e+05    2.61364e+03
      Potential    Kinetic En.   Total Energy  Conserved En.    Temperature
   -7.89637e+05    1.25972e+05   -6.63665e+05    9.06574e+06    2.99237e+02
 Pres. DC (bar) Pressure (bar)   Constr. rmsd
   -1.33893e+02   -1.97936e+02    0.00000e+00

           Step           Time
       83050000   166100.00000

   Energies (kJ/mol)
        G96Bond       G96Angle    Proper Dih.  Improper Dih.          LJ-14
    2.58258e+03    3.84096e+03    2.85418e+03    1.20934e+03   -3.10284e+02
     Coulomb-14        LJ (SR)  Disper. corr.   Coulomb (SR)   Coul. recip.
    3.27309e+04    1.38508e+05   -4.13197e+03   -9.71729e+05    2.48932e+03
      Potential    Kinetic En.   Total Energy  Conserved En.    Temperature
   -7.91956e+05    1.26509e+05   -6.65447e+05    9.07098e+06    3.00512e+02
 Pres. DC (bar) Pressure (bar)   Constr. rmsd
   -1.36576e+02    2.37949e+02    0.00000e+00

           Step           Time
       83100000   166200.00000

   Energies (kJ/mol)
        G96Bond       G96Angle    Proper Dih.  Improper Dih.          LJ-14
    2.41649e+03    3.84985e+03    2.81861e+03    1.17193e+03   -2.43462e+02
     Coulomb-14        LJ (SR)  Disper. corr.   Coulomb (SR)   Coul. recip.
    3.25555e+04    1.36490e+05   -4.11376e+03   -9.69342e+05    2.54801e+03
      Potential    Kinetic En.   Total Energy  Conserved En.    Temperature
   -7.91849e+05    1.26028e+05   -6.65821e+05    9.07692e+06    2.99369e+02
 Pres. DC (bar) Pressure (bar)   Constr. rmsd
   -1.35375e+02   -7.96905e+01    0.00000e+00

           Step           Time
       83150000   166300.00000

   Energies (kJ/mol)
        G96Bond       G96Angle    Proper Dih.  Improper Dih.          LJ-14
    2.47065e+03    3.92535e+03    2.71061e+03    1.17939e+03   -2.97523e+02
     Coulomb-14        LJ (SR)  Disper. corr.   Coulomb (SR)   Coul. recip.
    3.25475e+04    1.37528e+05   -4.09628e+03   -9.70969e+05    2.50850e+03
      Potential    Kinetic En.   Total Energy  Conserved En.    Temperature
   -7.92493e+05    1.26191e+05   -6.66302e+05    9.08125e+06    2.99757e+02
 Pres. DC (bar) Pressure (bar)   Constr. rmsd
   -1.34228e+02   -1.13104e+02    0.00000e+00

           Step           Time
       83200000   166400.00000

   Energies (kJ/mol)
        G96Bond       G96Angle    Proper Dih.  Improper Dih.          LJ-14
    2.56783e+03    3.72867e+03    2.78287e+03    1.16248e+03   -2.58802e+02
     Coulomb-14        LJ (SR)  Disper. corr.   Coulomb (SR)   Coul. recip.
    3.29176e+04    1.36689e+05   -4.10423e+03   -9.70035e+05    2.56025e+03
      Potential    Kinetic En.   Total Energy  Conserved En.    Temperature
   -7.91988e+05    1.25709e+05   -6.66280e+05    9.08876e+06    2.98612e+02
 Pres. DC (bar) Pressure (bar)   Constr. rmsd
   -1.34749e+02   -9.35762e+01    0.00000e+00

           Step           Time
       83250000   166500.00000

   Energies (kJ/mol)
        G96Bond       G96Angle    Proper Dih.  Improper Dih.          LJ-14
    2.66421e+03    3.88331e+03    2.84454e+03    1.13389e+03   -2.99389e+02
     Coulomb-14        LJ (SR)  Disper. corr.   Coulomb (SR)   Coul. recip.
    3.28760e+04    1.34766e+05   -4.10131e+03   -9.66148e+05    2.54191e+03
      Potential    Kinetic En.   Total Energy  Conserved En.    Temperature
   -7.89839e+05    1.26321e+05   -6.63518e+05    9.09423e+06    3.00065e+02
 Pres. DC (bar) Pressure (bar)   Constr. rmsd
   -1.34558e+02   -2.25458e+02    0.00000e+00

           Step           Time
       83300000   166600.00000

   Energies (kJ/mol)
        G96Bond       G96Angle    Proper Dih.  Improper Dih.          LJ-14
    2.57833e+03    3.81439e+03    2.75089e+03    1.15560e+03   -2.71594e+02
     Coulomb-14        LJ (SR)  Disper. corr.   Coulomb (SR)   Coul. recip.
    3.27787e+04    1.40022e+05   -4.13171e+03   -9.74656e+05    2.57717e+03
      Potential    Kinetic En.   Total Energy  Conserved En.    Temperature
   -7.93383e+05    1.27138e+05   -6.66245e+05    9.10114e+06    3.02006e+02
 Pres. DC (bar) Pressure (bar)   Constr. rmsd
   -1.36559e+02    2.70389e+02    0.00000e+00

           Step           Time
       83350000   166700.00000

   Energies (kJ/mol)
        G96Bond       G96Angle    Proper Dih.  Improper Dih.          LJ-14
    2.54518e+03    3.77287e+03    2.84477e+03    1.21274e+03   -2.62788e+02
     Coulomb-14        LJ (SR)  Disper. corr.   Coulomb (SR)   Coul. recip.
    3.27143e+04    1.38363e+05   -4.12956e+03   -9.70537e+05    2.53764e+03
      Potential    Kinetic En.   Total Energy  Conserved En.    Temperature
   -7.90939e+05    1.26788e+05   -6.64151e+05    9.10617e+06    3.01175e+02
 Pres. DC (bar) Pressure (bar)   Constr. rmsd
   -1.36416e+02    2.07223e+02    0.00000e+00

           Step           Time
       83400000   166800.00000

   Energies (kJ/mol)
        G96Bond       G96Angle    Proper Dih.  Improper Dih.          LJ-14
    2.51159e+03    3.90817e+03    2.80288e+03    1.10913e+03   -2.71468e+02
     Coulomb-14        LJ (SR)  Disper. corr.   Coulomb (SR)   Coul. recip.
    3.25508e+04    1.37284e+05   -4.10020e+03   -9.70694e+05    2.50226e+03
      Potential    Kinetic En.   Total Energy  Conserved En.    Temperature
   -7.92397e+05    1.24708e+05   -6.67690e+05    9.11136e+06    2.96233e+02
 Pres. DC (bar) Pressure (bar)   Constr. rmsd
   -1.34485e+02   -1.15538e+02    0.00000e+00

           Step           Time
       83450000   166900.00000

   Energies (kJ/mol)
        G96Bond       G96Angle    Proper Dih.  Improper Dih.          LJ-14
    2.49077e+03    3.86029e+03    2.83069e+03    1.09812e+03   -2.82045e+02
     Coulomb-14        LJ (SR)  Disper. corr.   Coulomb (SR)   Coul. recip.
    3.24090e+04    1.36391e+05   -4.10328e+03   -9.69787e+05    2.59704e+03
      Potential    Kinetic En.   Total Energy  Conserved En.    Temperature
   -7.92495e+05    1.25279e+05   -6.67216e+05    9.11659e+06    2.97591e+02
 Pres. DC (bar) Pressure (bar)   Constr. rmsd
   -1.34687e+02   -1.44775e+02    0.00000e+00

           Step           Time
       83500000   167000.00000

   Energies (kJ/mol)
        G96Bond       G96Angle    Proper Dih.  Improper Dih.          LJ-14
    2.44578e+03    3.98766e+03    2.78978e+03    1.14075e+03   -2.35847e+02
     Coulomb-14        LJ (SR)  Disper. corr.   Coulomb (SR)   Coul. recip.
    3.26503e+04    1.35496e+05   -4.08134e+03   -9.66704e+05    2.62877e+03
      Potential    Kinetic En.   Total Energy  Conserved En.    Temperature
   -7.89882e+05    1.26748e+05   -6.63134e+05    9.12339e+06    3.01080e+02
 Pres. DC (bar) Pressure (bar)   Constr. rmsd
   -1.33252e+02   -1.92465e+02    0.00000e+00

           Step           Time
       83550000   167100.00000

   Energies (kJ/mol)
        G96Bond       G96Angle    Proper Dih.  Improper Dih.          LJ-14
    2.42068e+03    3.95689e+03    2.79542e+03    1.19575e+03   -2.57617e+02
     Coulomb-14        LJ (SR)  Disper. corr.   Coulomb (SR)   Coul. recip.
    3.25814e+04    1.37176e+05   -4.11684e+03   -9.69850e+05    2.52546e+03
      Potential    Kinetic En.   Total Energy  Conserved En.    Temperature
   -7.91572e+05    1.26157e+05   -6.65415e+05    9.12889e+06    2.99676e+02
 Pres. DC (bar) Pressure (bar)   Constr. rmsd
   -1.35578e+02    8.45395e+01    0.00000e+00

           Step           Time
       83600000   167200.00000

   Energies (kJ/mol)
        G96Bond       G96Angle    Proper Dih.  Improper Dih.          LJ-14
    2.48001e+03    3.84887e+03    2.87157e+03    1.19328e+03   -3.80407e+02
     Coulomb-14        LJ (SR)  Disper. corr.   Coulomb (SR)   Coul. recip.
    3.25308e+04    1.34911e+05   -4.08582e+03   -9.65050e+05    2.59622e+03
      Potential    Kinetic En.   Total Energy  Conserved En.    Temperature
   -7.89084e+05    1.26913e+05   -6.62172e+05    9.13710e+06    3.01471e+02
 Pres. DC (bar) Pressure (bar)   Constr. rmsd
   -1.33544e+02   -2.29832e+02    0.00000e+00

           Step           Time
       83650000   167300.00000

   Energies (kJ/mol)
        G96Bond       G96Angle    Proper Dih.  Improper Dih.          LJ-14
    2.53671e+03    3.78485e+03    2.62983e+03    1.17351e+03   -2.87793e+02
     Coulomb-14        LJ (SR)  Disper. corr.   Coulomb (SR)   Coul. recip.
    3.27831e+04    1.37127e+05   -4.09186e+03   -9.72172e+05    2.51679e+03
      Potential    Kinetic En.   Total Energy  Conserved En.    Temperature
   -7.93999e+05    1.26021e+05   -6.67978e+05    9.14666e+06    2.99353e+02
 Pres. DC (bar) Pressure (bar)   Constr. rmsd
   -1.33939e+02   -1.62478e+02    0.00000e+00

           Step           Time
       83700000   167400.00000

   Energies (kJ/mol)
        G96Bond       G96Angle    Proper Dih.  Improper Dih.          LJ-14
    2.43545e+03    3.90504e+03    2.77975e+03    1.22758e+03   -3.35388e+02
     Coulomb-14        LJ (SR)  Disper. corr.   Coulomb (SR)   Coul. recip.
    3.27208e+04    1.36207e+05   -4.10560e+03   -9.68260e+05    2.59926e+03
      Potential    Kinetic En.   Total Energy  Conserved En.    Temperature
   -7.90826e+05    1.26638e+05   -6.64188e+05    9.15468e+06    3.00819e+02
 Pres. DC (bar) Pressure (bar)   Constr. rmsd
   -1.34839e+02   -1.68302e+02    0.00000e+00

           Step           Time
       83750000   167500.00000

   Energies (kJ/mol)
        G96Bond       G96Angle    Proper Dih.  Improper Dih.          LJ-14
    2.48106e+03    4.00309e+03    2.67458e+03    1.21280e+03   -2.88572e+02
     Coulomb-14        LJ (SR)  Disper. corr.   Coulomb (SR)   Coul. recip.
    3.28158e+04    1.36243e+05   -4.10549e+03   -9.69025e+05    2.51878e+03
      Potential    Kinetic En.   Total Energy  Conserved En.    Temperature
   -7.91470e+05    1.26136e+05   -6.65334e+05    9.16031e+06    2.99625e+02
 Pres. DC (bar) Pressure (bar)   Constr. rmsd
   -1.34832e+02   -7.96742e+01    0.00000e+00

           Step           Time
       83800000   167600.00000

   Energies (kJ/mol)
        G96Bond       G96Angle    Proper Dih.  Improper Dih.          LJ-14
    2.53753e+03    3.84070e+03    2.78691e+03    1.13601e+03   -3.27301e+02
     Coulomb-14        LJ (SR)  Disper. corr.   Coulomb (SR)   Coul. recip.
    3.30212e+04    1.38319e+05   -4.12607e+03   -9.72134e+05    2.52443e+03
      Potential    Kinetic En.   Total Energy  Conserved En.    Temperature
   -7.92421e+05    1.26738e+05   -6.65683e+05    9.16703e+06    3.01057e+02
 Pres. DC (bar) Pressure (bar)   Constr. rmsd
   -1.36186e+02    1.99278e+02    0.00000e+00

Writing checkpoint, step 83827200 at Fri Jun  7 18:52:37 2024


           Step           Time
       83850000   167700.00000

   Energies (kJ/mol)
        G96Bond       G96Angle    Proper Dih.  Improper Dih.          LJ-14
    2.60846e+03    3.89275e+03    2.79230e+03    1.20360e+03   -3.24072e+02
     Coulomb-14        LJ (SR)  Disper. corr.   Coulomb (SR)   Coul. recip.
    3.29135e+04    1.37801e+05   -4.11251e+03   -9.71581e+05    2.51334e+03
      Potential    Kinetic En.   Total Energy  Conserved En.    Temperature
   -7.92292e+05    1.25980e+05   -6.66313e+05    9.17174e+06    2.99255e+02
 Pres. DC (bar) Pressure (bar)   Constr. rmsd
   -1.35294e+02    5.80834e+01    0.00000e+00

           Step           Time
       83900000   167800.00000

   Energies (kJ/mol)
        G96Bond       G96Angle    Proper Dih.  Improper Dih.          LJ-14
    2.45694e+03    3.84202e+03    2.75119e+03    1.11453e+03   -2.70637e+02
     Coulomb-14        LJ (SR)  Disper. corr.   Coulomb (SR)   Coul. recip.
    3.28828e+04    1.34995e+05   -4.12182e+03   -9.68539e+05    2.53993e+03
      Potential    Kinetic En.   Total Energy  Conserved En.    Temperature
   -7.92348e+05    1.26720e+05   -6.65628e+05    9.17610e+06    3.01013e+02
 Pres. DC (bar) Pressure (bar)   Constr. rmsd
   -1.35906e+02   -3.53876e+01    0.00000e+00

           Step           Time
       83950000   167900.00000

   Energies (kJ/mol)
        G96Bond       G96Angle    Proper Dih.  Improper Dih.          LJ-14
    2.44740e+03    3.88181e+03    2.74708e+03    1.29311e+03   -2.33454e+02
     Coulomb-14        LJ (SR)  Disper. corr.   Coulomb (SR)   Coul. recip.
    3.30640e+04    1.35204e+05   -4.07890e+03   -9.67426e+05    2.61100e+03
      Potential    Kinetic En.   Total Energy  Conserved En.    Temperature
   -7.90491e+05    1.26543e+05   -6.63948e+05    9.18172e+06    3.00592e+02
 Pres. DC (bar) Pressure (bar)   Constr. rmsd
   -1.33092e+02   -2.10029e+02    0.00000e+00

           Step           Time
       84000000   168000.00000

   Energies (kJ/mol)
        G96Bond       G96Angle    Proper Dih.  Improper Dih.          LJ-14
    2.44660e+03    3.74885e+03    2.80693e+03    1.19654e+03   -3.26511e+02
     Coulomb-14        LJ (SR)  Disper. corr.   Coulomb (SR)   Coul. recip.
    3.28399e+04    1.36579e+05   -4.12106e+03   -9.70353e+05    2.56042e+03
      Potential    Kinetic En.   Total Energy  Conserved En.    Temperature
   -7.92623e+05    1.25521e+05   -6.67102e+05    9.18599e+06    2.98165e+02
 Pres. DC (bar) Pressure (bar)   Constr. rmsd
   -1.35856e+02    2.15227e+01    0.00000e+00

           Step           Time
       84050000   168100.00000

   Energies (kJ/mol)
        G96Bond       G96Angle    Proper Dih.  Improper Dih.          LJ-14
    2.48831e+03    4.06350e+03    2.74731e+03    1.21697e+03   -1.84351e+02
     Coulomb-14        LJ (SR)  Disper. corr.   Coulomb (SR)   Coul. recip.
    3.28961e+04    1.35411e+05   -4.08113e+03   -9.66441e+05    2.73342e+03
      Potential    Kinetic En.   Total Energy  Conserved En.    Temperature
   -7.89150e+05    1.26920e+05   -6.62230e+05    9.19254e+06    3.01488e+02
 Pres. DC (bar) Pressure (bar)   Constr. rmsd
   -1.33238e+02   -2.50874e+02    0.00000e+00

           Step           Time
       84100000   168200.00000

   Energies (kJ/mol)
        G96Bond       G96Angle    Proper Dih.  Improper Dih.          LJ-14
    2.39074e+03    3.91471e+03    2.85703e+03    1.13755e+03   -2.85675e+02
     Coulomb-14        LJ (SR)  Disper. corr.   Coulomb (SR)   Coul. recip.
    3.26259e+04    1.37788e+05   -4.12653e+03   -9.71604e+05    2.49097e+03
      Potential    Kinetic En.   Total Energy  Conserved En.    Temperature
   -7.92811e+05    1.26433e+05   -6.66379e+05    9.20080e+06    3.00331e+02
 Pres. DC (bar) Pressure (bar)   Constr. rmsd
   -1.36217e+02    9.94210e+01    0.00000e+00

           Step           Time
       84150000   168300.00000

   Energies (kJ/mol)
        G96Bond       G96Angle    Proper Dih.  Improper Dih.          LJ-14
    2.46660e+03    3.83058e+03    2.86134e+03    1.20223e+03   -2.30155e+02
     Coulomb-14        LJ (SR)  Disper. corr.   Coulomb (SR)   Coul. recip.
    3.26570e+04    1.37748e+05   -4.11499e+03   -9.70280e+05    2.47172e+03
      Potential    Kinetic En.   Total Energy  Conserved En.    Temperature
   -7.91387e+05    1.26896e+05   -6.64492e+05    9.20640e+06    3.01431e+02
 Pres. DC (bar) Pressure (bar)   Constr. rmsd
   -1.35456e+02    9.59391e+01    0.00000e+00

           Step           Time
       84200000   168400.00000

   Energies (kJ/mol)
        G96Bond       G96Angle    Proper Dih.  Improper Dih.          LJ-14
    2.49926e+03    3.90862e+03    2.77054e+03    1.11982e+03   -3.29502e+02
     Coulomb-14        LJ (SR)  Disper. corr.   Coulomb (SR)   Coul. recip.
    3.27035e+04    1.35760e+05   -4.09998e+03   -9.67124e+05    2.56875e+03
      Potential    Kinetic En.   Total Energy  Conserved En.    Temperature
   -7.90224e+05    1.25628e+05   -6.64596e+05    9.21166e+06    2.98419e+02
 Pres. DC (bar) Pressure (bar)   Constr. rmsd
   -1.34471e+02   -5.10147e+01    0.00000e+00

           Step           Time
       84250000   168500.00000

   Energies (kJ/mol)
        G96Bond       G96Angle    Proper Dih.  Improper Dih.          LJ-14
    2.54342e+03    3.96699e+03    2.79097e+03    1.18427e+03   -2.48791e+02
     Coulomb-14        LJ (SR)  Disper. corr.   Coulomb (SR)   Coul. recip.
    3.27389e+04    1.37891e+05   -4.11487e+03   -9.71760e+05    2.48782e+03
      Potential    Kinetic En.   Total Energy  Conserved En.    Temperature
   -7.92520e+05    1.26051e+05   -6.66469e+05    9.21736e+06    2.99425e+02
 Pres. DC (bar) Pressure (bar)   Constr. rmsd
   -1.35449e+02    8.55878e+01    0.00000e+00

           Step           Time
       84300000   168600.00000

   Energies (kJ/mol)
        G96Bond       G96Angle    Proper Dih.  Improper Dih.          LJ-14
    2.45581e+03    4.07112e+03    2.84653e+03    1.21771e+03   -2.76539e+02
     Coulomb-14        LJ (SR)  Disper. corr.   Coulomb (SR)   Coul. recip.
    3.28370e+04    1.34352e+05   -4.07876e+03   -9.66784e+05    2.56425e+03
      Potential    Kinetic En.   Total Energy  Conserved En.    Temperature
   -7.90795e+05    1.26143e+05   -6.64652e+05    9.22183e+06    2.99643e+02
 Pres. DC (bar) Pressure (bar)   Constr. rmsd
   -1.33083e+02   -3.66983e+02    0.00000e+00

           Step           Time
       84350000   168700.00000

   Energies (kJ/mol)
        G96Bond       G96Angle    Proper Dih.  Improper Dih.          LJ-14
    2.54716e+03    3.99182e+03    2.84209e+03    1.22888e+03   -2.81636e+02
     Coulomb-14        LJ (SR)  Disper. corr.   Coulomb (SR)   Coul. recip.
    3.27811e+04    1.38098e+05   -4.11121e+03   -9.71574e+05    2.61391e+03
      Potential    Kinetic En.   Total Energy  Conserved En.    Temperature
   -7.91863e+05    1.25969e+05   -6.65894e+05    9.22673e+06    2.99229e+02
 Pres. DC (bar) Pressure (bar)   Constr. rmsd
   -1.35208e+02    8.73272e+01    0.00000e+00

           Step           Time
       84400000   168800.00000

   Energies (kJ/mol)
        G96Bond       G96Angle    Proper Dih.  Improper Dih.          LJ-14
    2.44690e+03    3.78125e+03    2.94497e+03    1.20495e+03   -2.78414e+02
     Coulomb-14        LJ (SR)  Disper. corr.   Coulomb (SR)   Coul. recip.
    3.27560e+04    1.38749e+05   -4.12979e+03   -9.72413e+05    2.48953e+03
      Potential    Kinetic En.   Total Energy  Conserved En.    Temperature
   -7.92449e+05    1.26369e+05   -6.66080e+05    9.23299e+06    3.00180e+02
 Pres. DC (bar) Pressure (bar)   Constr. rmsd
   -1.36432e+02    3.41321e+02    0.00000e+00

           Step           Time
       84450000   168900.00000

   Energies (kJ/mol)
        G96Bond       G96Angle    Proper Dih.  Improper Dih.          LJ-14
    2.39947e+03    3.75244e+03    2.83466e+03    1.17300e+03   -2.62261e+02
     Coulomb-14        LJ (SR)  Disper. corr.   Coulomb (SR)   Coul. recip.
    3.28027e+04    1.36431e+05   -4.10947e+03   -9.69850e+05    2.52705e+03
      Potential    Kinetic En.   Total Energy  Conserved En.    Temperature
   -7.92302e+05    1.25955e+05   -6.66347e+05    9.23925e+06    2.99196e+02
 Pres. DC (bar) Pressure (bar)   Constr. rmsd
   -1.35094e+02    2.64158e+01    0.00000e+00

           Step           Time
       84500000   169000.00000

   Energies (kJ/mol)
        G96Bond       G96Angle    Proper Dih.  Improper Dih.          LJ-14
    2.34629e+03    4.08381e+03    2.77012e+03    1.12895e+03   -2.99196e+02
     Coulomb-14        LJ (SR)  Disper. corr.   Coulomb (SR)   Coul. recip.
    3.27222e+04    1.36401e+05   -4.10913e+03   -9.68900e+05    2.43610e+03
      Potential    Kinetic En.   Total Energy  Conserved En.    Temperature
   -7.91420e+05    1.26343e+05   -6.65078e+05    9.24592e+06    3.00117e+02
 Pres. DC (bar) Pressure (bar)   Constr. rmsd
   -1.35071e+02   -3.92259e+01    0.00000e+00

           Step           Time
       84550000   169100.00000

   Energies (kJ/mol)
        G96Bond       G96Angle    Proper Dih.  Improper Dih.          LJ-14
    2.51049e+03    3.90327e+03    2.81008e+03    1.20867e+03   -2.85012e+02
     Coulomb-14        LJ (SR)  Disper. corr.   Coulomb (SR)   Coul. recip.
    3.25002e+04    1.36187e+05   -4.10632e+03   -9.68939e+05    2.61500e+03
      Potential    Kinetic En.   Total Energy  Conserved En.    Temperature
   -7.91595e+05    1.26132e+05   -6.65463e+05    9.25210e+06    2.99617e+02
 Pres. DC (bar) Pressure (bar)   Constr. rmsd
   -1.34886e+02   -1.43498e+02    0.00000e+00

           Step           Time
       84600000   169200.00000

   Energies (kJ/mol)
        G96Bond       G96Angle    Proper Dih.  Improper Dih.          LJ-14
    2.56922e+03    3.84018e+03    2.82623e+03    1.30370e+03   -2.61816e+02
     Coulomb-14        LJ (SR)  Disper. corr.   Coulomb (SR)   Coul. recip.
    3.26384e+04    1.38641e+05   -4.11202e+03   -9.72235e+05    2.55171e+03
      Potential    Kinetic En.   Total Energy  Conserved En.    Temperature
   -7.92239e+05    1.25743e+05   -6.66495e+05    9.25674e+06    2.98693e+02
 Pres. DC (bar) Pressure (bar)   Constr. rmsd
   -1.35261e+02    2.09862e+02    0.00000e+00

           Step           Time
       84650000   169300.00000

   Energies (kJ/mol)
        G96Bond       G96Angle    Proper Dih.  Improper Dih.          LJ-14
    2.45655e+03    3.90631e+03    2.76748e+03    1.18071e+03   -2.70310e+02
     Coulomb-14        LJ (SR)  Disper. corr.   Coulomb (SR)   Coul. recip.
    3.26148e+04    1.36674e+05   -4.10151e+03   -9.69763e+05    2.47689e+03
      Potential    Kinetic En.   Total Energy  Conserved En.    Temperature
   -7.92058e+05    1.25258e+05   -6.66800e+05    9.26088e+06    2.97541e+02
 Pres. DC (bar) Pressure (bar)   Constr. rmsd
   -1.34571e+02   -9.08764e+01    0.00000e+00

           Step           Time
       84700000   169400.00000

   Energies (kJ/mol)
        G96Bond       G96Angle    Proper Dih.  Improper Dih.          LJ-14
    2.49005e+03    4.00273e+03    2.78166e+03    1.17295e+03   -2.71637e+02
     Coulomb-14        LJ (SR)  Disper. corr.   Coulomb (SR)   Coul. recip.
    3.25672e+04    1.37251e+05   -4.12028e+03   -9.69539e+05    2.48340e+03
      Potential    Kinetic En.   Total Energy  Conserved En.    Temperature
   -7.91182e+05    1.26410e+05   -6.64773e+05    9.26466e+06    3.00276e+02
 Pres. DC (bar) Pressure (bar)   Constr. rmsd
   -1.35804e+02    2.03412e+02    0.00000e+00

           Step           Time
       84750000   169500.00000

   Energies (kJ/mol)
        G96Bond       G96Angle    Proper Dih.  Improper Dih.          LJ-14
    2.63178e+03    3.93121e+03    2.84324e+03    1.21035e+03   -3.16772e+02
     Coulomb-14        LJ (SR)  Disper. corr.   Coulomb (SR)   Coul. recip.
    3.27694e+04    1.34292e+05   -4.08139e+03   -9.66921e+05    2.59902e+03
      Potential    Kinetic En.   Total Energy  Conserved En.    Temperature
   -7.91042e+05    1.26001e+05   -6.65041e+05    9.27073e+06    2.99305e+02
 Pres. DC (bar) Pressure (bar)   Constr. rmsd
   -1.33255e+02   -4.13116e+02    0.00000e+00

           Step           Time
       84800000   169600.00000

   Energies (kJ/mol)
        G96Bond       G96Angle    Proper Dih.  Improper Dih.          LJ-14
    2.42667e+03    3.96261e+03    2.85559e+03    1.24920e+03   -2.49589e+02
     Coulomb-14        LJ (SR)  Disper. corr.   Coulomb (SR)   Coul. recip.
    3.28868e+04    1.38695e+05   -4.14039e+03   -9.72437e+05    2.52663e+03
      Potential    Kinetic En.   Total Energy  Conserved En.    Temperature
   -7.92225e+05    1.26867e+05   -6.65358e+05    9.27659e+06    3.01363e+02
 Pres. DC (bar) Pressure (bar)   Constr. rmsd
   -1.37133e+02    3.88051e+02    0.00000e+00

           Step           Time
       84850000   169700.00000

   Energies (kJ/mol)
        G96Bond       G96Angle    Proper Dih.  Improper Dih.          LJ-14
    2.42414e+03    3.91669e+03    2.83692e+03    1.10697e+03   -2.48479e+02
     Coulomb-14        LJ (SR)  Disper. corr.   Coulomb (SR)   Coul. recip.
    3.28355e+04    1.38280e+05   -4.11344e+03   -9.72562e+05    2.55962e+03
      Potential    Kinetic En.   Total Energy  Conserved En.    Temperature
   -7.92964e+05    1.26205e+05   -6.66759e+05    9.28231e+06    2.99791e+02
 Pres. DC (bar) Pressure (bar)   Constr. rmsd
   -1.35355e+02    2.45265e+02    0.00000e+00

           Step           Time
       84900000   169800.00000

   Energies (kJ/mol)
        G96Bond       G96Angle    Proper Dih.  Improper Dih.          LJ-14
    2.42432e+03    4.01182e+03    2.69960e+03    1.20163e+03   -2.58850e+02
     Coulomb-14        LJ (SR)  Disper. corr.   Coulomb (SR)   Coul. recip.
    3.24936e+04    1.36328e+05   -4.09143e+03   -9.68578e+05    2.61933e+03
      Potential    Kinetic En.   Total Energy  Conserved En.    Temperature
   -7.91150e+05    1.26353e+05   -6.64797e+05    9.28780e+06    3.00142e+02
 Pres. DC (bar) Pressure (bar)   Constr. rmsd
   -1.33911e+02   -8.20410e+01    0.00000e+00

           Step           Time
       84950000   169900.00000

   Energies (kJ/mol)
        G96Bond       G96Angle    Proper Dih.  Improper Dih.          LJ-14
    2.59615e+03    3.86758e+03    2.75996e+03    1.21773e+03   -2.98497e+02
     Coulomb-14        LJ (SR)  Disper. corr.   Coulomb (SR)   Coul. recip.
    3.26289e+04    1.39087e+05   -4.12748e+03   -9.72772e+05    2.55094e+03
      Potential    Kinetic En.   Total Energy  Conserved En.    Temperature
   -7.92490e+05    1.26016e+05   -6.66475e+05    9.29356e+06    2.99340e+02
 Pres. DC (bar) Pressure (bar)   Constr. rmsd
   -1.36280e+02    1.84817e+02    0.00000e+00

           Step           Time
       85000000   170000.00000

   Energies (kJ/mol)
        G96Bond       G96Angle    Proper Dih.  Improper Dih.          LJ-14
    2.48356e+03    3.88858e+03    2.77622e+03    1.15126e+03   -2.06174e+02
     Coulomb-14        LJ (SR)  Disper. corr.   Coulomb (SR)   Coul. recip.
    3.25334e+04    1.38409e+05   -4.12545e+03   -9.71913e+05    2.56113e+03
      Potential    Kinetic En.   Total Energy  Conserved En.    Temperature
   -7.92442e+05    1.26461e+05   -6.65981e+05    9.29797e+06    3.00399e+02
 Pres. DC (bar) Pressure (bar)   Constr. rmsd
   -1.36145e+02    1.06018e+02    0.00000e+00

           Step           Time
       85050000   170100.00000

   Energies (kJ/mol)
        G96Bond       G96Angle    Proper Dih.  Improper Dih.          LJ-14
    2.45186e+03    3.88339e+03    2.88493e+03    1.25168e+03   -3.38251e+02
     Coulomb-14        LJ (SR)  Disper. corr.   Coulomb (SR)   Coul. recip.
    3.26262e+04    1.35368e+05   -4.09172e+03   -9.67419e+05    2.55357e+03
      Potential    Kinetic En.   Total Energy  Conserved En.    Temperature
   -7.90829e+05    1.25887e+05   -6.64942e+05    9.30505e+06    2.99034e+02
 Pres. DC (bar) Pressure (bar)   Constr. rmsd
   -1.33930e+02   -2.01108e+02    0.00000e+00

           Step           Time
       85100000   170200.00000

   Energies (kJ/mol)
        G96Bond       G96Angle    Proper Dih.  Improper Dih.          LJ-14
    2.47201e+03    3.79436e+03    2.77156e+03    1.19230e+03   -2.06375e+02
     Coulomb-14        LJ (SR)  Disper. corr.   Coulomb (SR)   Coul. recip.
    3.24715e+04    1.35755e+05   -4.09040e+03   -9.68623e+05    2.53359e+03
      Potential    Kinetic En.   Total Energy  Conserved En.    Temperature
   -7.91929e+05    1.26020e+05   -6.65909e+05    9.31095e+06    2.99351e+02
 Pres. DC (bar) Pressure (bar)   Constr. rmsd
   -1.33843e+02   -2.01642e+02    0.00000e+00

           Step           Time
       85150000   170300.00000

   Energies (kJ/mol)
        G96Bond       G96Angle    Proper Dih.  Improper Dih.          LJ-14
    2.54649e+03    3.96515e+03    2.75232e+03    1.20791e+03   -2.48991e+02
     Coulomb-14        LJ (SR)  Disper. corr.   Coulomb (SR)   Coul. recip.
    3.27458e+04    1.35105e+05   -4.09291e+03   -9.68798e+05    2.51797e+03
      Potential    Kinetic En.   Total Energy  Conserved En.    Temperature
   -7.92300e+05    1.26807e+05   -6.65492e+05    9.31626e+06    3.01221e+02
 Pres. DC (bar) Pressure (bar)   Constr. rmsd
   -1.34008e+02   -2.51664e+02    0.00000e+00

           Step           Time
       85200000   170400.00000

   Energies (kJ/mol)
        G96Bond       G96Angle    Proper Dih.  Improper Dih.          LJ-14
    2.46001e+03    4.01411e+03    2.77047e+03    1.25983e+03   -2.78010e+02
     Coulomb-14        LJ (SR)  Disper. corr.   Coulomb (SR)   Coul. recip.
    3.28034e+04    1.38177e+05   -4.14720e+03   -9.71901e+05    2.55798e+03
      Potential    Kinetic En.   Total Energy  Conserved En.    Temperature
   -7.92283e+05    1.26650e+05   -6.65633e+05    9.32076e+06    3.00848e+02
 Pres. DC (bar) Pressure (bar)   Constr. rmsd
   -1.37584e+02    4.32065e+02    0.00000e+00

           Step           Time
       85250000   170500.00000

   Energies (kJ/mol)
        G96Bond       G96Angle    Proper Dih.  Improper Dih.          LJ-14
    2.43318e+03    3.70330e+03    2.72937e+03    1.08358e+03   -2.03615e+02
     Coulomb-14        LJ (SR)  Disper. corr.   Coulomb (SR)   Coul. recip.
    3.27362e+04    1.37698e+05   -4.11969e+03   -9.70922e+05    2.56984e+03
      Potential    Kinetic En.   Total Energy  Conserved En.    Temperature
   -7.92292e+05    1.25790e+05   -6.66502e+05    9.32948e+06    2.98805e+02
 Pres. DC (bar) Pressure (bar)   Constr. rmsd
   -1.35766e+02    1.04664e+02    0.00000e+00

           Step           Time
       85300000   170600.00000

   Energies (kJ/mol)
        G96Bond       G96Angle    Proper Dih.  Improper Dih.          LJ-14
    2.46411e+03    3.86701e+03    2.75733e+03    1.14140e+03   -2.39816e+02
     Coulomb-14        LJ (SR)  Disper. corr.   Coulomb (SR)   Coul. recip.
    3.28604e+04    1.35542e+05   -4.08434e+03   -9.66868e+05    2.57432e+03
      Potential    Kinetic En.   Total Energy  Conserved En.    Temperature
   -7.89985e+05    1.26723e+05   -6.63262e+05    9.33681e+06    3.01021e+02
 Pres. DC (bar) Pressure (bar)   Constr. rmsd
   -1.33447e+02   -3.63726e+01    0.00000e+00

           Step           Time
       85350000   170700.00000

   Energies (kJ/mol)
        G96Bond       G96Angle    Proper Dih.  Improper Dih.          LJ-14
    2.53729e+03    3.85550e+03    2.75585e+03    1.17861e+03   -1.82861e+02
     Coulomb-14        LJ (SR)  Disper. corr.   Coulomb (SR)   Coul. recip.
    3.28471e+04    1.37687e+05   -4.12876e+03   -9.70610e+05    2.53558e+03
      Potential    Kinetic En.   Total Energy  Conserved En.    Temperature
   -7.91525e+05    1.25909e+05   -6.65616e+05    9.34229e+06    2.99086e+02
 Pres. DC (bar) Pressure (bar)   Constr. rmsd
   -1.36364e+02    1.47847e+02    0.00000e+00

           Step           Time
       85400000   170800.00000

   Energies (kJ/mol)
        G96Bond       G96Angle    Proper Dih.  Improper Dih.          LJ-14
    2.43709e+03    3.88994e+03    2.90179e+03    1.18655e+03   -2.64773e+02
     Coulomb-14        LJ (SR)  Disper. corr.   Coulomb (SR)   Coul. recip.
    3.25947e+04    1.35029e+05   -4.10601e+03   -9.69544e+05    2.54090e+03
      Potential    Kinetic En.   Total Energy  Conserved En.    Temperature
   -7.93335e+05    1.25428e+05   -6.67907e+05    9.34861e+06    2.97945e+02
 Pres. DC (bar) Pressure (bar)   Constr. rmsd
   -1.34866e+02   -1.65597e+02    0.00000e+00

           Step           Time
       85450000   170900.00000

   Energies (kJ/mol)
        G96Bond       G96Angle    Proper Dih.  Improper Dih.          LJ-14
    2.56390e+03    3.78828e+03    2.86238e+03    1.16929e+03   -1.88847e+02
     Coulomb-14        LJ (SR)  Disper. corr.   Coulomb (SR)   Coul. recip.
    3.25783e+04    1.35782e+05   -4.09777e+03   -9.68209e+05    2.51307e+03
      Potential    Kinetic En.   Total Energy  Conserved En.    Temperature
   -7.91239e+05    1.27426e+05   -6.63813e+05    9.35373e+06    3.02691e+02
 Pres. DC (bar) Pressure (bar)   Constr. rmsd
   -1.34326e+02   -1.06953e+02    0.00000e+00

           Step           Time
       85500000   171000.00000

   Energies (kJ/mol)
        G96Bond       G96Angle    Proper Dih.  Improper Dih.          LJ-14
    2.48666e+03    3.91529e+03    2.72779e+03    1.09197e+03   -2.73161e+02
     Coulomb-14        LJ (SR)  Disper. corr.   Coulomb (SR)   Coul. recip.
    3.27709e+04    1.36094e+05   -4.09802e+03   -9.69088e+05    2.50589e+03
      Potential    Kinetic En.   Total Energy  Conserved En.    Temperature
   -7.91866e+05    1.26505e+05   -6.65361e+05    9.35822e+06    3.00502e+02
 Pres. DC (bar) Pressure (bar)   Constr. rmsd
   -1.34342e+02   -1.24240e+02    0.00000e+00

           Step           Time
       85550000   171100.00000

   Energies (kJ/mol)
        G96Bond       G96Angle    Proper Dih.  Improper Dih.          LJ-14
    2.31597e+03    3.86664e+03    2.86067e+03    1.21410e+03   -3.23089e+02
     Coulomb-14        LJ (SR)  Disper. corr.   Coulomb (SR)   Coul. recip.
    3.28490e+04    1.38921e+05   -4.11812e+03   -9.72127e+05    2.49703e+03
      Potential    Kinetic En.   Total Energy  Conserved En.    Temperature
   -7.92044e+05    1.26340e+05   -6.65704e+05    9.36437e+06    3.00112e+02
 Pres. DC (bar) Pressure (bar)   Constr. rmsd
   -1.35662e+02    2.39461e+02    0.00000e+00

           Step           Time
       85600000   171200.00000

   Energies (kJ/mol)
        G96Bond       G96Angle    Proper Dih.  Improper Dih.          LJ-14
    2.66356e+03    3.86269e+03    2.78188e+03    1.20291e+03   -2.23413e+02
     Coulomb-14        LJ (SR)  Disper. corr.   Coulomb (SR)   Coul. recip.
    3.26160e+04    1.36175e+05   -4.11351e+03   -9.70408e+05    2.49789e+03
      Potential    Kinetic En.   Total Energy  Conserved En.    Temperature
   -7.92945e+05    1.27099e+05   -6.65846e+05    9.37143e+06    3.01914e+02
 Pres. DC (bar) Pressure (bar)   Constr. rmsd
   -1.35359e+02   -5.34569e+01    0.00000e+00

           Step           Time
       85650000   171300.00000

   Energies (kJ/mol)
        G96Bond       G96Angle    Proper Dih.  Improper Dih.          LJ-14
    2.49273e+03    3.81019e+03    2.85162e+03    1.20812e+03   -2.17823e+02
     Coulomb-14        LJ (SR)  Disper. corr.   Coulomb (SR)   Coul. recip.
    3.27477e+04    1.35095e+05   -4.09879e+03   -9.67821e+05    2.50582e+03
      Potential    Kinetic En.   Total Energy  Conserved En.    Temperature
   -7.91427e+05    1.26801e+05   -6.64626e+05    9.37738e+06    3.01206e+02
 Pres. DC (bar) Pressure (bar)   Constr. rmsd
   -1.34392e+02   -1.91320e+02    0.00000e+00

           Step           Time
       85700000   171400.00000

   Energies (kJ/mol)
        G96Bond       G96Angle    Proper Dih.  Improper Dih.          LJ-14
    2.45350e+03    3.99433e+03    2.79619e+03    1.13837e+03   -2.35092e+02
     Coulomb-14        LJ (SR)  Disper. corr.   Coulomb (SR)   Coul. recip.
    3.27810e+04    1.34650e+05   -4.08716e+03   -9.66453e+05    2.57658e+03
      Potential    Kinetic En.   Total Energy  Conserved En.    Temperature
   -7.90385e+05    1.25613e+05   -6.64772e+05    9.38534e+06    2.98384e+02
 Pres. DC (bar) Pressure (bar)   Constr. rmsd
   -1.33632e+02   -2.43772e+02    0.00000e+00

           Step           Time
       85750000   171500.00000

   Energies (kJ/mol)
        G96Bond       G96Angle    Proper Dih.  Improper Dih.          LJ-14
    2.40544e+03    3.71129e+03    2.76342e+03    1.16560e+03   -2.39684e+02
     Coulomb-14        LJ (SR)  Disper. corr.   Coulomb (SR)   Coul. recip.
    3.26935e+04    1.40630e+05   -4.14422e+03   -9.75720e+05    2.51953e+03
      Potential    Kinetic En.   Total Energy  Conserved En.    Temperature
   -7.94215e+05    1.25924e+05   -6.68292e+05    9.39253e+06    2.99122e+02
 Pres. DC (bar) Pressure (bar)   Constr. rmsd
   -1.37386e+02    5.99384e+02    0.00000e+00

           Step           Time
       85800000   171600.00000

   Energies (kJ/mol)
        G96Bond       G96Angle    Proper Dih.  Improper Dih.          LJ-14
    2.52888e+03    3.97220e+03    2.69668e+03    1.13802e+03   -2.49121e+02
     Coulomb-14        LJ (SR)  Disper. corr.   Coulomb (SR)   Coul. recip.
    3.27198e+04    1.35934e+05   -4.10958e+03   -9.69096e+05    2.57067e+03
      Potential    Kinetic En.   Total Energy  Conserved En.    Temperature
   -7.91894e+05    1.26870e+05   -6.65025e+05    9.39835e+06    3.01369e+02
 Pres. DC (bar) Pressure (bar)   Constr. rmsd
   -1.35101e+02   -3.62454e+01    0.00000e+00

           Step           Time
       85850000   171700.00000

   Energies (kJ/mol)
        G96Bond       G96Angle    Proper Dih.  Improper Dih.          LJ-14
    2.57648e+03    3.94061e+03    2.92552e+03    1.19888e+03   -2.94445e+02
     Coulomb-14        LJ (SR)  Disper. corr.   Coulomb (SR)   Coul. recip.
    3.27335e+04    1.37111e+05   -4.10654e+03   -9.69238e+05    2.51335e+03
      Potential    Kinetic En.   Total Energy  Conserved En.    Temperature
   -7.90639e+05    1.26133e+05   -6.64507e+05    9.40236e+06    2.99619e+02
 Pres. DC (bar) Pressure (bar)   Constr. rmsd
   -1.34901e+02    5.03243e+01    0.00000e+00

           Step           Time
       85900000   171800.00000

   Energies (kJ/mol)
        G96Bond       G96Angle    Proper Dih.  Improper Dih.          LJ-14
    2.50309e+03    3.84768e+03    2.68960e+03    1.19038e+03   -2.03109e+02
     Coulomb-14        LJ (SR)  Disper. corr.   Coulomb (SR)   Coul. recip.
    3.27073e+04    1.36673e+05   -4.11503e+03   -9.70226e+05    2.56024e+03
      Potential    Kinetic En.   Total Energy  Conserved En.    Temperature
   -7.92373e+05    1.26193e+05   -6.66180e+05    9.40862e+06    2.99761e+02
 Pres. DC (bar) Pressure (bar)   Constr. rmsd
   -1.35459e+02    6.47032e+01    0.00000e+00

           Step           Time
       85950000   171900.00000

   Energies (kJ/mol)
        G96Bond       G96Angle    Proper Dih.  Improper Dih.          LJ-14
    2.57850e+03    3.97534e+03    2.92878e+03    1.20287e+03   -3.00333e+02
     Coulomb-14        LJ (SR)  Disper. corr.   Coulomb (SR)   Coul. recip.
    3.27538e+04    1.34725e+05   -4.06975e+03   -9.66355e+05    2.64322e+03
      Potential    Kinetic En.   Total Energy  Conserved En.    Temperature
   -7.89918e+05    1.25886e+05   -6.64032e+05    9.41467e+06    2.99032e+02
 Pres. DC (bar) Pressure (bar)   Constr. rmsd
   -1.32496e+02   -3.49340e+02    0.00000e+00

           Step           Time
       86000000   172000.00000

   Energies (kJ/mol)
        G96Bond       G96Angle    Proper Dih.  Improper Dih.          LJ-14
    2.39315e+03    3.85344e+03    2.82452e+03    1.21373e+03   -2.46602e+02
     Coulomb-14        LJ (SR)  Disper. corr.   Coulomb (SR)   Coul. recip.
    3.26618e+04    1.37815e+05   -4.12843e+03   -9.72361e+05    2.50161e+03
      Potential    Kinetic En.   Total Energy  Conserved En.    Temperature
   -7.93473e+05    1.25654e+05   -6.67818e+05    9.42585e+06    2.98482e+02
 Pres. DC (bar) Pressure (bar)   Constr. rmsd
   -1.36342e+02    1.17172e+02    0.00000e+00

           Step           Time
       86050000   172100.00000

   Energies (kJ/mol)
        G96Bond       G96Angle    Proper Dih.  Improper Dih.          LJ-14
    2.65007e+03    3.96049e+03    2.84651e+03    1.19491e+03   -3.02569e+02
     Coulomb-14        LJ (SR)  Disper. corr.   Coulomb (SR)   Coul. recip.
    3.26268e+04    1.35548e+05   -4.09808e+03   -9.66925e+05    2.62466e+03
      Potential    Kinetic En.   Total Energy  Conserved En.    Temperature
   -7.89874e+05    1.25683e+05   -6.64192e+05    9.43174e+06    2.98549e+02
 Pres. DC (bar) Pressure (bar)   Constr. rmsd
   -1.34346e+02   -1.59449e+02    0.00000e+00

           Step           Time
       86100000   172200.00000

   Energies (kJ/mol)
        G96Bond       G96Angle    Proper Dih.  Improper Dih.          LJ-14
    2.36943e+03    3.82216e+03    2.67584e+03    1.20887e+03   -2.92762e+02
     Coulomb-14        LJ (SR)  Disper. corr.   Coulomb (SR)   Coul. recip.
    3.26912e+04    1.35492e+05   -4.11094e+03   -9.68269e+05    2.53530e+03
      Potential    Kinetic En.   Total Energy  Conserved En.    Temperature
   -7.91878e+05    1.25407e+05   -6.66470e+05    9.43801e+06    2.97895e+02
 Pres. DC (bar) Pressure (bar)   Constr. rmsd
   -1.35190e+02   -2.00845e+02    0.00000e+00

           Step           Time
       86150000   172300.00000

   Energies (kJ/mol)
        G96Bond       G96Angle    Proper Dih.  Improper Dih.          LJ-14
    2.44792e+03    4.05648e+03    2.86408e+03    1.22266e+03   -3.47290e+02
     Coulomb-14        LJ (SR)  Disper. corr.   Coulomb (SR)   Coul. recip.
    3.26753e+04    1.35232e+05   -4.07910e+03   -9.67685e+05    2.54513e+03
      Potential    Kinetic En.   Total Energy  Conserved En.    Temperature
   -7.91068e+05    1.26250e+05   -6.64818e+05    9.44486e+06    2.99896e+02
 Pres. DC (bar) Pressure (bar)   Constr. rmsd
   -1.33106e+02   -3.12306e+02    0.00000e+00

           Step           Time
       86200000   172400.00000

   Energies (kJ/mol)
        G96Bond       G96Angle    Proper Dih.  Improper Dih.          LJ-14
    2.32515e+03    3.68722e+03    2.89833e+03    1.09303e+03   -2.67252e+02
     Coulomb-14        LJ (SR)  Disper. corr.   Coulomb (SR)   Coul. recip.
    3.27360e+04    1.36684e+05   -4.11223e+03   -9.69428e+05    2.50556e+03
      Potential    Kinetic En.   Total Energy  Conserved En.    Temperature
   -7.91878e+05    1.25537e+05   -6.66341e+05    9.45152e+06    2.98203e+02
 Pres. DC (bar) Pressure (bar)   Constr. rmsd
   -1.35275e+02   -3.79899e+01    0.00000e+00

           Step           Time
       86250000   172500.00000

   Energies (kJ/mol)
        G96Bond       G96Angle    Proper Dih.  Improper Dih.          LJ-14
    2.49143e+03    3.67735e+03    2.71414e+03    1.12284e+03   -2.80560e+02
     Coulomb-14        LJ (SR)  Disper. corr.   Coulomb (SR)   Coul. recip.
    3.29652e+04    1.36952e+05   -4.13227e+03   -9.70014e+05    2.56488e+03
      Potential    Kinetic En.   Total Energy  Conserved En.    Temperature
   -7.91939e+05    1.26513e+05   -6.65427e+05    9.45937e+06    3.00521e+02
 Pres. DC (bar) Pressure (bar)   Constr. rmsd
   -1.36595e+02    1.28023e+02    0.00000e+00

           Step           Time
       86300000   172600.00000

   Energies (kJ/mol)
        G96Bond       G96Angle    Proper Dih.  Improper Dih.          LJ-14
    2.50428e+03    3.94637e+03    2.72661e+03    1.20694e+03   -2.72061e+02
     Coulomb-14        LJ (SR)  Disper. corr.   Coulomb (SR)   Coul. recip.
    3.28562e+04    1.37578e+05   -4.11358e+03   -9.70144e+05    2.64465e+03
      Potential    Kinetic En.   Total Energy  Conserved En.    Temperature
   -7.91066e+05    1.26480e+05   -6.64586e+05    9.46464e+06    3.00443e+02
 Pres. DC (bar) Pressure (bar)   Constr. rmsd
   -1.35364e+02    9.61933e+01    0.00000e+00

           Step           Time
       86350000   172700.00000

   Energies (kJ/mol)
        G96Bond       G96Angle    Proper Dih.  Improper Dih.          LJ-14
    2.51543e+03    3.69630e+03    2.89262e+03    1.22558e+03   -2.56430e+02
     Coulomb-14        LJ (SR)  Disper. corr.   Coulomb (SR)   Coul. recip.
    3.27316e+04    1.38013e+05   -4.10721e+03   -9.71045e+05    2.52383e+03
      Potential    Kinetic En.   Total Energy  Conserved En.    Temperature
   -7.91810e+05    1.26773e+05   -6.65037e+05    9.47048e+06    3.01139e+02
 Pres. DC (bar) Pressure (bar)   Constr. rmsd
   -1.34945e+02    8.22084e+01    0.00000e+00

           Step           Time
       86400000   172800.00000

   Energies (kJ/mol)
        G96Bond       G96Angle    Proper Dih.  Improper Dih.          LJ-14
    2.49906e+03    3.83193e+03    2.81323e+03    1.17137e+03   -3.23039e+02
     Coulomb-14        LJ (SR)  Disper. corr.   Coulomb (SR)   Coul. recip.
    3.27891e+04    1.37458e+05   -4.13591e+03   -9.71749e+05    2.52895e+03
      Potential    Kinetic En.   Total Energy  Conserved En.    Temperature
   -7.93116e+05    1.26743e+05   -6.66374e+05    9.47989e+06    3.01067e+02
 Pres. DC (bar) Pressure (bar)   Constr. rmsd
   -1.36836e+02    2.58231e+01    0.00000e+00

           Step           Time
       86450000   172900.00000

   Energies (kJ/mol)
        G96Bond       G96Angle    Proper Dih.  Improper Dih.          LJ-14
    2.36998e+03    3.89276e+03    2.74369e+03    1.24411e+03   -3.09945e+02
     Coulomb-14        LJ (SR)  Disper. corr.   Coulomb (SR)   Coul. recip.
    3.28775e+04    1.36729e+05   -4.12184e+03   -9.69811e+05    2.53255e+03
      Potential    Kinetic En.   Total Energy  Conserved En.    Temperature
   -7.91853e+05    1.26094e+05   -6.65759e+05    9.48550e+06    2.99527e+02
 Pres. DC (bar) Pressure (bar)   Constr. rmsd
   -1.35907e+02    1.01458e+01    0.00000e+00

           Step           Time
       86500000   173000.00000

   Energies (kJ/mol)
        G96Bond       G96Angle    Proper Dih.  Improper Dih.          LJ-14
    2.65963e+03    3.91731e+03    2.87896e+03    1.18477e+03   -3.06343e+02
     Coulomb-14        LJ (SR)  Disper. corr.   Coulomb (SR)   Coul. recip.
    3.25880e+04    1.36800e+05   -4.09154e+03   -9.69543e+05    2.56122e+03
      Potential    Kinetic En.   Total Energy  Conserved En.    Temperature
   -7.91351e+05    1.26536e+05   -6.64816e+05    9.49242e+06    3.00576e+02
 Pres. DC (bar) Pressure (bar)   Constr. rmsd
   -1.33918e+02   -1.48916e+02    0.00000e+00

           Step           Time
       86550000   173100.00000

   Energies (kJ/mol)
        G96Bond       G96Angle    Proper Dih.  Improper Dih.          LJ-14
    2.56242e+03    3.68481e+03    2.78961e+03    1.14798e+03   -2.63315e+02
     Coulomb-14        LJ (SR)  Disper. corr.   Coulomb (SR)   Coul. recip.
    3.30530e+04    1.38684e+05   -4.11715e+03   -9.72023e+05    2.61403e+03
      Potential    Kinetic En.   Total Energy  Conserved En.    Temperature
   -7.91868e+05    1.26023e+05   -6.65845e+05    9.49808e+06    2.99357e+02
 Pres. DC (bar) Pressure (bar)   Constr. rmsd
   -1.35598e+02    1.64692e+02    0.00000e+00

           Step           Time
       86600000   173200.00000

   Energies (kJ/mol)
        G96Bond       G96Angle    Proper Dih.  Improper Dih.          LJ-14
    2.56128e+03    3.78573e+03    2.78993e+03    1.18319e+03   -2.36183e+02
     Coulomb-14        LJ (SR)  Disper. corr.   Coulomb (SR)   Coul. recip.
    3.28948e+04    1.36704e+05   -4.10736e+03   -9.67874e+05    2.49585e+03
      Potential    Kinetic En.   Total Energy  Conserved En.    Temperature
   -7.89802e+05    1.27245e+05   -6.62557e+05    9.50415e+06    3.02261e+02
 Pres. DC (bar) Pressure (bar)   Constr. rmsd
   -1.34955e+02    1.38956e+02    0.00000e+00

Writing checkpoint, step 86614000 at Fri Jun  7 19:07:37 2024


           Step           Time
       86650000   173300.00000

   Energies (kJ/mol)
        G96Bond       G96Angle    Proper Dih.  Improper Dih.          LJ-14
    2.50276e+03    3.93237e+03    2.81395e+03    1.16692e+03   -2.34419e+02
     Coulomb-14        LJ (SR)  Disper. corr.   Coulomb (SR)   Coul. recip.
    3.27047e+04    1.37431e+05   -4.12372e+03   -9.70256e+05    2.46642e+03
      Potential    Kinetic En.   Total Energy  Conserved En.    Temperature
   -7.91595e+05    1.25764e+05   -6.65831e+05    9.51175e+06    2.98743e+02
 Pres. DC (bar) Pressure (bar)   Constr. rmsd
   -1.36031e+02    5.73469e+01    0.00000e+00

           Step           Time
       86700000   173400.00000

   Energies (kJ/mol)
        G96Bond       G96Angle    Proper Dih.  Improper Dih.          LJ-14
    2.48214e+03    3.94309e+03    2.89027e+03    1.20399e+03   -2.74958e+02
     Coulomb-14        LJ (SR)  Disper. corr.   Coulomb (SR)   Coul. recip.
    3.25875e+04    1.39787e+05   -4.16287e+03   -9.74902e+05    2.52826e+03
      Potential    Kinetic En.   Total Energy  Conserved En.    Temperature
   -7.93918e+05    1.26651e+05   -6.67267e+05    9.51796e+06    3.00850e+02
 Pres. DC (bar) Pressure (bar)   Constr. rmsd
   -1.38625e+02    3.89007e+02    0.00000e+00

           Step           Time
       86750000   173500.00000

   Energies (kJ/mol)
        G96Bond       G96Angle    Proper Dih.  Improper Dih.          LJ-14
    2.38532e+03    3.94355e+03    2.85229e+03    1.15387e+03   -3.19623e+02
     Coulomb-14        LJ (SR)  Disper. corr.   Coulomb (SR)   Coul. recip.
    3.26897e+04    1.37382e+05   -4.09045e+03   -9.69437e+05    2.65742e+03
      Potential    Kinetic En.   Total Energy  Conserved En.    Temperature
   -7.90783e+05    1.27220e+05   -6.63563e+05    9.52432e+06    3.02200e+02
 Pres. DC (bar) Pressure (bar)   Constr. rmsd
   -1.33847e+02   -7.61180e+01    0.00000e+00

           Step           Time
       86800000   173600.00000

   Energies (kJ/mol)
        G96Bond       G96Angle    Proper Dih.  Improper Dih.          LJ-14
    2.51003e+03    3.83586e+03    2.70565e+03    1.22963e+03   -2.78343e+02
     Coulomb-14        LJ (SR)  Disper. corr.   Coulomb (SR)   Coul. recip.
    3.24772e+04    1.36092e+05   -4.10104e+03   -9.68703e+05    2.47544e+03
      Potential    Kinetic En.   Total Energy  Conserved En.    Temperature
   -7.91757e+05    1.25586e+05   -6.66172e+05    9.53257e+06    2.98319e+02
 Pres. DC (bar) Pressure (bar)   Constr. rmsd
   -1.34540e+02   -1.11132e+02    0.00000e+00

           Step           Time
       86850000   173700.00000

   Energies (kJ/mol)
        G96Bond       G96Angle    Proper Dih.  Improper Dih.          LJ-14
    2.53637e+03    3.87469e+03    2.76193e+03    1.22170e+03   -3.25103e+02
     Coulomb-14        LJ (SR)  Disper. corr.   Coulomb (SR)   Coul. recip.
    3.25804e+04    1.36630e+05   -4.10368e+03   -9.69751e+05    2.58586e+03
      Potential    Kinetic En.   Total Energy  Conserved En.    Temperature
   -7.91989e+05    1.26744e+05   -6.65244e+05    9.53934e+06    3.01071e+02
 Pres. DC (bar) Pressure (bar)   Constr. rmsd
   -1.34713e+02   -1.49764e+02    0.00000e+00

           Step           Time
       86900000   173800.00000

   Energies (kJ/mol)
        G96Bond       G96Angle    Proper Dih.  Improper Dih.          LJ-14
    2.63328e+03    3.88216e+03    2.80520e+03    1.22703e+03   -2.97115e+02
     Coulomb-14        LJ (SR)  Disper. corr.   Coulomb (SR)   Coul. recip.
    3.28000e+04    1.36821e+05   -4.12326e+03   -9.68490e+05    2.57979e+03
      Potential    Kinetic En.   Total Energy  Conserved En.    Temperature
   -7.90162e+05    1.25910e+05   -6.64252e+05    9.54682e+06    2.99089e+02
 Pres. DC (bar) Pressure (bar)   Constr. rmsd
   -1.36001e+02    5.25896e+00    0.00000e+00

           Step           Time
       86950000   173900.00000

   Energies (kJ/mol)
        G96Bond       G96Angle    Proper Dih.  Improper Dih.          LJ-14
    2.40670e+03    3.85747e+03    2.88127e+03    1.22906e+03   -2.71236e+02
     Coulomb-14        LJ (SR)  Disper. corr.   Coulomb (SR)   Coul. recip.
    3.28756e+04    1.38760e+05   -4.12773e+03   -9.73320e+05    2.61815e+03
      Potential    Kinetic En.   Total Energy  Conserved En.    Temperature
   -7.93090e+05    1.26125e+05   -6.66965e+05    9.55373e+06    2.99601e+02
 Pres. DC (bar) Pressure (bar)   Constr. rmsd
   -1.36296e+02    2.69350e+02    0.00000e+00

           Step           Time
       87000000   174000.00000

   Energies (kJ/mol)
        G96Bond       G96Angle    Proper Dih.  Improper Dih.          LJ-14
    2.45333e+03    3.90921e+03    2.85434e+03    1.20354e+03   -3.00551e+02
     Coulomb-14        LJ (SR)  Disper. corr.   Coulomb (SR)   Coul. recip.
    3.26292e+04    1.36588e+05   -4.11642e+03   -9.68386e+05    2.55708e+03
      Potential    Kinetic En.   Total Energy  Conserved En.    Temperature
   -7.90609e+05    1.25850e+05   -6.64759e+05    9.56101e+06    2.98946e+02
 Pres. DC (bar) Pressure (bar)   Constr. rmsd
   -1.35551e+02    1.16957e+02    0.00000e+00

           Step           Time
       87050000   174100.00000

   Energies (kJ/mol)
        G96Bond       G96Angle    Proper Dih.  Improper Dih.          LJ-14
    2.40650e+03    3.76084e+03    2.96954e+03    1.18890e+03   -2.72945e+02
     Coulomb-14        LJ (SR)  Disper. corr.   Coulomb (SR)   Coul. recip.
    3.29018e+04    1.35858e+05   -4.09884e+03   -9.68490e+05    2.56340e+03
      Potential    Kinetic En.   Total Energy  Conserved En.    Temperature
   -7.91213e+05    1.25673e+05   -6.65540e+05    9.56714e+06    2.98527e+02
 Pres. DC (bar) Pressure (bar)   Constr. rmsd
   -1.34396e+02   -7.74102e+01    0.00000e+00

           Step           Time
       87100000   174200.00000

   Energies (kJ/mol)
        G96Bond       G96Angle    Proper Dih.  Improper Dih.          LJ-14
    2.45354e+03    3.78684e+03    2.86914e+03    1.23015e+03   -2.58437e+02
     Coulomb-14        LJ (SR)  Disper. corr.   Coulomb (SR)   Coul. recip.
    3.28370e+04    1.38772e+05   -4.12683e+03   -9.72830e+05    2.55542e+03
      Potential    Kinetic En.   Total Energy  Conserved En.    Temperature
   -7.92711e+05    1.26886e+05   -6.65826e+05    9.57400e+06    3.01407e+02
 Pres. DC (bar) Pressure (bar)   Constr. rmsd
   -1.36236e+02    3.27603e+02    0.00000e+00

           Step           Time
       87150000   174300.00000

   Energies (kJ/mol)
        G96Bond       G96Angle    Proper Dih.  Improper Dih.          LJ-14
    2.33534e+03    3.91700e+03    2.87751e+03    1.21186e+03   -3.63582e+02
     Coulomb-14        LJ (SR)  Disper. corr.   Coulomb (SR)   Coul. recip.
    3.27551e+04    1.37716e+05   -4.11247e+03   -9.71375e+05    2.61130e+03
      Potential    Kinetic En.   Total Energy  Conserved En.    Temperature
   -7.92427e+05    1.25011e+05   -6.67416e+05    9.57878e+06    2.96953e+02
 Pres. DC (bar) Pressure (bar)   Constr. rmsd
   -1.35291e+02    1.00617e+02    0.00000e+00

           Step           Time
       87200000   174400.00000

   Energies (kJ/mol)
        G96Bond       G96Angle    Proper Dih.  Improper Dih.          LJ-14
    2.46867e+03    3.83206e+03    2.95599e+03    1.16912e+03   -2.56047e+02
     Coulomb-14        LJ (SR)  Disper. corr.   Coulomb (SR)   Coul. recip.
    3.25259e+04    1.37698e+05   -4.11279e+03   -9.70795e+05    2.51403e+03
      Potential    Kinetic En.   Total Energy  Conserved En.    Temperature
   -7.91999e+05    1.26449e+05   -6.65550e+05    9.58403e+06    3.00369e+02
 Pres. DC (bar) Pressure (bar)   Constr. rmsd
   -1.35311e+02    1.08990e+02    0.00000e+00

           Step           Time
       87250000   174500.00000

   Energies (kJ/mol)
        G96Bond       G96Angle    Proper Dih.  Improper Dih.          LJ-14
    2.38883e+03    3.79775e+03    2.84015e+03    1.17504e+03   -2.54379e+02
     Coulomb-14        LJ (SR)  Disper. corr.   Coulomb (SR)   Coul. recip.
    3.26062e+04    1.35403e+05   -4.09556e+03   -9.68200e+05    2.48724e+03
      Potential    Kinetic En.   Total Energy  Conserved En.    Temperature
   -7.91852e+05    1.26114e+05   -6.65738e+05    9.58948e+06    2.99575e+02
 Pres. DC (bar) Pressure (bar)   Constr. rmsd
   -1.34181e+02   -1.84533e+02    0.00000e+00

           Step           Time
       87300000   174600.00000

   Energies (kJ/mol)
        G96Bond       G96Angle    Proper Dih.  Improper Dih.          LJ-14
    2.34855e+03    4.03803e+03    2.83272e+03    1.27657e+03   -2.89841e+02
     Coulomb-14        LJ (SR)  Disper. corr.   Coulomb (SR)   Coul. recip.
    3.27652e+04    1.38739e+05   -4.11760e+03   -9.72924e+05    2.62093e+03
      Potential    Kinetic En.   Total Energy  Conserved En.    Temperature
   -7.92711e+05    1.25303e+05   -6.67408e+05    9.59557e+06    2.97647e+02
 Pres. DC (bar) Pressure (bar)   Constr. rmsd
   -1.35628e+02    1.80355e+02    0.00000e+00

           Step           Time
       87350000   174700.00000

   Energies (kJ/mol)
        G96Bond       G96Angle    Proper Dih.  Improper Dih.          LJ-14
    2.37487e+03    4.01802e+03    2.80793e+03    1.23362e+03   -3.24031e+02
     Coulomb-14        LJ (SR)  Disper. corr.   Coulomb (SR)   Coul. recip.
    3.28230e+04    1.35644e+05   -4.09160e+03   -9.66911e+05    2.45735e+03
      Potential    Kinetic En.   Total Energy  Conserved En.    Temperature
   -7.89968e+05    1.25942e+05   -6.64025e+05    9.60129e+06    2.99166e+02
 Pres. DC (bar) Pressure (bar)   Constr. rmsd
   -1.33922e+02   -1.58116e+02    0.00000e+00

           Step           Time
       87400000   174800.00000

   Energies (kJ/mol)
        G96Bond       G96Angle    Proper Dih.  Improper Dih.          LJ-14
    2.48835e+03    3.80178e+03    3.01467e+03    1.15165e+03   -3.28387e+02
     Coulomb-14        LJ (SR)  Disper. corr.   Coulomb (SR)   Coul. recip.
    3.26188e+04    1.35824e+05   -4.11844e+03   -9.69070e+05    2.59161e+03
      Potential    Kinetic En.   Total Energy  Conserved En.    Temperature
   -7.92026e+05    1.24961e+05   -6.67064e+05    9.60534e+06    2.96836e+02
 Pres. DC (bar) Pressure (bar)   Constr. rmsd
   -1.35683e+02   -2.32482e+02    0.00000e+00

           Step           Time
       87450000   174900.00000

   Energies (kJ/mol)
        G96Bond       G96Angle    Proper Dih.  Improper Dih.          LJ-14
    2.53354e+03    3.90752e+03    2.74974e+03    1.22224e+03   -3.09606e+02
     Coulomb-14        LJ (SR)  Disper. corr.   Coulomb (SR)   Coul. recip.
    3.25751e+04    1.37404e+05   -4.14724e+03   -9.70520e+05    2.46713e+03
      Potential    Kinetic En.   Total Energy  Conserved En.    Temperature
   -7.92118e+05    1.26263e+05   -6.65855e+05    9.61219e+06    2.99927e+02
 Pres. DC (bar) Pressure (bar)   Constr. rmsd
   -1.37587e+02    3.07818e+02    0.00000e+00

           Step           Time
       87500000   175000.00000

   Energies (kJ/mol)
        G96Bond       G96Angle    Proper Dih.  Improper Dih.          LJ-14
    2.65298e+03    3.89762e+03    2.78607e+03    1.14926e+03   -2.96359e+02
     Coulomb-14        LJ (SR)  Disper. corr.   Coulomb (SR)   Coul. recip.
    3.24603e+04    1.34073e+05   -4.10043e+03   -9.66174e+05    2.52589e+03
      Potential    Kinetic En.   Total Energy  Conserved En.    Temperature
   -7.91026e+05    1.27217e+05   -6.63809e+05    9.61838e+06    3.02195e+02
 Pres. DC (bar) Pressure (bar)   Constr. rmsd
   -1.34501e+02   -4.09726e+02    0.00000e+00

           Step           Time
       87550000   175100.00000

   Energies (kJ/mol)
        G96Bond       G96Angle    Proper Dih.  Improper Dih.          LJ-14
    2.43637e+03    3.90346e+03    2.82552e+03    1.23211e+03   -2.41876e+02
     Coulomb-14        LJ (SR)  Disper. corr.   Coulomb (SR)   Coul. recip.
    3.25969e+04    1.37365e+05   -4.13966e+03   -9.70858e+05    2.59678e+03
      Potential    Kinetic En.   Total Energy  Conserved En.    Temperature
   -7.92283e+05    1.27477e+05   -6.64805e+05    9.62391e+06    3.02812e+02
 Pres. DC (bar) Pressure (bar)   Constr. rmsd
   -1.37084e+02    1.96787e+02    0.00000e+00

           Step           Time
       87600000   175200.00000

   Energies (kJ/mol)
        G96Bond       G96Angle    Proper Dih.  Improper Dih.          LJ-14
    2.51540e+03    3.78613e+03    2.87038e+03    1.19463e+03   -2.65232e+02
     Coulomb-14        LJ (SR)  Disper. corr.   Coulomb (SR)   Coul. recip.
    3.29637e+04    1.38442e+05   -4.11805e+03   -9.71523e+05    2.47351e+03
      Potential    Kinetic En.   Total Energy  Conserved En.    Temperature
   -7.91660e+05    1.26524e+05   -6.65136e+05    9.62914e+06    3.00548e+02
 Pres. DC (bar) Pressure (bar)   Constr. rmsd
   -1.35658e+02    7.19114e+01    0.00000e+00

           Step           Time
       87650000   175300.00000

   Energies (kJ/mol)
        G96Bond       G96Angle    Proper Dih.  Improper Dih.          LJ-14
    2.61832e+03    3.83356e+03    2.87979e+03    1.06122e+03   -3.19025e+02
     Coulomb-14        LJ (SR)  Disper. corr.   Coulomb (SR)   Coul. recip.
    3.27045e+04    1.35436e+05   -4.09524e+03   -9.67648e+05    2.52818e+03
      Potential    Kinetic En.   Total Energy  Conserved En.    Temperature
   -7.91000e+05    1.26137e+05   -6.64863e+05    9.63574e+06    2.99629e+02
 Pres. DC (bar) Pressure (bar)   Constr. rmsd
   -1.34160e+02   -2.27468e+02    0.00000e+00

           Step           Time
       87700000   175400.00000

   Energies (kJ/mol)
        G96Bond       G96Angle    Proper Dih.  Improper Dih.          LJ-14
    2.41853e+03    3.87833e+03    2.94779e+03    1.28288e+03   -3.21003e+02
     Coulomb-14        LJ (SR)  Disper. corr.   Coulomb (SR)   Coul. recip.
    3.25833e+04    1.37056e+05   -4.09601e+03   -9.69336e+05    2.58355e+03
      Potential    Kinetic En.   Total Energy  Conserved En.    Temperature
   -7.91002e+05    1.25820e+05   -6.65182e+05    9.64029e+06    2.98876e+02
 Pres. DC (bar) Pressure (bar)   Constr. rmsd
   -1.34211e+02   -1.04490e+02    0.00000e+00

           Step           Time
       87750000   175500.00000

   Energies (kJ/mol)
        G96Bond       G96Angle    Proper Dih.  Improper Dih.          LJ-14
    2.39558e+03    3.96239e+03    2.73259e+03    1.19484e+03   -3.19735e+02
     Coulomb-14        LJ (SR)  Disper. corr.   Coulomb (SR)   Coul. recip.
    3.26751e+04    1.37323e+05   -4.10856e+03   -9.70180e+05    2.48576e+03
      Potential    Kinetic En.   Total Energy  Conserved En.    Temperature
   -7.91839e+05    1.26111e+05   -6.65728e+05    9.64605e+06    2.99568e+02
 Pres. DC (bar) Pressure (bar)   Constr. rmsd
   -1.35034e+02    3.88107e+00    0.00000e+00

           Step           Time
       87800000   175600.00000

   Energies (kJ/mol)
        G96Bond       G96Angle    Proper Dih.  Improper Dih.          LJ-14
    2.50089e+03    3.92913e+03    2.88071e+03    1.13531e+03   -2.45181e+02
     Coulomb-14        LJ (SR)  Disper. corr.   Coulomb (SR)   Coul. recip.
    3.25887e+04    1.39158e+05   -4.13674e+03   -9.72924e+05    2.63998e+03
      Potential    Kinetic En.   Total Energy  Conserved En.    Temperature
   -7.92473e+05    1.26432e+05   -6.66041e+05    9.65297e+06    3.00330e+02
 Pres. DC (bar) Pressure (bar)   Constr. rmsd
   -1.36891e+02    2.90330e+02    0.00000e+00

           Step           Time
       87850000   175700.00000

   Energies (kJ/mol)
        G96Bond       G96Angle    Proper Dih.  Improper Dih.          LJ-14
    2.49730e+03    3.82750e+03    2.78605e+03    1.14309e+03   -2.71393e+02
     Coulomb-14        LJ (SR)  Disper. corr.   Coulomb (SR)   Coul. recip.
    3.28589e+04    1.36508e+05   -4.11838e+03   -9.69520e+05    2.45190e+03
      Potential    Kinetic En.   Total Energy  Conserved En.    Temperature
   -7.91837e+05    1.26066e+05   -6.65771e+05    9.66003e+06    2.99460e+02
 Pres. DC (bar) Pressure (bar)   Constr. rmsd
   -1.35680e+02   -1.02772e+02    0.00000e+00

           Step           Time
       87900000   175800.00000

   Energies (kJ/mol)
        G96Bond       G96Angle    Proper Dih.  Improper Dih.          LJ-14
    2.53541e+03    3.88531e+03    2.89922e+03    1.22143e+03   -2.77362e+02
     Coulomb-14        LJ (SR)  Disper. corr.   Coulomb (SR)   Coul. recip.
    3.25074e+04    1.35409e+05   -4.09559e+03   -9.68927e+05    2.55711e+03
      Potential    Kinetic En.   Total Energy  Conserved En.    Temperature
   -7.92285e+05    1.26275e+05   -6.66010e+05    9.66562e+06    2.99957e+02
 Pres. DC (bar) Pressure (bar)   Constr. rmsd
   -1.34183e+02   -2.30536e+02    0.00000e+00

           Step           Time
       87950000   175900.00000

   Energies (kJ/mol)
        G96Bond       G96Angle    Proper Dih.  Improper Dih.          LJ-14
    2.45192e+03    3.80959e+03    2.84565e+03    1.12367e+03   -2.43719e+02
     Coulomb-14        LJ (SR)  Disper. corr.   Coulomb (SR)   Coul. recip.
    3.27844e+04    1.38236e+05   -4.13275e+03   -9.70631e+05    2.50001e+03
      Potential    Kinetic En.   Total Energy  Conserved En.    Temperature
   -7.91257e+05    1.26315e+05   -6.64941e+05    9.67597e+06    3.00052e+02
 Pres. DC (bar) Pressure (bar)   Constr. rmsd
   -1.36627e+02    3.32046e+02    0.00000e+00

           Step           Time
       88000000   176000.00000

   Energies (kJ/mol)
        G96Bond       G96Angle    Proper Dih.  Improper Dih.          LJ-14
    2.40597e+03    3.85768e+03    2.76640e+03    1.16136e+03   -2.68471e+02
     Coulomb-14        LJ (SR)  Disper. corr.   Coulomb (SR)   Coul. recip.
    3.26484e+04    1.37887e+05   -4.09114e+03   -9.71383e+05    2.56117e+03
      Potential    Kinetic En.   Total Energy  Conserved En.    Temperature
   -7.92454e+05    1.25561e+05   -6.66893e+05    9.68142e+06    2.98261e+02
 Pres. DC (bar) Pressure (bar)   Constr. rmsd
   -1.33892e+02    4.35757e+00    0.00000e+00

           Step           Time
       88050000   176100.00000

   Energies (kJ/mol)
        G96Bond       G96Angle    Proper Dih.  Improper Dih.          LJ-14
    2.55281e+03    3.76356e+03    2.89155e+03    1.20048e+03   -2.24889e+02
     Coulomb-14        LJ (SR)  Disper. corr.   Coulomb (SR)   Coul. recip.
    3.28216e+04    1.37876e+05   -4.08802e+03   -9.70253e+05    2.54348e+03
      Potential    Kinetic En.   Total Energy  Conserved En.    Temperature
   -7.90916e+05    1.27159e+05   -6.63757e+05    9.68644e+06    3.02056e+02
 Pres. DC (bar) Pressure (bar)   Constr. rmsd
   -1.33688e+02    4.63756e+00    0.00000e+00

           Step           Time
       88100000   176200.00000

   Energies (kJ/mol)
        G96Bond       G96Angle    Proper Dih.  Improper Dih.          LJ-14
    2.51340e+03    3.98325e+03    2.90282e+03    1.24072e+03   -2.43709e+02
     Coulomb-14        LJ (SR)  Disper. corr.   Coulomb (SR)   Coul. recip.
    3.28651e+04    1.36113e+05   -4.09699e+03   -9.66899e+05    2.60853e+03
      Potential    Kinetic En.   Total Energy  Conserved En.    Temperature
   -7.89013e+05    1.25558e+05   -6.63456e+05    9.69346e+06    2.98253e+02
 Pres. DC (bar) Pressure (bar)   Constr. rmsd
   -1.34275e+02    2.51036e+01    0.00000e+00

           Step           Time
       88150000   176300.00000

   Energies (kJ/mol)
        G96Bond       G96Angle    Proper Dih.  Improper Dih.          LJ-14
    2.45313e+03    3.89065e+03    2.88249e+03    1.14224e+03   -1.74897e+02
     Coulomb-14        LJ (SR)  Disper. corr.   Coulomb (SR)   Coul. recip.
    3.28035e+04    1.35322e+05   -4.08824e+03   -9.68506e+05    2.57257e+03
      Potential    Kinetic En.   Total Energy  Conserved En.    Temperature
   -7.91703e+05    1.25509e+05   -6.66194e+05    9.69900e+06    2.98137e+02
 Pres. DC (bar) Pressure (bar)   Constr. rmsd
   -1.33703e+02   -2.67519e+02    0.00000e+00

           Step           Time
       88200000   176400.00000

   Energies (kJ/mol)
        G96Bond       G96Angle    Proper Dih.  Improper Dih.          LJ-14
    2.45634e+03    4.07983e+03    2.88766e+03    1.17507e+03   -3.26057e+02
     Coulomb-14        LJ (SR)  Disper. corr.   Coulomb (SR)   Coul. recip.
    3.25160e+04    1.35038e+05   -4.08978e+03   -9.66900e+05    2.67700e+03
      Potential    Kinetic En.   Total Energy  Conserved En.    Temperature
   -7.90486e+05    1.26992e+05   -6.63493e+05    9.70518e+06    3.01660e+02
 Pres. DC (bar) Pressure (bar)   Constr. rmsd
   -1.33803e+02   -4.34549e+02    0.00000e+00

           Step           Time
       88250000   176500.00000

   Energies (kJ/mol)
        G96Bond       G96Angle    Proper Dih.  Improper Dih.          LJ-14
    2.46228e+03    3.95684e+03    2.97428e+03    1.19525e+03   -2.18076e+02
     Coulomb-14        LJ (SR)  Disper. corr.   Coulomb (SR)   Coul. recip.
    3.27642e+04    1.36578e+05   -4.12203e+03   -9.69494e+05    2.54953e+03
      Potential    Kinetic En.   Total Energy  Conserved En.    Temperature
   -7.91354e+05    1.26091e+05   -6.65262e+05    9.70986e+06    2.99520e+02
 Pres. DC (bar) Pressure (bar)   Constr. rmsd
   -1.35920e+02    2.76626e+01    0.00000e+00

           Step           Time
       88300000   176600.00000

   Energies (kJ/mol)
        G96Bond       G96Angle    Proper Dih.  Improper Dih.          LJ-14
    2.42887e+03    3.87585e+03    2.87730e+03    1.10113e+03   -2.99051e+02
     Coulomb-14        LJ (SR)  Disper. corr.   Coulomb (SR)   Coul. recip.
    3.27743e+04    1.33285e+05   -4.06570e+03   -9.63941e+05    2.59352e+03
      Potential    Kinetic En.   Total Energy  Conserved En.    Temperature
   -7.89370e+05    1.25890e+05   -6.63480e+05    9.71719e+06    2.99042e+02
 Pres. DC (bar) Pressure (bar)   Constr. rmsd
   -1.32233e+02   -3.98910e+02    0.00000e+00

           Step           Time
       88350000   176700.00000

   Energies (kJ/mol)
        G96Bond       G96Angle    Proper Dih.  Improper Dih.          LJ-14
    2.59324e+03    3.89923e+03    2.78002e+03    1.07019e+03   -2.41493e+02
     Coulomb-14        LJ (SR)  Disper. corr.   Coulomb (SR)   Coul. recip.
    3.25297e+04    1.37189e+05   -4.11874e+03   -9.70287e+05    2.54881e+03
      Potential    Kinetic En.   Total Energy  Conserved En.    Temperature
   -7.92037e+05    1.26742e+05   -6.65295e+05    9.72281e+06    3.01065e+02
 Pres. DC (bar) Pressure (bar)   Constr. rmsd
   -1.35703e+02    6.14578e+01    0.00000e+00

           Step           Time
       88400000   176800.00000

   Energies (kJ/mol)
        G96Bond       G96Angle    Proper Dih.  Improper Dih.          LJ-14
    2.51952e+03    4.04067e+03    2.87316e+03    1.21360e+03   -2.16604e+02
     Coulomb-14        LJ (SR)  Disper. corr.   Coulomb (SR)   Coul. recip.
    3.26690e+04    1.37117e+05   -4.11257e+03   -9.69114e+05    2.54356e+03
      Potential    Kinetic En.   Total Energy  Conserved En.    Temperature
   -7.90467e+05    1.26899e+05   -6.63568e+05    9.72654e+06    3.01439e+02
 Pres. DC (bar) Pressure (bar)   Constr. rmsd
   -1.35297e+02    9.35388e+01    0.00000e+00

           Step           Time
       88450000   176900.00000

   Energies (kJ/mol)
        G96Bond       G96Angle    Proper Dih.  Improper Dih.          LJ-14
    2.58802e+03    3.85232e+03    2.89698e+03    1.20546e+03   -2.60726e+02
     Coulomb-14        LJ (SR)  Disper. corr.   Coulomb (SR)   Coul. recip.
    3.24700e+04    1.38333e+05   -4.11654e+03   -9.71883e+05    2.54210e+03
      Potential    Kinetic En.   Total Energy  Conserved En.    Temperature
   -7.92373e+05    1.25855e+05   -6.66518e+05    9.73206e+06    2.98958e+02
 Pres. DC (bar) Pressure (bar)   Constr. rmsd
   -1.35558e+02    1.15734e+02    0.00000e+00

           Step           Time
       88500000   177000.00000

   Energies (kJ/mol)
        G96Bond       G96Angle    Proper Dih.  Improper Dih.          LJ-14
    2.49345e+03    3.85744e+03    2.79241e+03    1.08719e+03   -2.43284e+02
     Coulomb-14        LJ (SR)  Disper. corr.   Coulomb (SR)   Coul. recip.
    3.25411e+04    1.37130e+05   -4.11752e+03   -9.70391e+05    2.61037e+03
      Potential    Kinetic En.   Total Energy  Conserved En.    Temperature
   -7.92240e+05    1.25549e+05   -6.66691e+05    9.73612e+06    2.98233e+02
 Pres. DC (bar) Pressure (bar)   Constr. rmsd
   -1.35623e+02   -4.67083e+00    0.00000e+00

           Step           Time
       88550000   177100.00000

   Energies (kJ/mol)
        G96Bond       G96Angle    Proper Dih.  Improper Dih.          LJ-14
    2.40890e+03    3.82356e+03    2.79823e+03    1.24174e+03   -2.79468e+02
     Coulomb-14        LJ (SR)  Disper. corr.   Coulomb (SR)   Coul. recip.
    3.27849e+04    1.37912e+05   -4.13650e+03   -9.71842e+05    2.50434e+03
      Potential    Kinetic En.   Total Energy  Conserved En.    Temperature
   -7.92784e+05    1.26482e+05   -6.66302e+05    9.74201e+06    3.00448e+02
 Pres. DC (bar) Pressure (bar)   Constr. rmsd
   -1.36875e+02    1.61560e+02    0.00000e+00

           Step           Time
       88600000   177200.00000

   Energies (kJ/mol)
        G96Bond       G96Angle    Proper Dih.  Improper Dih.          LJ-14
    2.42723e+03    3.97072e+03    2.85646e+03    1.18790e+03   -2.94560e+02
     Coulomb-14        LJ (SR)  Disper. corr.   Coulomb (SR)   Coul. recip.
    3.23964e+04    1.37816e+05   -4.11789e+03   -9.72251e+05    2.51470e+03
      Potential    Kinetic En.   Total Energy  Conserved En.    Temperature
   -7.93494e+05    1.26326e+05   -6.67168e+05    9.74886e+06    3.00077e+02
 Pres. DC (bar) Pressure (bar)   Constr. rmsd
   -1.35647e+02    1.45197e+02    0.00000e+00

           Step           Time
       88650000   177300.00000

   Energies (kJ/mol)
        G96Bond       G96Angle    Proper Dih.  Improper Dih.          LJ-14
    2.44491e+03    4.08596e+03    2.79828e+03    1.15412e+03   -2.83898e+02
     Coulomb-14        LJ (SR)  Disper. corr.   Coulomb (SR)   Coul. recip.
    3.28238e+04    1.35332e+05   -4.10954e+03   -9.66522e+05    2.47610e+03
      Potential    Kinetic En.   Total Energy  Conserved En.    Temperature
   -7.89800e+05    1.27524e+05   -6.62276e+05    9.75802e+06    3.02924e+02
 Pres. DC (bar) Pressure (bar)   Constr. rmsd
   -1.35098e+02   -5.03286e+01    0.00000e+00

           Step           Time
       88700000   177400.00000

   Energies (kJ/mol)
        G96Bond       G96Angle    Proper Dih.  Improper Dih.          LJ-14
    2.48553e+03    3.96374e+03    2.81159e+03    1.14397e+03   -2.20652e+02
     Coulomb-14        LJ (SR)  Disper. corr.   Coulomb (SR)   Coul. recip.
    3.26886e+04    1.34914e+05   -4.09070e+03   -9.68245e+05    2.46177e+03
      Potential    Kinetic En.   Total Energy  Conserved En.    Temperature
   -7.92087e+05    1.25877e+05   -6.66210e+05    9.76604e+06    2.99010e+02
 Pres. DC (bar) Pressure (bar)   Constr. rmsd
   -1.33863e+02   -3.10213e+02    0.00000e+00

           Step           Time
       88750000   177500.00000

   Energies (kJ/mol)
        G96Bond       G96Angle    Proper Dih.  Improper Dih.          LJ-14
    2.50674e+03    3.77630e+03    2.79391e+03    1.23573e+03   -2.64263e+02
     Coulomb-14        LJ (SR)  Disper. corr.   Coulomb (SR)   Coul. recip.
    3.27453e+04    1.37580e+05   -4.13045e+03   -9.71623e+05    2.53221e+03
      Potential    Kinetic En.   Total Energy  Conserved En.    Temperature
   -7.92847e+05    1.25918e+05   -6.66929e+05    9.77150e+06    2.99109e+02
 Pres. DC (bar) Pressure (bar)   Constr. rmsd
   -1.36476e+02   -4.01035e+01    0.00000e+00

           Step           Time
       88800000   177600.00000

   Energies (kJ/mol)
        G96Bond       G96Angle    Proper Dih.  Improper Dih.          LJ-14
    2.51996e+03    3.79023e+03    2.73161e+03    1.27652e+03   -2.95406e+02
     Coulomb-14        LJ (SR)  Disper. corr.   Coulomb (SR)   Coul. recip.
    3.27238e+04    1.37195e+05   -4.09638e+03   -9.70309e+05    2.53447e+03
      Potential    Kinetic En.   Total Energy  Conserved En.    Temperature
   -7.91929e+05    1.27025e+05   -6.64904e+05    9.77712e+06    3.01739e+02
 Pres. DC (bar) Pressure (bar)   Constr. rmsd
   -1.34235e+02    5.72515e+01    0.00000e+00

           Step           Time
       88850000   177700.00000

   Energies (kJ/mol)
        G96Bond       G96Angle    Proper Dih.  Improper Dih.          LJ-14
    2.64852e+03    3.96894e+03    2.91196e+03    1.17447e+03   -2.45448e+02
     Coulomb-14        LJ (SR)  Disper. corr.   Coulomb (SR)   Coul. recip.
    3.26657e+04    1.36499e+05   -4.13576e+03   -9.69879e+05    2.57441e+03
      Potential    Kinetic En.   Total Energy  Conserved En.    Temperature
   -7.91817e+05    1.26216e+05   -6.65601e+05    9.78209e+06    2.99816e+02
 Pres. DC (bar) Pressure (bar)   Constr. rmsd
   -1.36826e+02    9.69817e+01    0.00000e+00

           Step           Time
       88900000   177800.00000

   Energies (kJ/mol)
        G96Bond       G96Angle    Proper Dih.  Improper Dih.          LJ-14
    2.42170e+03    3.85103e+03    2.90692e+03    1.21508e+03   -2.98804e+02
     Coulomb-14        LJ (SR)  Disper. corr.   Coulomb (SR)   Coul. recip.
    3.25413e+04    1.34697e+05   -4.08711e+03   -9.67108e+05    2.65581e+03
      Potential    Kinetic En.   Total Energy  Conserved En.    Temperature
   -7.91204e+05    1.26049e+05   -6.65156e+05    9.78963e+06    2.99419e+02
 Pres. DC (bar) Pressure (bar)   Constr. rmsd
   -1.33628e+02   -2.33657e+02    0.00000e+00

           Step           Time
       88950000   177900.00000

   Energies (kJ/mol)
        G96Bond       G96Angle    Proper Dih.  Improper Dih.          LJ-14
    2.61500e+03    3.93906e+03    2.85001e+03    1.24578e+03   -2.44428e+02
     Coulomb-14        LJ (SR)  Disper. corr.   Coulomb (SR)   Coul. recip.
    3.25354e+04    1.37401e+05   -4.11226e+03   -9.68823e+05    2.50099e+03
      Potential    Kinetic En.   Total Energy  Conserved En.    Temperature
   -7.90093e+05    1.27333e+05   -6.62760e+05    9.79458e+06    3.02470e+02
 Pres. DC (bar) Pressure (bar)   Constr. rmsd
   -1.35277e+02    9.25102e+01    0.00000e+00

           Step           Time
       89000000   178000.00000

   Energies (kJ/mol)
        G96Bond       G96Angle    Proper Dih.  Improper Dih.          LJ-14
    2.61599e+03    3.99010e+03    2.77951e+03    1.22609e+03   -3.55773e+02
     Coulomb-14        LJ (SR)  Disper. corr.   Coulomb (SR)   Coul. recip.
    3.28564e+04    1.35806e+05   -4.12187e+03   -9.67513e+05    2.48987e+03
      Potential    Kinetic En.   Total Energy  Conserved En.    Temperature
   -7.90226e+05    1.25973e+05   -6.64253e+05    9.80046e+06    2.99240e+02
 Pres. DC (bar) Pressure (bar)   Constr. rmsd
   -1.35909e+02   -1.33934e+02    0.00000e+00

           Step           Time
       89050000   178100.00000

   Energies (kJ/mol)
        G96Bond       G96Angle    Proper Dih.  Improper Dih.          LJ-14
    2.42878e+03    3.91450e+03    2.90118e+03    1.14080e+03   -2.96721e+02
     Coulomb-14        LJ (SR)  Disper. corr.   Coulomb (SR)   Coul. recip.
    3.27102e+04    1.35975e+05   -4.09001e+03   -9.69806e+05    2.52311e+03
      Potential    Kinetic En.   Total Energy  Conserved En.    Temperature
   -7.92598e+05    1.26148e+05   -6.66450e+05    9.80655e+06    2.99656e+02
 Pres. DC (bar) Pressure (bar)   Constr. rmsd
   -1.33818e+02   -2.61911e+02    0.00000e+00

           Step           Time
       89100000   178200.00000

   Energies (kJ/mol)
        G96Bond       G96Angle    Proper Dih.  Improper Dih.          LJ-14
    2.42901e+03    3.98554e+03    2.83493e+03    1.24459e+03   -2.36021e+02
     Coulomb-14        LJ (SR)  Disper. corr.   Coulomb (SR)   Coul. recip.
    3.29556e+04    1.39213e+05   -4.13840e+03   -9.73080e+05    2.53486e+03
      Potential    Kinetic En.   Total Energy  Conserved En.    Temperature
   -7.92256e+05    1.26071e+05   -6.66186e+05    9.81215e+06    2.99471e+02
 Pres. DC (bar) Pressure (bar)   Constr. rmsd
   -1.37001e+02    3.56564e+02    0.00000e+00

           Step           Time
       89150000   178300.00000

   Energies (kJ/mol)
        G96Bond       G96Angle    Proper Dih.  Improper Dih.          LJ-14
    2.49438e+03    3.83701e+03    2.77837e+03    1.19714e+03   -3.05987e+02
     Coulomb-14        LJ (SR)  Disper. corr.   Coulomb (SR)   Coul. recip.
    3.27841e+04    1.38597e+05   -4.11692e+03   -9.72200e+05    2.48221e+03
      Potential    Kinetic En.   Total Energy  Conserved En.    Temperature
   -7.92453e+05    1.26832e+05   -6.65620e+05    9.81803e+06    3.01280e+02
 Pres. DC (bar) Pressure (bar)   Constr. rmsd
   -1.35584e+02    8.21643e+01    0.00000e+00

           Step           Time
       89200000   178400.00000

   Energies (kJ/mol)
        G96Bond       G96Angle    Proper Dih.  Improper Dih.          LJ-14
    2.57807e+03    3.64177e+03    2.76431e+03    1.20394e+03   -2.65381e+02
     Coulomb-14        LJ (SR)  Disper. corr.   Coulomb (SR)   Coul. recip.
    3.28679e+04    1.36545e+05   -4.10222e+03   -9.69804e+05    2.51050e+03
      Potential    Kinetic En.   Total Energy  Conserved En.    Temperature
   -7.92059e+05    1.25070e+05   -6.66989e+05    9.82285e+06    2.97094e+02
 Pres. DC (bar) Pressure (bar)   Constr. rmsd
   -1.34618e+02   -1.53386e+02    0.00000e+00

           Step           Time
       89250000   178500.00000

   Energies (kJ/mol)
        G96Bond       G96Angle    Proper Dih.  Improper Dih.          LJ-14
    2.48416e+03    3.93540e+03    2.76073e+03    1.21135e+03   -1.98740e+02
     Coulomb-14        LJ (SR)  Disper. corr.   Coulomb (SR)   Coul. recip.
    3.26597e+04    1.36458e+05   -4.12283e+03   -9.69287e+05    2.56583e+03
      Potential    Kinetic En.   Total Energy  Conserved En.    Temperature
   -7.91533e+05    1.25617e+05   -6.65916e+05    9.82889e+06    2.98394e+02
 Pres. DC (bar) Pressure (bar)   Constr. rmsd
   -1.35973e+02    3.74425e+01    0.00000e+00

           Step           Time
       89300000   178600.00000

   Energies (kJ/mol)
        G96Bond       G96Angle    Proper Dih.  Improper Dih.          LJ-14
    2.48113e+03    3.87364e+03    2.86346e+03    1.25348e+03   -2.88036e+02
     Coulomb-14        LJ (SR)  Disper. corr.   Coulomb (SR)   Coul. recip.
    3.27744e+04    1.36333e+05   -4.10889e+03   -9.69316e+05    2.51662e+03
      Potential    Kinetic En.   Total Energy  Conserved En.    Temperature
   -7.91616e+05    1.26313e+05   -6.65303e+05    9.83427e+06    3.00047e+02
 Pres. DC (bar) Pressure (bar)   Constr. rmsd
   -1.35056e+02   -1.08232e+02    0.00000e+00

           Step           Time
       89350000   178700.00000

   Energies (kJ/mol)
        G96Bond       G96Angle    Proper Dih.  Improper Dih.          LJ-14
    2.51712e+03    3.95494e+03    2.82100e+03    1.23403e+03   -2.41413e+02
     Coulomb-14        LJ (SR)  Disper. corr.   Coulomb (SR)   Coul. recip.
    3.27410e+04    1.36900e+05   -4.08517e+03   -9.68865e+05    2.63406e+03
      Potential    Kinetic En.   Total Energy  Conserved En.    Temperature
   -7.90388e+05    1.25679e+05   -6.64709e+05    9.84067e+06    2.98541e+02
 Pres. DC (bar) Pressure (bar)   Constr. rmsd
   -1.33502e+02   -1.12335e+02    0.00000e+00

Writing checkpoint, step 89393400 at Fri Jun  7 19:22:37 2024


           Step           Time
       89400000   178800.00000

   Energies (kJ/mol)
        G96Bond       G96Angle    Proper Dih.  Improper Dih.          LJ-14
    2.48336e+03    3.96326e+03    2.84792e+03    1.24350e+03   -2.82555e+02
     Coulomb-14        LJ (SR)  Disper. corr.   Coulomb (SR)   Coul. recip.
    3.25610e+04    1.36106e+05   -4.11879e+03   -9.68546e+05    2.56875e+03
      Potential    Kinetic En.   Total Energy  Conserved En.    Temperature
   -7.91173e+05    1.27262e+05   -6.63911e+05    9.84387e+06    3.02301e+02
 Pres. DC (bar) Pressure (bar)   Constr. rmsd
   -1.35707e+02   -1.37068e+02    0.00000e+00

           Step           Time
       89450000   178900.00000

   Energies (kJ/mol)
        G96Bond       G96Angle    Proper Dih.  Improper Dih.          LJ-14
    2.55791e+03    3.91419e+03    2.90172e+03    1.11313e+03   -2.69430e+02
     Coulomb-14        LJ (SR)  Disper. corr.   Coulomb (SR)   Coul. recip.
    3.27578e+04    1.36770e+05   -4.09991e+03   -9.70951e+05    2.62193e+03
      Potential    Kinetic En.   Total Energy  Conserved En.    Temperature
   -7.92683e+05    1.25468e+05   -6.67216e+05    9.84995e+06    2.98039e+02
 Pres. DC (bar) Pressure (bar)   Constr. rmsd
   -1.34466e+02   -1.08265e+02    0.00000e+00

           Step           Time
       89500000   179000.00000

   Energies (kJ/mol)
        G96Bond       G96Angle    Proper Dih.  Improper Dih.          LJ-14
    2.54561e+03    4.04490e+03    2.89362e+03    1.20954e+03   -3.36106e+02
     Coulomb-14        LJ (SR)  Disper. corr.   Coulomb (SR)   Coul. recip.
    3.26064e+04    1.36429e+05   -4.09251e+03   -9.68344e+05    2.52628e+03
      Potential    Kinetic En.   Total Energy  Conserved En.    Temperature
   -7.90517e+05    1.26318e+05   -6.64199e+05    9.85663e+06    3.00060e+02
 Pres. DC (bar) Pressure (bar)   Constr. rmsd
   -1.33982e+02   -1.78578e+02    0.00000e+00

           Step           Time
       89550000   179100.00000

   Energies (kJ/mol)
        G96Bond       G96Angle    Proper Dih.  Improper Dih.          LJ-14
    2.65529e+03    3.81757e+03    2.92240e+03    1.20345e+03   -3.14023e+02
     Coulomb-14        LJ (SR)  Disper. corr.   Coulomb (SR)   Coul. recip.
    3.26481e+04    1.35703e+05   -4.10332e+03   -9.67634e+05    2.57339e+03
      Potential    Kinetic En.   Total Energy  Conserved En.    Temperature
   -7.90528e+05    1.26872e+05   -6.63656e+05    9.86136e+06    3.01374e+02
 Pres. DC (bar) Pressure (bar)   Constr. rmsd
   -1.34690e+02   -2.36004e+02    0.00000e+00

           Step           Time
       89600000   179200.00000

   Energies (kJ/mol)
        G96Bond       G96Angle    Proper Dih.  Improper Dih.          LJ-14
    2.55154e+03    3.85414e+03    2.79308e+03    1.17275e+03   -2.73809e+02
     Coulomb-14        LJ (SR)  Disper. corr.   Coulomb (SR)   Coul. recip.
    3.24826e+04    1.35209e+05   -4.09652e+03   -9.66217e+05    2.56877e+03
      Potential    Kinetic En.   Total Energy  Conserved En.    Temperature
   -7.89956e+05    1.25687e+05   -6.64269e+05    9.86573e+06    2.98559e+02
 Pres. DC (bar) Pressure (bar)   Constr. rmsd
   -1.34244e+02   -1.35947e+02    0.00000e+00

           Step           Time
       89650000   179300.00000

   Energies (kJ/mol)
        G96Bond       G96Angle    Proper Dih.  Improper Dih.          LJ-14
    2.50619e+03    3.76444e+03    2.87397e+03    1.20702e+03   -2.64520e+02
     Coulomb-14        LJ (SR)  Disper. corr.   Coulomb (SR)   Coul. recip.
    3.25013e+04    1.37709e+05   -4.11988e+03   -9.71933e+05    2.49543e+03
      Potential    Kinetic En.   Total Energy  Conserved En.    Temperature
   -7.93260e+05    1.26744e+05   -6.66516e+05    9.87200e+06    3.01071e+02
 Pres. DC (bar) Pressure (bar)   Constr. rmsd
   -1.35778e+02    1.17583e+02    0.00000e+00

           Step           Time
       89700000   179400.00000

   Energies (kJ/mol)
        G96Bond       G96Angle    Proper Dih.  Improper Dih.          LJ-14
    2.62082e+03    3.81020e+03    2.99412e+03    1.20404e+03   -2.96959e+02
     Coulomb-14        LJ (SR)  Disper. corr.   Coulomb (SR)   Coul. recip.
    3.25233e+04    1.35954e+05   -4.09944e+03   -9.68588e+05    2.51269e+03
      Potential    Kinetic En.   Total Energy  Conserved En.    Temperature
   -7.91365e+05    1.27314e+05   -6.64050e+05    9.87650e+06    3.02425e+02
 Pres. DC (bar) Pressure (bar)   Constr. rmsd
   -1.34436e+02   -3.58281e+02    0.00000e+00

           Step           Time
       89750000   179500.00000

   Energies (kJ/mol)
        G96Bond       G96Angle    Proper Dih.  Improper Dih.          LJ-14
    2.62872e+03    3.91190e+03    2.92806e+03    1.16920e+03   -2.78329e+02
     Coulomb-14        LJ (SR)  Disper. corr.   Coulomb (SR)   Coul. recip.
    3.26540e+04    1.35243e+05   -4.08919e+03   -9.66671e+05    2.52562e+03
      Potential    Kinetic En.   Total Energy  Conserved En.    Temperature
   -7.89978e+05    1.26261e+05   -6.63717e+05    9.88277e+06    2.99923e+02
 Pres. DC (bar) Pressure (bar)   Constr. rmsd
   -1.33764e+02   -1.89426e+02    0.00000e+00

           Step           Time
       89800000   179600.00000

   Energies (kJ/mol)
        G96Bond       G96Angle    Proper Dih.  Improper Dih.          LJ-14
    2.59970e+03    3.95069e+03    2.88807e+03    1.20624e+03   -2.99652e+02
     Coulomb-14        LJ (SR)  Disper. corr.   Coulomb (SR)   Coul. recip.
    3.28059e+04    1.39334e+05   -4.13430e+03   -9.72348e+05    2.58605e+03
      Potential    Kinetic En.   Total Energy  Conserved En.    Temperature
   -7.91412e+05    1.27551e+05   -6.63861e+05    9.88812e+06    3.02988e+02
 Pres. DC (bar) Pressure (bar)   Constr. rmsd
   -1.36730e+02    2.54990e+02    0.00000e+00

           Step           Time
       89850000   179700.00000

   Energies (kJ/mol)
        G96Bond       G96Angle    Proper Dih.  Improper Dih.          LJ-14
    2.53467e+03    3.78985e+03    2.88226e+03    1.15376e+03   -2.59204e+02
     Coulomb-14        LJ (SR)  Disper. corr.   Coulomb (SR)   Coul. recip.
    3.28108e+04    1.36866e+05   -4.11258e+03   -9.69831e+05    2.56963e+03
      Potential    Kinetic En.   Total Energy  Conserved En.    Temperature
   -7.91596e+05    1.26334e+05   -6.65262e+05    9.89257e+06    3.00097e+02
 Pres. DC (bar) Pressure (bar)   Constr. rmsd
   -1.35298e+02   -4.26251e+01    0.00000e+00

           Step           Time
       89900000   179800.00000

   Energies (kJ/mol)
        G96Bond       G96Angle    Proper Dih.  Improper Dih.          LJ-14
    2.44394e+03    4.11290e+03    2.86074e+03    1.24052e+03   -3.76504e+02
     Coulomb-14        LJ (SR)  Disper. corr.   Coulomb (SR)   Coul. recip.
    3.25703e+04    1.36887e+05   -4.09796e+03   -9.69543e+05    2.50067e+03
      Potential    Kinetic En.   Total Energy  Conserved En.    Temperature
   -7.91401e+05    1.26855e+05   -6.64546e+05    9.89916e+06    3.01335e+02
 Pres. DC (bar) Pressure (bar)   Constr. rmsd
   -1.34338e+02   -1.60941e+02    0.00000e+00

           Step           Time
       89950000   179900.00000

   Energies (kJ/mol)
        G96Bond       G96Angle    Proper Dih.  Improper Dih.          LJ-14
    2.46571e+03    3.91090e+03    2.84212e+03    1.10296e+03   -2.79167e+02
     Coulomb-14        LJ (SR)  Disper. corr.   Coulomb (SR)   Coul. recip.
    3.27516e+04    1.36383e+05   -4.10014e+03   -9.69769e+05    2.57700e+03
      Potential    Kinetic En.   Total Energy  Conserved En.    Temperature
   -7.92115e+05    1.24480e+05   -6.67635e+05    9.90462e+06    2.95693e+02
 Pres. DC (bar) Pressure (bar)   Constr. rmsd
   -1.34481e+02   -1.04676e+02    0.00000e+00

           Step           Time
       90000000   180000.00000

   Energies (kJ/mol)
        G96Bond       G96Angle    Proper Dih.  Improper Dih.          LJ-14
    2.46085e+03    3.87617e+03    2.87236e+03    1.09627e+03   -2.65726e+02
     Coulomb-14        LJ (SR)  Disper. corr.   Coulomb (SR)   Coul. recip.
    3.28949e+04    1.37435e+05   -4.13437e+03   -9.71631e+05    2.63067e+03
      Potential    Kinetic En.   Total Energy  Conserved En.    Temperature
   -7.92764e+05    1.26056e+05   -6.66708e+05    9.91036e+06    2.99435e+02
 Pres. DC (bar) Pressure (bar)   Constr. rmsd
   -1.36734e+02    8.97488e+01    0.00000e+00

           Step           Time
       90050000   180100.00000

   Energies (kJ/mol)
        G96Bond       G96Angle    Proper Dih.  Improper Dih.          LJ-14
    2.61518e+03    3.77361e+03    2.81303e+03    1.29462e+03   -2.57069e+02
     Coulomb-14        LJ (SR)  Disper. corr.   Coulomb (SR)   Coul. recip.
    3.28172e+04    1.33258e+05   -4.07402e+03   -9.64480e+05    2.61755e+03
      Potential    Kinetic En.   Total Energy  Conserved En.    Temperature
   -7.89622e+05    1.26090e+05   -6.63532e+05    9.91755e+06    2.99518e+02
 Pres. DC (bar) Pressure (bar)   Constr. rmsd
   -1.32774e+02   -5.04211e+02    0.00000e+00

           Step           Time
       90100000   180200.00000

   Energies (kJ/mol)
        G96Bond       G96Angle    Proper Dih.  Improper Dih.          LJ-14
    2.48627e+03    3.97852e+03    2.82634e+03    1.19088e+03   -2.94004e+02
     Coulomb-14        LJ (SR)  Disper. corr.   Coulomb (SR)   Coul. recip.
    3.25524e+04    1.37222e+05   -4.11761e+03   -9.70984e+05    2.56728e+03
      Potential    Kinetic En.   Total Energy  Conserved En.    Temperature
   -7.92571e+05    1.26519e+05   -6.66052e+05    9.92242e+06    3.00537e+02
 Pres. DC (bar) Pressure (bar)   Constr. rmsd
   -1.35629e+02   -2.84810e+01    0.00000e+00

           Step           Time
       90150000   180300.00000

   Energies (kJ/mol)
        G96Bond       G96Angle    Proper Dih.  Improper Dih.          LJ-14
    2.43682e+03    3.83292e+03    2.85188e+03    1.22390e+03   -2.76729e+02
     Coulomb-14        LJ (SR)  Disper. corr.   Coulomb (SR)   Coul. recip.
    3.25910e+04    1.35326e+05   -4.10664e+03   -9.68318e+05    2.60699e+03
      Potential    Kinetic En.   Total Energy  Conserved En.    Temperature
   -7.91832e+05    1.25181e+05   -6.66651e+05    9.92769e+06    2.97359e+02
 Pres. DC (bar) Pressure (bar)   Constr. rmsd
   -1.34908e+02   -1.32356e+02    0.00000e+00

           Step           Time
       90200000   180400.00000

   Energies (kJ/mol)
        G96Bond       G96Angle    Proper Dih.  Improper Dih.          LJ-14
    2.40954e+03    4.00272e+03    2.77311e+03    1.18646e+03   -2.23116e+02
     Coulomb-14        LJ (SR)  Disper. corr.   Coulomb (SR)   Coul. recip.
    3.26219e+04    1.38803e+05   -4.14756e+03   -9.73543e+05    2.45777e+03
      Potential    Kinetic En.   Total Energy  Conserved En.    Temperature
   -7.93660e+05    1.26117e+05   -6.67543e+05    9.93137e+06    2.99581e+02
 Pres. DC (bar) Pressure (bar)   Constr. rmsd
   -1.37607e+02    2.60312e+02    0.00000e+00

           Step           Time
       90250000   180500.00000

   Energies (kJ/mol)
        G96Bond       G96Angle    Proper Dih.  Improper Dih.          LJ-14
    2.45145e+03    3.78512e+03    2.82282e+03    1.15916e+03   -2.42241e+02
     Coulomb-14        LJ (SR)  Disper. corr.   Coulomb (SR)   Coul. recip.
    3.27509e+04    1.38228e+05   -4.14167e+03   -9.74287e+05    2.50036e+03
      Potential    Kinetic En.   Total Energy  Conserved En.    Temperature
   -7.94973e+05    1.26892e+05   -6.68081e+05    9.93789e+06    3.01421e+02
 Pres. DC (bar) Pressure (bar)   Constr. rmsd
   -1.37218e+02    1.21493e+02    0.00000e+00

           Step           Time
       90300000   180600.00000

   Energies (kJ/mol)
        G96Bond       G96Angle    Proper Dih.  Improper Dih.          LJ-14
    2.56985e+03    3.95426e+03    2.82082e+03    1.23257e+03   -2.91138e+02
     Coulomb-14        LJ (SR)  Disper. corr.   Coulomb (SR)   Coul. recip.
    3.27044e+04    1.37857e+05   -4.11381e+03   -9.71213e+05    2.53601e+03
      Potential    Kinetic En.   Total Energy  Conserved En.    Temperature
   -7.91943e+05    1.27394e+05   -6.64549e+05    9.94461e+06    3.02614e+02
 Pres. DC (bar) Pressure (bar)   Constr. rmsd
   -1.35379e+02    1.02843e+02    0.00000e+00

           Step           Time
       90350000   180700.00000

   Energies (kJ/mol)
        G96Bond       G96Angle    Proper Dih.  Improper Dih.          LJ-14
    2.51845e+03    3.82071e+03    2.90392e+03    1.19583e+03   -2.49731e+02
     Coulomb-14        LJ (SR)  Disper. corr.   Coulomb (SR)   Coul. recip.
    3.27513e+04    1.36430e+05   -4.09759e+03   -9.68554e+05    2.51248e+03
      Potential    Kinetic En.   Total Energy  Conserved En.    Temperature
   -7.90769e+05    1.27272e+05   -6.63497e+05    9.95166e+06    3.02324e+02
 Pres. DC (bar) Pressure (bar)   Constr. rmsd
   -1.34314e+02   -9.77055e+01    0.00000e+00

           Step           Time
       90400000   180800.00000

   Energies (kJ/mol)
        G96Bond       G96Angle    Proper Dih.  Improper Dih.          LJ-14
    2.52338e+03    4.17166e+03    2.86584e+03    1.23226e+03   -2.46702e+02
     Coulomb-14        LJ (SR)  Disper. corr.   Coulomb (SR)   Coul. recip.
    3.25068e+04    1.37844e+05   -4.12525e+03   -9.70308e+05    2.55065e+03
      Potential    Kinetic En.   Total Energy  Conserved En.    Temperature
   -7.90986e+05    1.26239e+05   -6.64747e+05    9.95882e+06    2.99870e+02
 Pres. DC (bar) Pressure (bar)   Constr. rmsd
   -1.36132e+02    2.03676e+02    0.00000e+00

           Step           Time
       90450000   180900.00000

   Energies (kJ/mol)
        G96Bond       G96Angle    Proper Dih.  Improper Dih.          LJ-14
    2.48159e+03    4.09567e+03    2.87693e+03    1.14712e+03   -3.50432e+02
     Coulomb-14        LJ (SR)  Disper. corr.   Coulomb (SR)   Coul. recip.
    3.24518e+04    1.36693e+05   -4.09274e+03   -9.69596e+05    2.46418e+03
      Potential    Kinetic En.   Total Energy  Conserved En.    Temperature
   -7.91829e+05    1.26904e+05   -6.64925e+05    9.96531e+06    3.01450e+02
 Pres. DC (bar) Pressure (bar)   Constr. rmsd
   -1.33996e+02   -2.35649e+02    0.00000e+00

           Step           Time
       90500000   181000.00000

   Energies (kJ/mol)
        G96Bond       G96Angle    Proper Dih.  Improper Dih.          LJ-14
    2.40863e+03    3.91598e+03    2.80155e+03    1.22915e+03   -2.88582e+02
     Coulomb-14        LJ (SR)  Disper. corr.   Coulomb (SR)   Coul. recip.
    3.26906e+04    1.35490e+05   -4.10161e+03   -9.68763e+05    2.53279e+03
      Potential    Kinetic En.   Total Energy  Conserved En.    Temperature
   -7.92084e+05    1.26396e+05   -6.65688e+05    9.97042e+06    3.00243e+02
 Pres. DC (bar) Pressure (bar)   Constr. rmsd
   -1.34578e+02   -2.96855e+02    0.00000e+00

           Step           Time
       90550000   181100.00000

   Energies (kJ/mol)
        G96Bond       G96Angle    Proper Dih.  Improper Dih.          LJ-14
    2.60129e+03    4.02675e+03    2.86773e+03    1.23630e+03   -2.65203e+02
     Coulomb-14        LJ (SR)  Disper. corr.   Coulomb (SR)   Coul. recip.
    3.26246e+04    1.35329e+05   -4.11692e+03   -9.67601e+05    2.55326e+03
      Potential    Kinetic En.   Total Energy  Conserved En.    Temperature
   -7.90744e+05    1.27226e+05   -6.63517e+05    9.97746e+06    3.02216e+02
 Pres. DC (bar) Pressure (bar)   Constr. rmsd
   -1.35583e+02   -1.15377e+02    0.00000e+00

           Step           Time
       90600000   181200.00000

   Energies (kJ/mol)
        G96Bond       G96Angle    Proper Dih.  Improper Dih.          LJ-14
    2.55182e+03    3.72160e+03    2.81485e+03    1.13753e+03   -2.48557e+02
     Coulomb-14        LJ (SR)  Disper. corr.   Coulomb (SR)   Coul. recip.
    3.28268e+04    1.34888e+05   -4.09410e+03   -9.67613e+05    2.57026e+03
      Potential    Kinetic En.   Total Energy  Conserved En.    Temperature
   -7.91445e+05    1.26462e+05   -6.64983e+05    9.98282e+06    3.00400e+02
 Pres. DC (bar) Pressure (bar)   Constr. rmsd
   -1.34086e+02   -2.54403e+02    0.00000e+00

           Step           Time
       90650000   181300.00000

   Energies (kJ/mol)
        G96Bond       G96Angle    Proper Dih.  Improper Dih.          LJ-14
    2.49326e+03    3.99086e+03    2.73304e+03    1.12064e+03   -2.23123e+02
     Coulomb-14        LJ (SR)  Disper. corr.   Coulomb (SR)   Coul. recip.
    3.26145e+04    1.37760e+05   -4.14508e+03   -9.70350e+05    2.46024e+03
      Potential    Kinetic En.   Total Energy  Conserved En.    Temperature
   -7.91546e+05    1.26777e+05   -6.64769e+05    9.98838e+06    3.01150e+02
 Pres. DC (bar) Pressure (bar)   Constr. rmsd
   -1.37443e+02    3.27278e+02    0.00000e+00

           Step           Time
       90700000   181400.00000

   Energies (kJ/mol)
        G96Bond       G96Angle    Proper Dih.  Improper Dih.          LJ-14
    2.55069e+03    3.88832e+03    2.79682e+03    1.15760e+03   -1.90816e+02
     Coulomb-14        LJ (SR)  Disper. corr.   Coulomb (SR)   Coul. recip.
    3.27521e+04    1.36476e+05   -4.10125e+03   -9.68796e+05    2.53617e+03
      Potential    Kinetic En.   Total Energy  Conserved En.    Temperature
   -7.90931e+05    1.25734e+05   -6.65197e+05    9.99223e+06    2.98671e+02
 Pres. DC (bar) Pressure (bar)   Constr. rmsd
   -1.34554e+02   -1.00389e+02    0.00000e+00

           Step           Time
       90750000   181500.00000

   Energies (kJ/mol)
        G96Bond       G96Angle    Proper Dih.  Improper Dih.          LJ-14
    2.57579e+03    3.73690e+03    2.88571e+03    1.23654e+03   -2.05156e+02
     Coulomb-14        LJ (SR)  Disper. corr.   Coulomb (SR)   Coul. recip.
    3.29433e+04    1.38239e+05   -4.13887e+03   -9.72396e+05    2.51118e+03
      Potential    Kinetic En.   Total Energy  Conserved En.    Temperature
   -7.92611e+05    1.26642e+05   -6.65969e+05    9.99734e+06    3.00828e+02
 Pres. DC (bar) Pressure (bar)   Constr. rmsd
   -1.37032e+02    3.30821e+02    0.00000e+00

           Step           Time
       90800000   181600.00000

   Energies (kJ/mol)
        G96Bond       G96Angle    Proper Dih.  Improper Dih.          LJ-14
    2.41429e+03    3.87771e+03    2.86539e+03    1.24319e+03   -2.11767e+02
     Coulomb-14        LJ (SR)  Disper. corr.   Coulomb (SR)   Coul. recip.
    3.25563e+04    1.36915e+05   -4.11089e+03   -9.69539e+05    2.62352e+03
      Potential    Kinetic En.   Total Energy  Conserved En.    Temperature
   -7.91367e+05    1.26847e+05   -6.64520e+05    1.00022e+07    3.01314e+02
 Pres. DC (bar) Pressure (bar)   Constr. rmsd
   -1.35187e+02    6.68475e+00    0.00000e+00

           Step           Time
       90850000   181700.00000

   Energies (kJ/mol)
        G96Bond       G96Angle    Proper Dih.  Improper Dih.          LJ-14
    2.54046e+03    3.85662e+03    2.83116e+03    1.22155e+03   -2.54575e+02
     Coulomb-14        LJ (SR)  Disper. corr.   Coulomb (SR)   Coul. recip.
    3.27297e+04    1.35336e+05   -4.08651e+03   -9.67330e+05    2.54903e+03
      Potential    Kinetic En.   Total Energy  Conserved En.    Temperature
   -7.90607e+05    1.26840e+05   -6.63767e+05    1.00088e+07    3.01299e+02
 Pres. DC (bar) Pressure (bar)   Constr. rmsd
   -1.33590e+02   -2.17679e+02    0.00000e+00

           Step           Time
       90900000   181800.00000

   Energies (kJ/mol)
        G96Bond       G96Angle    Proper Dih.  Improper Dih.          LJ-14
    2.60839e+03    3.95876e+03    2.84837e+03    1.28640e+03   -3.44438e+02
     Coulomb-14        LJ (SR)  Disper. corr.   Coulomb (SR)   Coul. recip.
    3.26899e+04    1.36327e+05   -4.11929e+03   -9.68128e+05    2.57033e+03
      Potential    Kinetic En.   Total Energy  Conserved En.    Temperature
   -7.90302e+05    1.26498e+05   -6.63804e+05    1.00164e+07    3.00486e+02
 Pres. DC (bar) Pressure (bar)   Constr. rmsd
   -1.35739e+02    8.85676e+01    0.00000e+00

           Step           Time
       90950000   181900.00000

   Energies (kJ/mol)
        G96Bond       G96Angle    Proper Dih.  Improper Dih.          LJ-14
    2.55442e+03    3.92340e+03    2.81089e+03    1.19612e+03   -3.49651e+02
     Coulomb-14        LJ (SR)  Disper. corr.   Coulomb (SR)   Coul. recip.
    3.27251e+04    1.37544e+05   -4.11025e+03   -9.70649e+05    2.53410e+03
      Potential    Kinetic En.   Total Energy  Conserved En.    Temperature
   -7.91821e+05    1.26153e+05   -6.65668e+05    1.00213e+07    2.99666e+02
 Pres. DC (bar) Pressure (bar)   Constr. rmsd
   -1.35145e+02   -1.07315e+02    0.00000e+00

           Step           Time
       91000000   182000.00000

   Energies (kJ/mol)
        G96Bond       G96Angle    Proper Dih.  Improper Dih.          LJ-14
    2.48624e+03    3.89223e+03    2.75927e+03    1.06655e+03   -2.87247e+02
     Coulomb-14        LJ (SR)  Disper. corr.   Coulomb (SR)   Coul. recip.
    3.27392e+04    1.35672e+05   -4.10233e+03   -9.68645e+05    2.50618e+03
      Potential    Kinetic En.   Total Energy  Conserved En.    Temperature
   -7.91914e+05    1.25895e+05   -6.66018e+05    1.00275e+07    2.99055e+02
 Pres. DC (bar) Pressure (bar)   Constr. rmsd
   -1.34625e+02   -1.69084e+02    0.00000e+00

           Step           Time
       91050000   182100.00000

   Energies (kJ/mol)
        G96Bond       G96Angle    Proper Dih.  Improper Dih.          LJ-14
    2.44947e+03    3.83195e+03    2.77459e+03    1.24290e+03   -2.11765e+02
     Coulomb-14        LJ (SR)  Disper. corr.   Coulomb (SR)   Coul. recip.
    3.26917e+04    1.36736e+05   -4.14429e+03   -9.70590e+05    2.52412e+03
      Potential    Kinetic En.   Total Energy  Conserved En.    Temperature
   -7.92694e+05    1.27613e+05   -6.65081e+05    1.00328e+07    3.03135e+02
 Pres. DC (bar) Pressure (bar)   Constr. rmsd
   -1.37391e+02    1.13127e+02    0.00000e+00

           Step           Time
       91100000   182200.00000

   Energies (kJ/mol)
        G96Bond       G96Angle    Proper Dih.  Improper Dih.          LJ-14
    2.38475e+03    4.02032e+03    2.77599e+03    1.19430e+03   -3.09869e+02
     Coulomb-14        LJ (SR)  Disper. corr.   Coulomb (SR)   Coul. recip.
    3.26466e+04    1.38229e+05   -4.12910e+03   -9.72055e+05    2.55211e+03
      Potential    Kinetic En.   Total Energy  Conserved En.    Temperature
   -7.92691e+05    1.26821e+05   -6.65870e+05    1.00370e+07    3.01254e+02
 Pres. DC (bar) Pressure (bar)   Constr. rmsd
   -1.36386e+02    1.91864e+02    0.00000e+00

           Step           Time
       91150000   182300.00000

   Energies (kJ/mol)
        G96Bond       G96Angle    Proper Dih.  Improper Dih.          LJ-14
    2.41438e+03    3.98486e+03    2.88472e+03    1.05192e+03   -3.66660e+02
     Coulomb-14        LJ (SR)  Disper. corr.   Coulomb (SR)   Coul. recip.
    3.27761e+04    1.36906e+05   -4.14469e+03   -9.71828e+05    2.49347e+03
      Potential    Kinetic En.   Total Energy  Conserved En.    Temperature
   -7.93828e+05    1.26093e+05   -6.67734e+05    1.00431e+07    2.99525e+02
 Pres. DC (bar) Pressure (bar)   Constr. rmsd
   -1.37417e+02   -1.71743e+01    0.00000e+00

           Step           Time
       91200000   182400.00000

   Energies (kJ/mol)
        G96Bond       G96Angle    Proper Dih.  Improper Dih.          LJ-14
    2.57127e+03    3.90098e+03    2.83286e+03    1.24220e+03   -2.64818e+02
     Coulomb-14        LJ (SR)  Disper. corr.   Coulomb (SR)   Coul. recip.
    3.30855e+04    1.37214e+05   -4.10300e+03   -9.69676e+05    2.68962e+03
      Potential    Kinetic En.   Total Energy  Conserved En.    Temperature
   -7.90508e+05    1.25858e+05   -6.64649e+05    1.00502e+07    2.98967e+02
 Pres. DC (bar) Pressure (bar)   Constr. rmsd
   -1.34669e+02   -7.64918e+01    0.00000e+00

           Step           Time
       91250000   182500.00000

   Energies (kJ/mol)
        G96Bond       G96Angle    Proper Dih.  Improper Dih.          LJ-14
    2.39907e+03    4.10021e+03    2.70802e+03    1.09605e+03   -2.78746e+02
     Coulomb-14        LJ (SR)  Disper. corr.   Coulomb (SR)   Coul. recip.
    3.27297e+04    1.38219e+05   -4.12147e+03   -9.72279e+05    2.61460e+03
      Potential    Kinetic En.   Total Energy  Conserved En.    Temperature
   -7.92813e+05    1.26966e+05   -6.65846e+05    1.00546e+07    3.01599e+02
 Pres. DC (bar) Pressure (bar)   Constr. rmsd
   -1.35883e+02    5.36656e+01    0.00000e+00

           Step           Time
       91300000   182600.00000

   Energies (kJ/mol)
        G96Bond       G96Angle    Proper Dih.  Improper Dih.          LJ-14
    2.61066e+03    3.95221e+03    2.87539e+03    1.15284e+03   -2.51840e+02
     Coulomb-14        LJ (SR)  Disper. corr.   Coulomb (SR)   Coul. recip.
    3.27518e+04    1.37716e+05   -4.11372e+03   -9.71484e+05    2.47713e+03
      Potential    Kinetic En.   Total Energy  Conserved En.    Temperature
   -7.92314e+05    1.26662e+05   -6.65652e+05    1.00593e+07    3.00877e+02
 Pres. DC (bar) Pressure (bar)   Constr. rmsd
   -1.35373e+02    3.41438e+01    0.00000e+00

           Step           Time
       91350000   182700.00000

   Energies (kJ/mol)
        G96Bond       G96Angle    Proper Dih.  Improper Dih.          LJ-14
    2.53093e+03    3.95312e+03    2.83779e+03    1.20753e+03   -2.63751e+02
     Coulomb-14        LJ (SR)  Disper. corr.   Coulomb (SR)   Coul. recip.
    3.27955e+04    1.35100e+05   -4.06332e+03   -9.66470e+05    2.55197e+03
      Potential    Kinetic En.   Total Energy  Conserved En.    Temperature
   -7.89820e+05    1.26573e+05   -6.63247e+05    1.00659e+07    3.00664e+02
 Pres. DC (bar) Pressure (bar)   Constr. rmsd
   -1.32078e+02   -3.73629e+02    0.00000e+00

           Step           Time
       91400000   182800.00000

   Energies (kJ/mol)
        G96Bond       G96Angle    Proper Dih.  Improper Dih.          LJ-14
    2.55118e+03    3.85113e+03    2.79357e+03    1.18536e+03   -2.64586e+02
     Coulomb-14        LJ (SR)  Disper. corr.   Coulomb (SR)   Coul. recip.
    3.25463e+04    1.36404e+05   -4.11980e+03   -9.70573e+05    2.64122e+03
      Potential    Kinetic En.   Total Energy  Conserved En.    Temperature
   -7.92985e+05    1.26340e+05   -6.66645e+05    1.00726e+07    3.00111e+02
 Pres. DC (bar) Pressure (bar)   Constr. rmsd
   -1.35773e+02   -1.27515e+02    0.00000e+00

           Step           Time
       91450000   182900.00000

   Energies (kJ/mol)
        G96Bond       G96Angle    Proper Dih.  Improper Dih.          LJ-14
    2.51193e+03    3.96583e+03    2.83502e+03    1.15905e+03   -2.56651e+02
     Coulomb-14        LJ (SR)  Disper. corr.   Coulomb (SR)   Coul. recip.
    3.28373e+04    1.33741e+05   -4.07430e+03   -9.63919e+05    2.60145e+03
      Potential    Kinetic En.   Total Energy  Conserved En.    Temperature
   -7.88599e+05    1.27060e+05   -6.61539e+05    1.00786e+07    3.01822e+02
 Pres. DC (bar) Pressure (bar)   Constr. rmsd
   -1.32793e+02   -3.84218e+02    0.00000e+00

           Step           Time
       91500000   183000.00000

   Energies (kJ/mol)
        G96Bond       G96Angle    Proper Dih.  Improper Dih.          LJ-14
    2.51360e+03    4.07547e+03    2.80961e+03    1.27406e+03   -2.61127e+02
     Coulomb-14        LJ (SR)  Disper. corr.   Coulomb (SR)   Coul. recip.
    3.26934e+04    1.38203e+05   -4.12416e+03   -9.72270e+05    2.47599e+03
      Potential    Kinetic En.   Total Energy  Conserved En.    Temperature
   -7.92610e+05    1.26646e+05   -6.65965e+05    1.00822e+07    3.00836e+02
 Pres. DC (bar) Pressure (bar)   Constr. rmsd
   -1.36060e+02    1.28650e+02    0.00000e+00

           Step           Time
       91550000   183100.00000

   Energies (kJ/mol)
        G96Bond       G96Angle    Proper Dih.  Improper Dih.          LJ-14
    2.57664e+03    3.91257e+03    2.90862e+03    1.25212e+03   -1.93686e+02
     Coulomb-14        LJ (SR)  Disper. corr.   Coulomb (SR)   Coul. recip.
    3.29768e+04    1.37644e+05   -4.11431e+03   -9.70751e+05    2.61066e+03
      Potential    Kinetic En.   Total Energy  Conserved En.    Temperature
   -7.91178e+05    1.27001e+05   -6.64177e+05    1.00899e+07    3.01681e+02
 Pres. DC (bar) Pressure (bar)   Constr. rmsd
   -1.35412e+02    1.41170e+02    0.00000e+00

           Step           Time
       91600000   183200.00000

   Energies (kJ/mol)
        G96Bond       G96Angle    Proper Dih.  Improper Dih.          LJ-14
    2.42716e+03    4.03159e+03    2.77456e+03    1.17880e+03   -1.85865e+02
     Coulomb-14        LJ (SR)  Disper. corr.   Coulomb (SR)   Coul. recip.
    3.27741e+04    1.36768e+05   -4.11556e+03   -9.69223e+05    2.53900e+03
      Potential    Kinetic En.   Total Energy  Conserved En.    Temperature
   -7.91031e+05    1.26903e+05   -6.64128e+05    1.00945e+07    3.01447e+02
 Pres. DC (bar) Pressure (bar)   Constr. rmsd
   -1.35494e+02    8.15978e+01    0.00000e+00

           Step           Time
       91650000   183300.00000

   Energies (kJ/mol)
        G96Bond       G96Angle    Proper Dih.  Improper Dih.          LJ-14
    2.43178e+03    4.02335e+03    2.74285e+03    1.14306e+03   -2.43944e+02
     Coulomb-14        LJ (SR)  Disper. corr.   Coulomb (SR)   Coul. recip.
    3.28176e+04    1.37743e+05   -4.12564e+03   -9.70006e+05    2.59349e+03
      Potential    Kinetic En.   Total Energy  Conserved En.    Temperature
   -7.90881e+05    1.26114e+05   -6.64767e+05    1.00993e+07    2.99574e+02
 Pres. DC (bar) Pressure (bar)   Constr. rmsd
   -1.36158e+02    1.91770e+02    0.00000e+00

           Step           Time
       91700000   183400.00000

   Energies (kJ/mol)
        G96Bond       G96Angle    Proper Dih.  Improper Dih.          LJ-14
    2.53550e+03    3.73674e+03    2.78358e+03    1.16557e+03   -2.53838e+02
     Coulomb-14        LJ (SR)  Disper. corr.   Coulomb (SR)   Coul. recip.
    3.29020e+04    1.35360e+05   -4.08292e+03   -9.67502e+05    2.53895e+03
      Potential    Kinetic En.   Total Energy  Conserved En.    Temperature
   -7.90816e+05    1.25851e+05   -6.64966e+05    1.01068e+07    2.98948e+02
 Pres. DC (bar) Pressure (bar)   Constr. rmsd
   -1.33355e+02   -2.02140e+02    0.00000e+00

           Step           Time
       91750000   183500.00000

   Energies (kJ/mol)
        G96Bond       G96Angle    Proper Dih.  Improper Dih.          LJ-14
    2.43019e+03    3.85623e+03    2.92328e+03    1.10704e+03   -3.03263e+02
     Coulomb-14        LJ (SR)  Disper. corr.   Coulomb (SR)   Coul. recip.
    3.28094e+04    1.38958e+05   -4.12607e+03   -9.73916e+05    2.57972e+03
      Potential    Kinetic En.   Total Energy  Conserved En.    Temperature
   -7.93681e+05    1.26810e+05   -6.66871e+05    1.01139e+07    3.01227e+02
 Pres. DC (bar) Pressure (bar)   Constr. rmsd
   -1.36186e+02    1.53726e+02    0.00000e+00

           Step           Time
       91800000   183600.00000

   Energies (kJ/mol)
        G96Bond       G96Angle    Proper Dih.  Improper Dih.          LJ-14
    2.53641e+03    4.04469e+03    2.74600e+03    1.16925e+03   -2.59674e+02
     Coulomb-14        LJ (SR)  Disper. corr.   Coulomb (SR)   Coul. recip.
    3.27637e+04    1.35206e+05   -4.09475e+03   -9.67098e+05    2.50803e+03
      Potential    Kinetic En.   Total Energy  Conserved En.    Temperature
   -7.90479e+05    1.26023e+05   -6.64456e+05    1.01183e+07    2.99358e+02
 Pres. DC (bar) Pressure (bar)   Constr. rmsd
   -1.34128e+02   -1.62360e+02    0.00000e+00

           Step           Time
       91850000   183700.00000

   Energies (kJ/mol)
        G96Bond       G96Angle    Proper Dih.  Improper Dih.          LJ-14
    2.58264e+03    3.83080e+03    2.84721e+03    1.17418e+03   -3.04357e+02
     Coulomb-14        LJ (SR)  Disper. corr.   Coulomb (SR)   Coul. recip.
    3.26156e+04    1.36757e+05   -4.11897e+03   -9.68548e+05    2.59093e+03
      Potential    Kinetic En.   Total Energy  Conserved En.    Temperature
   -7.90573e+05    1.27815e+05   -6.62758e+05    1.01287e+07    3.03615e+02
 Pres. DC (bar) Pressure (bar)   Constr. rmsd
   -1.35719e+02    9.71786e+00    0.00000e+00

           Step           Time
       91900000   183800.00000

   Energies (kJ/mol)
        G96Bond       G96Angle    Proper Dih.  Improper Dih.          LJ-14
    2.47967e+03    3.95910e+03    2.77063e+03    1.16387e+03   -2.54018e+02
     Coulomb-14        LJ (SR)  Disper. corr.   Coulomb (SR)   Coul. recip.
    3.24594e+04    1.37944e+05   -4.14085e+03   -9.71742e+05    2.57468e+03
      Potential    Kinetic En.   Total Energy  Conserved En.    Temperature
   -7.92786e+05    1.26704e+05   -6.66082e+05    1.01347e+07    3.00975e+02
 Pres. DC (bar) Pressure (bar)   Constr. rmsd
   -1.37163e+02    1.99039e+02    0.00000e+00

           Step           Time
       91950000   183900.00000

   Energies (kJ/mol)
        G96Bond       G96Angle    Proper Dih.  Improper Dih.          LJ-14
    2.42536e+03    3.74841e+03    2.75704e+03    1.10595e+03   -2.62628e+02
     Coulomb-14        LJ (SR)  Disper. corr.   Coulomb (SR)   Coul. recip.
    3.27669e+04    1.38712e+05   -4.13859e+03   -9.72169e+05    2.56703e+03
      Potential    Kinetic En.   Total Energy  Conserved En.    Temperature
   -7.92487e+05    1.25978e+05   -6.66509e+05    1.01441e+07    2.99251e+02
 Pres. DC (bar) Pressure (bar)   Constr. rmsd
   -1.37013e+02    3.30306e+02    0.00000e+00

           Step           Time
       92000000   184000.00000

   Energies (kJ/mol)
        G96Bond       G96Angle    Proper Dih.  Improper Dih.          LJ-14
    2.54194e+03    4.05944e+03    2.74958e+03    1.16977e+03   -2.28751e+02
     Coulomb-14        LJ (SR)  Disper. corr.   Coulomb (SR)   Coul. recip.
    3.23460e+04    1.35809e+05   -4.10828e+03   -9.67141e+05    2.49713e+03
      Potential    Kinetic En.   Total Energy  Conserved En.    Temperature
   -7.90306e+05    1.27109e+05   -6.63196e+05    1.01494e+07    3.01938e+02
 Pres. DC (bar) Pressure (bar)   Constr. rmsd
   -1.35015e+02   -2.98060e+01    0.00000e+00

           Step           Time
       92050000   184100.00000

   Energies (kJ/mol)
        G96Bond       G96Angle    Proper Dih.  Improper Dih.          LJ-14
    2.56094e+03    3.81567e+03    2.82232e+03    1.21469e+03   -3.38951e+02
     Coulomb-14        LJ (SR)  Disper. corr.   Coulomb (SR)   Coul. recip.
    3.28903e+04    1.37454e+05   -4.10144e+03   -9.70237e+05    2.61078e+03
      Potential    Kinetic En.   Total Energy  Conserved En.    Temperature
   -7.91308e+05    1.26357e+05   -6.64951e+05    1.01578e+07    3.00152e+02
 Pres. DC (bar) Pressure (bar)   Constr. rmsd
   -1.34567e+02   -1.31753e+02    0.00000e+00

           Step           Time
       92100000   184200.00000

   Energies (kJ/mol)
        G96Bond       G96Angle    Proper Dih.  Improper Dih.          LJ-14
    2.45481e+03    3.82777e+03    2.76183e+03    1.18271e+03   -2.71852e+02
     Coulomb-14        LJ (SR)  Disper. corr.   Coulomb (SR)   Coul. recip.
    3.27237e+04    1.37702e+05   -4.09388e+03   -9.69656e+05    2.57303e+03
      Potential    Kinetic En.   Total Energy  Conserved En.    Temperature
   -7.90795e+05    1.26663e+05   -6.64132e+05    1.01661e+07    3.00879e+02
 Pres. DC (bar) Pressure (bar)   Constr. rmsd
   -1.34071e+02    4.90387e+01    0.00000e+00

           Step           Time
       92150000   184300.00000

   Energies (kJ/mol)
        G96Bond       G96Angle    Proper Dih.  Improper Dih.          LJ-14
    2.44348e+03    3.91491e+03    2.98727e+03    1.18242e+03   -2.47340e+02
     Coulomb-14        LJ (SR)  Disper. corr.   Coulomb (SR)   Coul. recip.
    3.27144e+04    1.38269e+05   -4.15186e+03   -9.74020e+05    2.51921e+03
      Potential    Kinetic En.   Total Energy  Conserved En.    Temperature
   -7.94388e+05    1.26639e+05   -6.67749e+05    1.01714e+07    3.00821e+02
 Pres. DC (bar) Pressure (bar)   Constr. rmsd
   -1.37893e+02    2.61760e+02    0.00000e+00

Writing checkpoint, step 92169300 at Fri Jun  7 19:37:37 2024


           Step           Time
       92200000   184400.00000

   Energies (kJ/mol)
        G96Bond       G96Angle    Proper Dih.  Improper Dih.          LJ-14
    2.49541e+03    3.81143e+03    2.79350e+03    1.13645e+03   -3.03900e+02
     Coulomb-14        LJ (SR)  Disper. corr.   Coulomb (SR)   Coul. recip.
    3.27945e+04    1.36559e+05   -4.09950e+03   -9.69360e+05    2.52270e+03
      Potential    Kinetic En.   Total Energy  Conserved En.    Temperature
   -7.91650e+05    1.27340e+05   -6.64310e+05    1.01790e+07    3.02487e+02
 Pres. DC (bar) Pressure (bar)   Constr. rmsd
   -1.34439e+02   -2.78018e+01    0.00000e+00

           Step           Time
       92250000   184500.00000

   Energies (kJ/mol)
        G96Bond       G96Angle    Proper Dih.  Improper Dih.          LJ-14
    2.52925e+03    3.95135e+03    2.85965e+03    1.23160e+03   -3.31742e+02
     Coulomb-14        LJ (SR)  Disper. corr.   Coulomb (SR)   Coul. recip.
    3.26873e+04    1.37757e+05   -4.10774e+03   -9.71116e+05    2.56254e+03
      Potential    Kinetic En.   Total Energy  Conserved En.    Temperature
   -7.91977e+05    1.26479e+05   -6.65498e+05    1.01856e+07    3.00441e+02
 Pres. DC (bar) Pressure (bar)   Constr. rmsd
   -1.34980e+02    5.28571e+01    0.00000e+00

           Step           Time
       92300000   184600.00000

   Energies (kJ/mol)
        G96Bond       G96Angle    Proper Dih.  Improper Dih.          LJ-14
    2.52072e+03    3.98180e+03    2.75255e+03    1.18927e+03   -3.01627e+02
     Coulomb-14        LJ (SR)  Disper. corr.   Coulomb (SR)   Coul. recip.
    3.24943e+04    1.37235e+05   -4.10835e+03   -9.70856e+05    2.56391e+03
      Potential    Kinetic En.   Total Energy  Conserved En.    Temperature
   -7.92529e+05    1.26617e+05   -6.65911e+05    1.01915e+07    3.00770e+02
 Pres. DC (bar) Pressure (bar)   Constr. rmsd
   -1.35020e+02   -1.75830e+01    0.00000e+00

           Step           Time
       92350000   184700.00000

   Energies (kJ/mol)
        G96Bond       G96Angle    Proper Dih.  Improper Dih.          LJ-14
    2.52247e+03    3.91624e+03    2.84587e+03    1.21959e+03   -3.11339e+02
     Coulomb-14        LJ (SR)  Disper. corr.   Coulomb (SR)   Coul. recip.
    3.27191e+04    1.40569e+05   -4.14580e+03   -9.74610e+05    2.55321e+03
      Potential    Kinetic En.   Total Energy  Conserved En.    Temperature
   -7.92722e+05    1.25628e+05   -6.67094e+05    1.01975e+07    2.98419e+02
 Pres. DC (bar) Pressure (bar)   Constr. rmsd
   -1.37491e+02    6.06535e+02    0.00000e+00

           Step           Time
       92400000   184800.00000

   Energies (kJ/mol)
        G96Bond       G96Angle    Proper Dih.  Improper Dih.          LJ-14
    2.39070e+03    3.85097e+03    2.66386e+03    1.05023e+03   -2.05569e+02
     Coulomb-14        LJ (SR)  Disper. corr.   Coulomb (SR)   Coul. recip.
    3.27193e+04    1.35849e+05   -4.08024e+03   -9.68542e+05    2.53763e+03
      Potential    Kinetic En.   Total Energy  Conserved En.    Temperature
   -7.91766e+05    1.25786e+05   -6.65980e+05    1.02029e+07    2.98794e+02
 Pres. DC (bar) Pressure (bar)   Constr. rmsd
   -1.33180e+02   -1.51525e+02    0.00000e+00

           Step           Time
       92450000   184900.00000

   Energies (kJ/mol)
        G96Bond       G96Angle    Proper Dih.  Improper Dih.          LJ-14
    2.50663e+03    3.78777e+03    2.89323e+03    1.10315e+03   -2.73355e+02
     Coulomb-14        LJ (SR)  Disper. corr.   Coulomb (SR)   Coul. recip.
    3.27608e+04    1.34775e+05   -4.09272e+03   -9.67853e+05    2.48847e+03
      Potential    Kinetic En.   Total Energy  Conserved En.    Temperature
   -7.91904e+05    1.26155e+05   -6.65749e+05    1.02093e+07    2.99670e+02
 Pres. DC (bar) Pressure (bar)   Constr. rmsd
   -1.33995e+02   -3.12748e+02    0.00000e+00

           Step           Time
       92500000   185000.00000

   Energies (kJ/mol)
        G96Bond       G96Angle    Proper Dih.  Improper Dih.          LJ-14
    2.40475e+03    3.96014e+03    2.84689e+03    1.26193e+03   -3.18933e+02
     Coulomb-14        LJ (SR)  Disper. corr.   Coulomb (SR)   Coul. recip.
    3.24773e+04    1.38500e+05   -4.12811e+03   -9.71802e+05    2.50700e+03
      Potential    Kinetic En.   Total Energy  Conserved En.    Temperature
   -7.92291e+05    1.26069e+05   -6.66222e+05    1.02185e+07    2.99466e+02
 Pres. DC (bar) Pressure (bar)   Constr. rmsd
   -1.36321e+02    2.31081e+02    0.00000e+00

           Step           Time
       92550000   185100.00000

   Energies (kJ/mol)
        G96Bond       G96Angle    Proper Dih.  Improper Dih.          LJ-14
    2.57406e+03    3.93664e+03    2.87179e+03    1.17257e+03   -2.22935e+02
     Coulomb-14        LJ (SR)  Disper. corr.   Coulomb (SR)   Coul. recip.
    3.25815e+04    1.34023e+05   -4.09763e+03   -9.66640e+05    2.61512e+03
      Potential    Kinetic En.   Total Energy  Conserved En.    Temperature
   -7.91186e+05    1.26847e+05   -6.64339e+05    1.02281e+07    3.01315e+02
 Pres. DC (bar) Pressure (bar)   Constr. rmsd
   -1.34317e+02   -3.70438e+02    0.00000e+00

           Step           Time
       92600000   185200.00000

   Energies (kJ/mol)
        G96Bond       G96Angle    Proper Dih.  Improper Dih.          LJ-14
    2.47934e+03    3.87667e+03    2.87317e+03    1.14129e+03   -2.33840e+02
     Coulomb-14        LJ (SR)  Disper. corr.   Coulomb (SR)   Coul. recip.
    3.27486e+04    1.37241e+05   -4.12565e+03   -9.70732e+05    2.43918e+03
      Potential    Kinetic En.   Total Energy  Conserved En.    Temperature
   -7.92292e+05    1.27898e+05   -6.64393e+05    1.02352e+07    3.03812e+02
 Pres. DC (bar) Pressure (bar)   Constr. rmsd
   -1.36159e+02    1.07419e+02    0.00000e+00

           Step           Time
       92650000   185300.00000

   Energies (kJ/mol)
        G96Bond       G96Angle    Proper Dih.  Improper Dih.          LJ-14
    2.53987e+03    3.89129e+03    2.89245e+03    1.18988e+03   -2.43365e+02
     Coulomb-14        LJ (SR)  Disper. corr.   Coulomb (SR)   Coul. recip.
    3.25964e+04    1.33823e+05   -4.09448e+03   -9.64252e+05    2.62745e+03
      Potential    Kinetic En.   Total Energy  Conserved En.    Temperature
   -7.89029e+05    1.26113e+05   -6.62916e+05    1.02431e+07    2.99572e+02
 Pres. DC (bar) Pressure (bar)   Constr. rmsd
   -1.34111e+02   -3.74699e+02    0.00000e+00

           Step           Time
       92700000   185400.00000

   Energies (kJ/mol)
        G96Bond       G96Angle    Proper Dih.  Improper Dih.          LJ-14
    2.40432e+03    3.84389e+03    2.85675e+03    1.11490e+03   -2.91432e+02
     Coulomb-14        LJ (SR)  Disper. corr.   Coulomb (SR)   Coul. recip.
    3.28104e+04    1.35930e+05   -4.10911e+03   -9.68480e+05    2.48147e+03
      Potential    Kinetic En.   Total Energy  Conserved En.    Temperature
   -7.91439e+05    1.26480e+05   -6.64959e+05    1.02494e+07    3.00444e+02
 Pres. DC (bar) Pressure (bar)   Constr. rmsd
   -1.35070e+02   -1.44412e+02    0.00000e+00

           Step           Time
       92750000   185500.00000

   Energies (kJ/mol)
        G96Bond       G96Angle    Proper Dih.  Improper Dih.          LJ-14
    2.50938e+03    3.82331e+03    2.89216e+03    1.17929e+03   -2.77612e+02
     Coulomb-14        LJ (SR)  Disper. corr.   Coulomb (SR)   Coul. recip.
    3.26826e+04    1.35942e+05   -4.10004e+03   -9.69300e+05    2.49876e+03
      Potential    Kinetic En.   Total Energy  Conserved En.    Temperature
   -7.92151e+05    1.26205e+05   -6.65946e+05    1.02585e+07    2.99791e+02
 Pres. DC (bar) Pressure (bar)   Constr. rmsd
   -1.34475e+02   -1.34942e+02    0.00000e+00

           Step           Time
       92800000   185600.00000

   Energies (kJ/mol)
        G96Bond       G96Angle    Proper Dih.  Improper Dih.          LJ-14
    2.50696e+03    3.85517e+03    2.80881e+03    1.10841e+03   -2.35922e+02
     Coulomb-14        LJ (SR)  Disper. corr.   Coulomb (SR)   Coul. recip.
    3.27535e+04    1.36797e+05   -4.11089e+03   -9.69186e+05    2.49481e+03
      Potential    Kinetic En.   Total Energy  Conserved En.    Temperature
   -7.91208e+05    1.27038e+05   -6.64170e+05    1.02652e+07    3.01769e+02
 Pres. DC (bar) Pressure (bar)   Constr. rmsd
   -1.35187e+02    1.02556e+02    0.00000e+00

           Step           Time
       92850000   185700.00000

   Energies (kJ/mol)
        G96Bond       G96Angle    Proper Dih.  Improper Dih.          LJ-14
    2.59544e+03    4.02756e+03    2.82452e+03    1.13226e+03   -2.45780e+02
     Coulomb-14        LJ (SR)  Disper. corr.   Coulomb (SR)   Coul. recip.
    3.27896e+04    1.36882e+05   -4.09229e+03   -9.68875e+05    2.63015e+03
      Potential    Kinetic En.   Total Energy  Conserved En.    Temperature
   -7.90332e+05    1.26092e+05   -6.64240e+05    1.02709e+07    2.99521e+02
 Pres. DC (bar) Pressure (bar)   Constr. rmsd
   -1.33967e+02   -4.89625e+01    0.00000e+00

           Step           Time
       92900000   185800.00000

   Energies (kJ/mol)
        G96Bond       G96Angle    Proper Dih.  Improper Dih.          LJ-14
    2.49357e+03    3.88497e+03    2.85985e+03    1.10636e+03   -2.61312e+02
     Coulomb-14        LJ (SR)  Disper. corr.   Coulomb (SR)   Coul. recip.
    3.26954e+04    1.37386e+05   -4.12972e+03   -9.71312e+05    2.47803e+03
      Potential    Kinetic En.   Total Energy  Conserved En.    Temperature
   -7.92799e+05    1.26837e+05   -6.65962e+05    1.02749e+07    3.01291e+02
 Pres. DC (bar) Pressure (bar)   Constr. rmsd
   -1.36427e+02    2.54253e+02    0.00000e+00

           Step           Time
       92950000   185900.00000

   Energies (kJ/mol)
        G96Bond       G96Angle    Proper Dih.  Improper Dih.          LJ-14
    2.36067e+03    4.04983e+03    2.75726e+03    1.19161e+03   -2.87757e+02
     Coulomb-14        LJ (SR)  Disper. corr.   Coulomb (SR)   Coul. recip.
    3.24678e+04    1.34967e+05   -4.10974e+03   -9.65944e+05    2.56707e+03
      Potential    Kinetic En.   Total Energy  Conserved En.    Temperature
   -7.89980e+05    1.26319e+05   -6.63660e+05    1.02830e+07    3.00062e+02
 Pres. DC (bar) Pressure (bar)   Constr. rmsd
   -1.35111e+02   -1.32727e+02    0.00000e+00

           Step           Time
       93000000   186000.00000

   Energies (kJ/mol)
        G96Bond       G96Angle    Proper Dih.  Improper Dih.          LJ-14
    2.47513e+03    4.03795e+03    2.78036e+03    1.25534e+03   -2.31207e+02
     Coulomb-14        LJ (SR)  Disper. corr.   Coulomb (SR)   Coul. recip.
    3.24778e+04    1.34267e+05   -4.08469e+03   -9.64839e+05    2.52552e+03
      Potential    Kinetic En.   Total Energy  Conserved En.    Temperature
   -7.89336e+05    1.26262e+05   -6.63073e+05    1.02881e+07    2.99926e+02
 Pres. DC (bar) Pressure (bar)   Constr. rmsd
   -1.33471e+02   -2.51615e+02    0.00000e+00

           Step           Time
       93050000   186100.00000

   Energies (kJ/mol)
        G96Bond       G96Angle    Proper Dih.  Improper Dih.          LJ-14
    2.52930e+03    3.99291e+03    2.83506e+03    1.12830e+03   -2.58767e+02
     Coulomb-14        LJ (SR)  Disper. corr.   Coulomb (SR)   Coul. recip.
    3.26459e+04    1.36735e+05   -4.09031e+03   -9.68077e+05    2.53778e+03
      Potential    Kinetic En.   Total Energy  Conserved En.    Temperature
   -7.90022e+05    1.27376e+05   -6.62646e+05    1.02934e+07    3.02571e+02
 Pres. DC (bar) Pressure (bar)   Constr. rmsd
   -1.33838e+02   -1.64418e+01    0.00000e+00

           Step           Time
       93100000   186200.00000

   Energies (kJ/mol)
        G96Bond       G96Angle    Proper Dih.  Improper Dih.          LJ-14
    2.51509e+03    3.82493e+03    2.81277e+03    1.18022e+03   -2.66775e+02
     Coulomb-14        LJ (SR)  Disper. corr.   Coulomb (SR)   Coul. recip.
    3.27337e+04    1.37614e+05   -4.07305e+03   -9.69907e+05    2.51836e+03
      Potential    Kinetic En.   Total Energy  Conserved En.    Temperature
   -7.91048e+05    1.26200e+05   -6.64848e+05    1.02988e+07    2.99777e+02
 Pres. DC (bar) Pressure (bar)   Constr. rmsd
   -1.32712e+02   -1.57260e+02    0.00000e+00

           Step           Time
       93150000   186300.00000

   Energies (kJ/mol)
        G96Bond       G96Angle    Proper Dih.  Improper Dih.          LJ-14
    2.34639e+03    3.95627e+03    2.78751e+03    1.16379e+03   -2.80043e+02
     Coulomb-14        LJ (SR)  Disper. corr.   Coulomb (SR)   Coul. recip.
    3.26386e+04    1.35505e+05   -4.09359e+03   -9.69274e+05    2.52795e+03
      Potential    Kinetic En.   Total Energy  Conserved En.    Temperature
   -7.92722e+05    1.25164e+05   -6.67559e+05    1.03043e+07    2.97316e+02
 Pres. DC (bar) Pressure (bar)   Constr. rmsd
   -1.34052e+02   -2.18900e+02    0.00000e+00

           Step           Time
       93200000   186400.00000

   Energies (kJ/mol)
        G96Bond       G96Angle    Proper Dih.  Improper Dih.          LJ-14
    2.57791e+03    3.95814e+03    2.81569e+03    1.23939e+03   -3.20182e+02
     Coulomb-14        LJ (SR)  Disper. corr.   Coulomb (SR)   Coul. recip.
    3.24677e+04    1.36378e+05   -4.08800e+03   -9.69396e+05    2.48009e+03
      Potential    Kinetic En.   Total Energy  Conserved En.    Temperature
   -7.91888e+05    1.26169e+05   -6.65719e+05    1.03111e+07    2.99705e+02
 Pres. DC (bar) Pressure (bar)   Constr. rmsd
   -1.33686e+02   -1.88194e+02    0.00000e+00

           Step           Time
       93250000   186500.00000

   Energies (kJ/mol)
        G96Bond       G96Angle    Proper Dih.  Improper Dih.          LJ-14
    2.71124e+03    3.89859e+03    2.84954e+03    1.21579e+03   -3.28591e+02
     Coulomb-14        LJ (SR)  Disper. corr.   Coulomb (SR)   Coul. recip.
    3.26892e+04    1.37261e+05   -4.09831e+03   -9.69330e+05    2.57261e+03
      Potential    Kinetic En.   Total Energy  Conserved En.    Temperature
   -7.90559e+05    1.26155e+05   -6.64404e+05    1.03173e+07    2.99672e+02
 Pres. DC (bar) Pressure (bar)   Constr. rmsd
   -1.34361e+02    3.49760e+01    0.00000e+00

           Step           Time
       93300000   186600.00000

   Energies (kJ/mol)
        G96Bond       G96Angle    Proper Dih.  Improper Dih.          LJ-14
    2.44932e+03    3.93563e+03    2.84015e+03    1.21467e+03   -2.91568e+02
     Coulomb-14        LJ (SR)  Disper. corr.   Coulomb (SR)   Coul. recip.
    3.26346e+04    1.35746e+05   -4.11317e+03   -9.68793e+05    2.39381e+03
      Potential    Kinetic En.   Total Energy  Conserved En.    Temperature
   -7.91983e+05    1.25994e+05   -6.65989e+05    1.03229e+07    2.99289e+02
 Pres. DC (bar) Pressure (bar)   Constr. rmsd
   -1.35337e+02   -1.69469e+02    0.00000e+00

           Step           Time
       93350000   186700.00000

   Energies (kJ/mol)
        G96Bond       G96Angle    Proper Dih.  Improper Dih.          LJ-14
    2.63524e+03    3.80146e+03    2.74270e+03    1.23544e+03   -2.66278e+02
     Coulomb-14        LJ (SR)  Disper. corr.   Coulomb (SR)   Coul. recip.
    3.26981e+04    1.35212e+05   -4.11592e+03   -9.68783e+05    2.61263e+03
      Potential    Kinetic En.   Total Energy  Conserved En.    Temperature
   -7.92227e+05    1.26427e+05   -6.65800e+05    1.03282e+07    3.00318e+02
 Pres. DC (bar) Pressure (bar)   Constr. rmsd
   -1.35517e+02   -3.35442e+02    0.00000e+00

           Step           Time
       93400000   186800.00000

   Energies (kJ/mol)
        G96Bond       G96Angle    Proper Dih.  Improper Dih.          LJ-14
    2.46293e+03    4.07819e+03    2.79308e+03    1.26137e+03   -3.00025e+02
     Coulomb-14        LJ (SR)  Disper. corr.   Coulomb (SR)   Coul. recip.
    3.27118e+04    1.37410e+05   -4.09387e+03   -9.69715e+05    2.49257e+03
      Potential    Kinetic En.   Total Energy  Conserved En.    Temperature
   -7.90899e+05    1.26613e+05   -6.64286e+05    1.03330e+07    3.00758e+02
 Pres. DC (bar) Pressure (bar)   Constr. rmsd
   -1.34070e+02   -4.56333e+01    0.00000e+00

           Step           Time
       93450000   186900.00000

   Energies (kJ/mol)
        G96Bond       G96Angle    Proper Dih.  Improper Dih.          LJ-14
    2.47696e+03    3.94421e+03    2.82047e+03    1.15485e+03   -3.11064e+02
     Coulomb-14        LJ (SR)  Disper. corr.   Coulomb (SR)   Coul. recip.
    3.28337e+04    1.33450e+05   -4.08102e+03   -9.65466e+05    2.58677e+03
      Potential    Kinetic En.   Total Energy  Conserved En.    Temperature
   -7.90591e+05    1.26615e+05   -6.63976e+05    1.03422e+07    3.00764e+02
 Pres. DC (bar) Pressure (bar)   Constr. rmsd
   -1.33231e+02   -3.53910e+02    0.00000e+00

           Step           Time
       93500000   187000.00000

   Energies (kJ/mol)
        G96Bond       G96Angle    Proper Dih.  Improper Dih.          LJ-14
    2.58119e+03    4.06812e+03    2.79138e+03    1.21828e+03   -2.09905e+02
     Coulomb-14        LJ (SR)  Disper. corr.   Coulomb (SR)   Coul. recip.
    3.26323e+04    1.35688e+05   -4.10281e+03   -9.67863e+05    2.61997e+03
      Potential    Kinetic En.   Total Energy  Conserved En.    Temperature
   -7.90577e+05    1.27326e+05   -6.63251e+05    1.03491e+07    3.02453e+02
 Pres. DC (bar) Pressure (bar)   Constr. rmsd
   -1.34656e+02   -1.28697e+02    0.00000e+00

           Step           Time
       93550000   187100.00000

   Energies (kJ/mol)
        G96Bond       G96Angle    Proper Dih.  Improper Dih.          LJ-14
    2.55149e+03    3.84949e+03    2.83991e+03    1.23413e+03   -2.17451e+02
     Coulomb-14        LJ (SR)  Disper. corr.   Coulomb (SR)   Coul. recip.
    3.29034e+04    1.36115e+05   -4.14834e+03   -9.68218e+05    2.52864e+03
      Potential    Kinetic En.   Total Energy  Conserved En.    Temperature
   -7.90562e+05    1.26257e+05   -6.64305e+05    1.03551e+07    2.99913e+02
 Pres. DC (bar) Pressure (bar)   Constr. rmsd
   -1.37659e+02    2.19672e+01    0.00000e+00

           Step           Time
       93600000   187200.00000

   Energies (kJ/mol)
        G96Bond       G96Angle    Proper Dih.  Improper Dih.          LJ-14
    2.66874e+03    3.91942e+03    2.83893e+03    1.25299e+03   -2.95310e+02
     Coulomb-14        LJ (SR)  Disper. corr.   Coulomb (SR)   Coul. recip.
    3.25081e+04    1.36833e+05   -4.10490e+03   -9.69749e+05    2.55662e+03
      Potential    Kinetic En.   Total Energy  Conserved En.    Temperature
   -7.91572e+05    1.26674e+05   -6.64898e+05    1.03599e+07    3.00903e+02
 Pres. DC (bar) Pressure (bar)   Constr. rmsd
   -1.34794e+02   -8.50617e+01    0.00000e+00

           Step           Time
       93650000   187300.00000

   Energies (kJ/mol)
        G96Bond       G96Angle    Proper Dih.  Improper Dih.          LJ-14
    2.44363e+03    3.93757e+03    2.81716e+03    1.20110e+03   -3.08287e+02
     Coulomb-14        LJ (SR)  Disper. corr.   Coulomb (SR)   Coul. recip.
    3.26903e+04    1.34862e+05   -4.10525e+03   -9.67692e+05    2.55258e+03
      Potential    Kinetic En.   Total Energy  Conserved En.    Temperature
   -7.91601e+05    1.26082e+05   -6.65518e+05    1.03656e+07    2.99499e+02
 Pres. DC (bar) Pressure (bar)   Constr. rmsd
   -1.34816e+02   -3.09571e+02    0.00000e+00

           Step           Time
       93700000   187400.00000

   Energies (kJ/mol)
        G96Bond       G96Angle    Proper Dih.  Improper Dih.          LJ-14
    2.48265e+03    4.04172e+03    2.76247e+03    1.27081e+03   -2.00638e+02
     Coulomb-14        LJ (SR)  Disper. corr.   Coulomb (SR)   Coul. recip.
    3.28198e+04    1.36787e+05   -4.10788e+03   -9.69565e+05    2.53096e+03
      Potential    Kinetic En.   Total Energy  Conserved En.    Temperature
   -7.91178e+05    1.25756e+05   -6.65422e+05    1.03707e+07    2.98724e+02
 Pres. DC (bar) Pressure (bar)   Constr. rmsd
   -1.34989e+02    1.94374e+01    0.00000e+00

           Step           Time
       93750000   187500.00000

   Energies (kJ/mol)
        G96Bond       G96Angle    Proper Dih.  Improper Dih.          LJ-14
    2.60236e+03    3.73691e+03    2.87014e+03    1.09079e+03   -2.12545e+02
     Coulomb-14        LJ (SR)  Disper. corr.   Coulomb (SR)   Coul. recip.
    3.27286e+04    1.38487e+05   -4.12426e+03   -9.71916e+05    2.51731e+03
      Potential    Kinetic En.   Total Energy  Conserved En.    Temperature
   -7.92220e+05    1.25347e+05   -6.66872e+05    1.03753e+07    2.97753e+02
 Pres. DC (bar) Pressure (bar)   Constr. rmsd
   -1.36067e+02    2.91738e+02    0.00000e+00

           Step           Time
       93800000   187600.00000

   Energies (kJ/mol)
        G96Bond       G96Angle    Proper Dih.  Improper Dih.          LJ-14
    2.55290e+03    3.90578e+03    2.82342e+03    1.25636e+03   -2.45940e+02
     Coulomb-14        LJ (SR)  Disper. corr.   Coulomb (SR)   Coul. recip.
    3.28054e+04    1.37449e+05   -4.12568e+03   -9.69885e+05    2.52507e+03
      Potential    Kinetic En.   Total Energy  Conserved En.    Temperature
   -7.90938e+05    1.27282e+05   -6.63656e+05    1.03799e+07    3.02348e+02
 Pres. DC (bar) Pressure (bar)   Constr. rmsd
   -1.36160e+02    4.61039e+01    0.00000e+00

           Step           Time
       93850000   187700.00000

   Energies (kJ/mol)
        G96Bond       G96Angle    Proper Dih.  Improper Dih.          LJ-14
    2.32956e+03    3.85588e+03    2.86082e+03    1.20194e+03   -1.96682e+02
     Coulomb-14        LJ (SR)  Disper. corr.   Coulomb (SR)   Coul. recip.
    3.26575e+04    1.36677e+05   -4.08914e+03   -9.69787e+05    2.54329e+03
      Potential    Kinetic En.   Total Energy  Conserved En.    Temperature
   -7.91947e+05    1.26387e+05   -6.65560e+05    1.03854e+07    3.00223e+02
 Pres. DC (bar) Pressure (bar)   Constr. rmsd
   -1.33761e+02   -5.63824e+01    0.00000e+00

           Step           Time
       93900000   187800.00000

   Energies (kJ/mol)
        G96Bond       G96Angle    Proper Dih.  Improper Dih.          LJ-14
    2.50299e+03    3.92562e+03    2.80213e+03    1.26693e+03   -3.08494e+02
     Coulomb-14        LJ (SR)  Disper. corr.   Coulomb (SR)   Coul. recip.
    3.28316e+04    1.36807e+05   -4.11986e+03   -9.70672e+05    2.55327e+03
      Potential    Kinetic En.   Total Energy  Conserved En.    Temperature
   -7.92410e+05    1.25981e+05   -6.66429e+05    1.03922e+07    2.99259e+02
 Pres. DC (bar) Pressure (bar)   Constr. rmsd
   -1.35777e+02    2.14712e+00    0.00000e+00

           Step           Time
       93950000   187900.00000

   Energies (kJ/mol)
        G96Bond       G96Angle    Proper Dih.  Improper Dih.          LJ-14
    2.51244e+03    3.77672e+03    2.80326e+03    1.19900e+03   -2.25421e+02
     Coulomb-14        LJ (SR)  Disper. corr.   Coulomb (SR)   Coul. recip.
    3.27440e+04    1.38282e+05   -4.11400e+03   -9.71935e+05    2.64516e+03
      Potential    Kinetic En.   Total Energy  Conserved En.    Temperature
   -7.92312e+05    1.26036e+05   -6.66276e+05    1.03982e+07    2.99388e+02
 Pres. DC (bar) Pressure (bar)   Constr. rmsd
   -1.35391e+02    1.53650e+02    0.00000e+00

           Step           Time
       94000000   188000.00000

   Energies (kJ/mol)
        G96Bond       G96Angle    Proper Dih.  Improper Dih.          LJ-14
    2.57311e+03    3.96070e+03    2.75143e+03    1.18507e+03   -2.70943e+02
     Coulomb-14        LJ (SR)  Disper. corr.   Coulomb (SR)   Coul. recip.
    3.28066e+04    1.36759e+05   -4.11771e+03   -9.69835e+05    2.49569e+03
      Potential    Kinetic En.   Total Energy  Conserved En.    Temperature
   -7.91692e+05    1.26560e+05   -6.65131e+05    1.04041e+07    3.00634e+02
 Pres. DC (bar) Pressure (bar)   Constr. rmsd
   -1.35635e+02   -1.11396e+02    0.00000e+00

           Step           Time
       94050000   188100.00000

   Energies (kJ/mol)
        G96Bond       G96Angle    Proper Dih.  Improper Dih.          LJ-14
    2.49364e+03    3.74381e+03    2.75297e+03    1.16076e+03   -2.10411e+02
     Coulomb-14        LJ (SR)  Disper. corr.   Coulomb (SR)   Coul. recip.
    3.27716e+04    1.39190e+05   -4.12999e+03   -9.73597e+05    2.57299e+03
      Potential    Kinetic En.   Total Energy  Conserved En.    Temperature
   -7.93252e+05    1.25640e+05   -6.67612e+05    1.04088e+07    2.98447e+02
 Pres. DC (bar) Pressure (bar)   Constr. rmsd
   -1.36445e+02    2.63046e+02    0.00000e+00

           Step           Time
       94100000   188200.00000

   Energies (kJ/mol)
        G96Bond       G96Angle    Proper Dih.  Improper Dih.          LJ-14
    2.45772e+03    3.78154e+03    2.90456e+03    1.08299e+03   -2.55321e+02
     Coulomb-14        LJ (SR)  Disper. corr.   Coulomb (SR)   Coul. recip.
    3.29186e+04    1.39216e+05   -4.12755e+03   -9.73290e+05    2.50716e+03
      Potential    Kinetic En.   Total Energy  Conserved En.    Temperature
   -7.92804e+05    1.25013e+05   -6.67791e+05    1.04168e+07    2.96959e+02
 Pres. DC (bar) Pressure (bar)   Constr. rmsd
   -1.36284e+02    2.92891e+02    0.00000e+00

           Step           Time
       94150000   188300.00000

   Energies (kJ/mol)
        G96Bond       G96Angle    Proper Dih.  Improper Dih.          LJ-14
    2.47483e+03    3.92865e+03    2.90724e+03    1.15636e+03   -2.85539e+02
     Coulomb-14        LJ (SR)  Disper. corr.   Coulomb (SR)   Coul. recip.
    3.25841e+04    1.35944e+05   -4.11278e+03   -9.68563e+05    2.58996e+03
      Potential    Kinetic En.   Total Energy  Conserved En.    Temperature
   -7.91377e+05    1.26301e+05   -6.65076e+05    1.04215e+07    3.00018e+02
 Pres. DC (bar) Pressure (bar)   Constr. rmsd
   -1.35311e+02   -8.83896e+01    0.00000e+00

           Step           Time
       94200000   188400.00000

   Energies (kJ/mol)
        G96Bond       G96Angle    Proper Dih.  Improper Dih.          LJ-14
    2.58106e+03    3.82877e+03    2.75072e+03    1.11348e+03   -2.67187e+02
     Coulomb-14        LJ (SR)  Disper. corr.   Coulomb (SR)   Coul. recip.
    3.25144e+04    1.37794e+05   -4.10823e+03   -9.70698e+05    2.51188e+03
      Potential    Kinetic En.   Total Energy  Conserved En.    Temperature
   -7.91979e+05    1.26513e+05   -6.65466e+05    1.04266e+07    3.00522e+02
 Pres. DC (bar) Pressure (bar)   Constr. rmsd
   -1.35012e+02    1.94816e+01    0.00000e+00

           Step           Time
       94250000   188500.00000

   Energies (kJ/mol)
        G96Bond       G96Angle    Proper Dih.  Improper Dih.          LJ-14
    2.45526e+03    3.83860e+03    2.87260e+03    1.18752e+03   -3.23988e+02
     Coulomb-14        LJ (SR)  Disper. corr.   Coulomb (SR)   Coul. recip.
    3.26413e+04    1.39395e+05   -4.12001e+03   -9.71730e+05    2.51667e+03
      Potential    Kinetic En.   Total Energy  Conserved En.    Temperature
   -7.91268e+05    1.26997e+05   -6.64271e+05    1.04320e+07    3.01672e+02
 Pres. DC (bar) Pressure (bar)   Constr. rmsd
   -1.35787e+02    3.43242e+02    0.00000e+00

           Step           Time
       94300000   188600.00000

   Energies (kJ/mol)
        G96Bond       G96Angle    Proper Dih.  Improper Dih.          LJ-14
    2.60048e+03    4.04254e+03    2.79610e+03    1.23850e+03   -2.74029e+02
     Coulomb-14        LJ (SR)  Disper. corr.   Coulomb (SR)   Coul. recip.
    3.26808e+04    1.36841e+05   -4.12262e+03   -9.70786e+05    2.59492e+03
      Potential    Kinetic En.   Total Energy  Conserved En.    Temperature
   -7.92388e+05    1.26373e+05   -6.66016e+05    1.04416e+07    3.00189e+02
 Pres. DC (bar) Pressure (bar)   Constr. rmsd
   -1.35959e+02   -8.67105e+01    0.00000e+00

           Step           Time
       94350000   188700.00000

   Energies (kJ/mol)
        G96Bond       G96Angle    Proper Dih.  Improper Dih.          LJ-14
    2.37818e+03    3.68263e+03    2.86199e+03    1.16490e+03   -1.95185e+02
     Coulomb-14        LJ (SR)  Disper. corr.   Coulomb (SR)   Coul. recip.
    3.26831e+04    1.38820e+05   -4.13336e+03   -9.72760e+05    2.55258e+03
      Potential    Kinetic En.   Total Energy  Conserved En.    Temperature
   -7.92945e+05    1.25564e+05   -6.67381e+05    1.04473e+07    2.98268e+02
 Pres. DC (bar) Pressure (bar)   Constr. rmsd
   -1.36668e+02    3.72190e+02    0.00000e+00

           Step           Time
       94400000   188800.00000

   Energies (kJ/mol)
        G96Bond       G96Angle    Proper Dih.  Improper Dih.          LJ-14
    2.50461e+03    3.83275e+03    2.82212e+03    1.19612e+03   -3.49910e+02
     Coulomb-14        LJ (SR)  Disper. corr.   Coulomb (SR)   Coul. recip.
    3.26559e+04    1.36883e+05   -4.09941e+03   -9.70225e+05    2.61213e+03
      Potential    Kinetic En.   Total Energy  Conserved En.    Temperature
   -7.92167e+05    1.26393e+05   -6.65774e+05    1.04532e+07    3.00236e+02
 Pres. DC (bar) Pressure (bar)   Constr. rmsd
   -1.34433e+02   -1.56188e+02    0.00000e+00

           Step           Time
       94450000   188900.00000

   Energies (kJ/mol)
        G96Bond       G96Angle    Proper Dih.  Improper Dih.          LJ-14
    2.58177e+03    3.92108e+03    2.87314e+03    1.10967e+03   -3.84735e+02
     Coulomb-14        LJ (SR)  Disper. corr.   Coulomb (SR)   Coul. recip.
    3.24798e+04    1.35675e+05   -4.08610e+03   -9.67925e+05    2.54075e+03
      Potential    Kinetic En.   Total Energy  Conserved En.    Temperature
   -7.91214e+05    1.25088e+05   -6.66126e+05    1.04596e+07    2.97137e+02
 Pres. DC (bar) Pressure (bar)   Constr. rmsd
   -1.33562e+02   -2.22587e+02    0.00000e+00

           Step           Time
       94500000   189000.00000

   Energies (kJ/mol)
        G96Bond       G96Angle    Proper Dih.  Improper Dih.          LJ-14
    2.55286e+03    3.71321e+03    2.90087e+03    1.14165e+03   -3.22621e+02
     Coulomb-14        LJ (SR)  Disper. corr.   Coulomb (SR)   Coul. recip.
    3.25061e+04    1.37497e+05   -4.13807e+03   -9.71959e+05    2.54082e+03
      Potential    Kinetic En.   Total Energy  Conserved En.    Temperature
   -7.93567e+05    1.25467e+05   -6.68101e+05    1.04639e+07    2.98036e+02
 Pres. DC (bar) Pressure (bar)   Constr. rmsd
   -1.36979e+02    8.74032e+01    0.00000e+00

           Step           Time
       94550000   189100.00000

   Energies (kJ/mol)
        G96Bond       G96Angle    Proper Dih.  Improper Dih.          LJ-14
    2.34862e+03    3.88790e+03    2.83815e+03    1.23545e+03   -2.77900e+02
     Coulomb-14        LJ (SR)  Disper. corr.   Coulomb (SR)   Coul. recip.
    3.25370e+04    1.36677e+05   -4.10238e+03   -9.69998e+05    2.52791e+03
      Potential    Kinetic En.   Total Energy  Conserved En.    Temperature
   -7.92327e+05    1.26586e+05   -6.65741e+05    1.04702e+07    3.00695e+02
 Pres. DC (bar) Pressure (bar)   Constr. rmsd
   -1.34628e+02   -9.51308e+01    0.00000e+00

           Step           Time
       94600000   189200.00000

   Energies (kJ/mol)
        G96Bond       G96Angle    Proper Dih.  Improper Dih.          LJ-14
    2.45430e+03    3.71177e+03    2.89439e+03    1.15791e+03   -2.52275e+02
     Coulomb-14        LJ (SR)  Disper. corr.   Coulomb (SR)   Coul. recip.
    3.27109e+04    1.37641e+05   -4.11684e+03   -9.70445e+05    2.54500e+03
      Potential    Kinetic En.   Total Energy  Conserved En.    Temperature
   -7.91699e+05    1.26677e+05   -6.65022e+05    1.04750e+07    3.00912e+02
 Pres. DC (bar) Pressure (bar)   Constr. rmsd
   -1.35578e+02    1.09129e+02    0.00000e+00

           Step           Time
       94650000   189300.00000

   Energies (kJ/mol)
        G96Bond       G96Angle    Proper Dih.  Improper Dih.          LJ-14
    2.42372e+03    4.03445e+03    2.76104e+03    1.16050e+03   -2.41870e+02
     Coulomb-14        LJ (SR)  Disper. corr.   Coulomb (SR)   Coul. recip.
    3.27019e+04    1.39564e+05   -4.14172e+03   -9.74226e+05    2.59708e+03
      Potential    Kinetic En.   Total Energy  Conserved En.    Temperature
   -7.93366e+05    1.26363e+05   -6.67004e+05    1.04798e+07    3.00165e+02
 Pres. DC (bar) Pressure (bar)   Constr. rmsd
   -1.37221e+02    4.64900e+02    0.00000e+00

           Step           Time
       94700000   189400.00000

   Energies (kJ/mol)
        G96Bond       G96Angle    Proper Dih.  Improper Dih.          LJ-14
    2.50334e+03    3.88269e+03    2.82672e+03    1.22905e+03   -1.93162e+02
     Coulomb-14        LJ (SR)  Disper. corr.   Coulomb (SR)   Coul. recip.
    3.27709e+04    1.37989e+05   -4.13420e+03   -9.71572e+05    2.56881e+03
      Potential    Kinetic En.   Total Energy  Conserved En.    Temperature
   -7.92129e+05    1.26498e+05   -6.65631e+05    1.04839e+07    3.00486e+02
 Pres. DC (bar) Pressure (bar)   Constr. rmsd
   -1.36723e+02    1.67675e+02    0.00000e+00

           Step           Time
       94750000   189500.00000

   Energies (kJ/mol)
        G96Bond       G96Angle    Proper Dih.  Improper Dih.          LJ-14
    2.42135e+03    3.82974e+03    2.81257e+03    1.15124e+03   -2.45618e+02
     Coulomb-14        LJ (SR)  Disper. corr.   Coulomb (SR)   Coul. recip.
    3.28016e+04    1.38039e+05   -4.11746e+03   -9.72055e+05    2.49355e+03
      Potential    Kinetic En.   Total Energy  Conserved En.    Temperature
   -7.92870e+05    1.27103e+05   -6.65766e+05    1.04912e+07    3.01924e+02
 Pres. DC (bar) Pressure (bar)   Constr. rmsd
   -1.35619e+02    1.49043e+02    0.00000e+00

           Step           Time
       94800000   189600.00000

   Energies (kJ/mol)
        G96Bond       G96Angle    Proper Dih.  Improper Dih.          LJ-14
    2.48068e+03    3.89496e+03    2.92838e+03    1.19910e+03   -3.27080e+02
     Coulomb-14        LJ (SR)  Disper. corr.   Coulomb (SR)   Coul. recip.
    3.25466e+04    1.38317e+05   -4.12853e+03   -9.69213e+05    2.53869e+03
      Potential    Kinetic En.   Total Energy  Conserved En.    Temperature
   -7.89763e+05    1.26432e+05   -6.63331e+05    1.04970e+07    3.00330e+02
 Pres. DC (bar) Pressure (bar)   Constr. rmsd
   -1.36349e+02    3.35617e+02    0.00000e+00

           Step           Time
       94850000   189700.00000

   Energies (kJ/mol)
        G96Bond       G96Angle    Proper Dih.  Improper Dih.          LJ-14
    2.51278e+03    3.93412e+03    2.74309e+03    1.24617e+03   -2.64918e+02
     Coulomb-14        LJ (SR)  Disper. corr.   Coulomb (SR)   Coul. recip.
    3.26933e+04    1.37971e+05   -4.11204e+03   -9.70808e+05    2.51088e+03
      Potential    Kinetic En.   Total Energy  Conserved En.    Temperature
   -7.91573e+05    1.26626e+05   -6.64947e+05    1.05026e+07    3.00791e+02
 Pres. DC (bar) Pressure (bar)   Constr. rmsd
   -1.35263e+02    8.48991e+01    0.00000e+00

           Step           Time
       94900000   189800.00000

   Energies (kJ/mol)
        G96Bond       G96Angle    Proper Dih.  Improper Dih.          LJ-14
    2.43906e+03    3.85582e+03    2.69135e+03    1.25327e+03   -2.23619e+02
     Coulomb-14        LJ (SR)  Disper. corr.   Coulomb (SR)   Coul. recip.
    3.24423e+04    1.34568e+05   -4.07058e+03   -9.66188e+05    2.58776e+03
      Potential    Kinetic En.   Total Energy  Conserved En.    Temperature
   -7.90645e+05    1.26203e+05   -6.64442e+05    1.05077e+07    2.99785e+02
 Pres. DC (bar) Pressure (bar)   Constr. rmsd
   -1.32551e+02   -3.17214e+02    0.00000e+00

Writing checkpoint, step 94943600 at Fri Jun  7 19:52:37 2024


           Step           Time
       94950000   189900.00000

   Energies (kJ/mol)
        G96Bond       G96Angle    Proper Dih.  Improper Dih.          LJ-14
    2.52085e+03    3.82554e+03    2.80190e+03    1.24016e+03   -2.62502e+02
     Coulomb-14        LJ (SR)  Disper. corr.   Coulomb (SR)   Coul. recip.
    3.23653e+04    1.37375e+05   -4.10157e+03   -9.69112e+05    2.53445e+03
      Potential    Kinetic En.   Total Energy  Conserved En.    Temperature
   -7.90812e+05    1.26089e+05   -6.64724e+05    1.05132e+07    2.99514e+02
 Pres. DC (bar) Pressure (bar)   Constr. rmsd
   -1.34575e+02   -2.08883e+01    0.00000e+00

           Step           Time
       95000000   190000.00000

   Energies (kJ/mol)
        G96Bond       G96Angle    Proper Dih.  Improper Dih.          LJ-14
    2.51802e+03    3.83327e+03    2.86377e+03    1.10122e+03   -2.51253e+02
     Coulomb-14        LJ (SR)  Disper. corr.   Coulomb (SR)   Coul. recip.
    3.25848e+04    1.37711e+05   -4.13714e+03   -9.71149e+05    2.54335e+03
      Potential    Kinetic En.   Total Energy  Conserved En.    Temperature
   -7.92381e+05    1.26520e+05   -6.65861e+05    1.05174e+07    3.00538e+02
 Pres. DC (bar) Pressure (bar)   Constr. rmsd
   -1.36918e+02    2.46213e+02    0.00000e+00

           Step           Time
       95050000   190100.00000

   Energies (kJ/mol)
        G96Bond       G96Angle    Proper Dih.  Improper Dih.          LJ-14
    2.51862e+03    3.91951e+03    2.72396e+03    1.18031e+03   -2.65174e+02
     Coulomb-14        LJ (SR)  Disper. corr.   Coulomb (SR)   Coul. recip.
    3.24996e+04    1.35937e+05   -4.10716e+03   -9.69279e+05    2.49981e+03
      Potential    Kinetic En.   Total Energy  Conserved En.    Temperature
   -7.92373e+05    1.26603e+05   -6.65770e+05    1.05224e+07    3.00734e+02
 Pres. DC (bar) Pressure (bar)   Constr. rmsd
   -1.34942e+02   -1.30347e+02    0.00000e+00

           Step           Time
       95100000   190200.00000

   Energies (kJ/mol)
        G96Bond       G96Angle    Proper Dih.  Improper Dih.          LJ-14
    2.48225e+03    3.82501e+03    2.76608e+03    1.14677e+03   -3.16412e+02
     Coulomb-14        LJ (SR)  Disper. corr.   Coulomb (SR)   Coul. recip.
    3.26888e+04    1.37675e+05   -4.10138e+03   -9.70885e+05    2.58917e+03
      Potential    Kinetic En.   Total Energy  Conserved En.    Temperature
   -7.92129e+05    1.26208e+05   -6.65922e+05    1.05303e+07    2.99797e+02
 Pres. DC (bar) Pressure (bar)   Constr. rmsd
   -1.34562e+02    5.71833e+00    0.00000e+00

           Step           Time
       95150000   190300.00000

   Energies (kJ/mol)
        G96Bond       G96Angle    Proper Dih.  Improper Dih.          LJ-14
    2.46270e+03    3.79085e+03    2.76834e+03    1.19542e+03   -2.91632e+02
     Coulomb-14        LJ (SR)  Disper. corr.   Coulomb (SR)   Coul. recip.
    3.26530e+04    1.35746e+05   -4.11194e+03   -9.68763e+05    2.52306e+03
      Potential    Kinetic En.   Total Energy  Conserved En.    Temperature
   -7.92028e+05    1.25701e+05   -6.66327e+05    1.05365e+07    2.98593e+02
 Pres. DC (bar) Pressure (bar)   Constr. rmsd
   -1.35256e+02   -7.21852e+01    0.00000e+00

           Step           Time
       95200000   190400.00000

   Energies (kJ/mol)
        G96Bond       G96Angle    Proper Dih.  Improper Dih.          LJ-14
    2.47614e+03    3.75153e+03    2.69998e+03    1.20898e+03   -2.30945e+02
     Coulomb-14        LJ (SR)  Disper. corr.   Coulomb (SR)   Coul. recip.
    3.25481e+04    1.37275e+05   -4.11429e+03   -9.70869e+05    2.51885e+03
      Potential    Kinetic En.   Total Energy  Conserved En.    Temperature
   -7.92736e+05    1.26756e+05   -6.65980e+05    1.05422e+07    3.01099e+02
 Pres. DC (bar) Pressure (bar)   Constr. rmsd
   -1.35410e+02    6.96273e+01    0.00000e+00

           Step           Time
       95250000   190500.00000

   Energies (kJ/mol)
        G96Bond       G96Angle    Proper Dih.  Improper Dih.          LJ-14
    2.37295e+03    3.95098e+03    2.84271e+03    1.19973e+03   -2.91138e+02
     Coulomb-14        LJ (SR)  Disper. corr.   Coulomb (SR)   Coul. recip.
    3.24607e+04    1.36275e+05   -4.09015e+03   -9.67417e+05    2.64355e+03
      Potential    Kinetic En.   Total Energy  Conserved En.    Temperature
   -7.90053e+05    1.25847e+05   -6.64206e+05    1.05480e+07    2.98940e+02
 Pres. DC (bar) Pressure (bar)   Constr. rmsd
   -1.33827e+02   -1.20189e+02    0.00000e+00

           Step           Time
       95300000   190600.00000

   Energies (kJ/mol)
        G96Bond       G96Angle    Proper Dih.  Improper Dih.          LJ-14
    2.53894e+03    4.01081e+03    2.81834e+03    1.20959e+03   -3.07015e+02
     Coulomb-14        LJ (SR)  Disper. corr.   Coulomb (SR)   Coul. recip.
    3.24187e+04    1.36499e+05   -4.10120e+03   -9.67962e+05    2.58271e+03
      Potential    Kinetic En.   Total Energy  Conserved En.    Temperature
   -7.90292e+05    1.25781e+05   -6.64511e+05    1.05557e+07    2.98783e+02
 Pres. DC (bar) Pressure (bar)   Constr. rmsd
   -1.34551e+02    4.53893e+01    0.00000e+00

           Step           Time
       95350000   190700.00000

   Energies (kJ/mol)
        G96Bond       G96Angle    Proper Dih.  Improper Dih.          LJ-14
    2.68082e+03    3.72965e+03    2.78304e+03    1.10433e+03   -2.00823e+02
     Coulomb-14        LJ (SR)  Disper. corr.   Coulomb (SR)   Coul. recip.
    3.27454e+04    1.39012e+05   -4.11986e+03   -9.72860e+05    2.64217e+03
      Potential    Kinetic En.   Total Energy  Conserved En.    Temperature
   -7.92483e+05    1.25685e+05   -6.66798e+05    1.05633e+07    2.98556e+02
 Pres. DC (bar) Pressure (bar)   Constr. rmsd
   -1.35777e+02    1.58256e+02    0.00000e+00

           Step           Time
       95400000   190800.00000

   Energies (kJ/mol)
        G96Bond       G96Angle    Proper Dih.  Improper Dih.          LJ-14
    2.52115e+03    4.01890e+03    2.80601e+03    1.20331e+03   -3.20679e+02
     Coulomb-14        LJ (SR)  Disper. corr.   Coulomb (SR)   Coul. recip.
    3.23647e+04    1.35958e+05   -4.12096e+03   -9.68464e+05    2.49923e+03
      Potential    Kinetic En.   Total Energy  Conserved En.    Temperature
   -7.91535e+05    1.26362e+05   -6.65173e+05    1.05706e+07    3.00162e+02
 Pres. DC (bar) Pressure (bar)   Constr. rmsd
   -1.35849e+02   -5.35314e+01    0.00000e+00

           Step           Time
       95450000   190900.00000

   Energies (kJ/mol)
        G96Bond       G96Angle    Proper Dih.  Improper Dih.          LJ-14
    2.51147e+03    3.79661e+03    2.82592e+03    1.12642e+03   -2.96004e+02
     Coulomb-14        LJ (SR)  Disper. corr.   Coulomb (SR)   Coul. recip.
    3.25702e+04    1.36758e+05   -4.12795e+03   -9.69337e+05    2.57063e+03
      Potential    Kinetic En.   Total Energy  Conserved En.    Temperature
   -7.91602e+05    1.26211e+05   -6.65392e+05    1.05742e+07    2.99803e+02
 Pres. DC (bar) Pressure (bar)   Constr. rmsd
   -1.36310e+02   -3.74622e+01    0.00000e+00

           Step           Time
       95500000   191000.00000

   Energies (kJ/mol)
        G96Bond       G96Angle    Proper Dih.  Improper Dih.          LJ-14
    2.46639e+03    3.86373e+03    2.84340e+03    1.20537e+03   -2.73108e+02
     Coulomb-14        LJ (SR)  Disper. corr.   Coulomb (SR)   Coul. recip.
    3.26552e+04    1.36869e+05   -4.10790e+03   -9.70868e+05    2.62410e+03
      Potential    Kinetic En.   Total Energy  Conserved En.    Temperature
   -7.92721e+05    1.25533e+05   -6.67188e+05    1.05814e+07    2.98194e+02
 Pres. DC (bar) Pressure (bar)   Constr. rmsd
   -1.34990e+02   -1.06403e+02    0.00000e+00

           Step           Time
       95550000   191100.00000

   Energies (kJ/mol)
        G96Bond       G96Angle    Proper Dih.  Improper Dih.          LJ-14
    2.60798e+03    3.81862e+03    2.82397e+03    1.19762e+03   -2.44682e+02
     Coulomb-14        LJ (SR)  Disper. corr.   Coulomb (SR)   Coul. recip.
    3.27815e+04    1.35087e+05   -4.10001e+03   -9.67843e+05    2.52576e+03
      Potential    Kinetic En.   Total Energy  Conserved En.    Temperature
   -7.91346e+05    1.25949e+05   -6.65397e+05    1.05879e+07    2.99181e+02
 Pres. DC (bar) Pressure (bar)   Constr. rmsd
   -1.34473e+02   -2.66827e+02    0.00000e+00

           Step           Time
       95600000   191200.00000

   Energies (kJ/mol)
        G96Bond       G96Angle    Proper Dih.  Improper Dih.          LJ-14
    2.30008e+03    3.89080e+03    2.72256e+03    1.20890e+03   -2.10933e+02
     Coulomb-14        LJ (SR)  Disper. corr.   Coulomb (SR)   Coul. recip.
    3.25454e+04    1.38313e+05   -4.14322e+03   -9.73478e+05    2.46064e+03
      Potential    Kinetic En.   Total Energy  Conserved En.    Temperature
   -7.94391e+05    1.26599e+05   -6.67792e+05    1.05937e+07    3.00726e+02
 Pres. DC (bar) Pressure (bar)   Constr. rmsd
   -1.37320e+02    2.80396e+02    0.00000e+00

           Step           Time
       95650000   191300.00000

   Energies (kJ/mol)
        G96Bond       G96Angle    Proper Dih.  Improper Dih.          LJ-14
    2.46840e+03    3.93482e+03    2.84137e+03    1.18170e+03   -2.50118e+02
     Coulomb-14        LJ (SR)  Disper. corr.   Coulomb (SR)   Coul. recip.
    3.24816e+04    1.37602e+05   -4.10415e+03   -9.71542e+05    2.52439e+03
      Potential    Kinetic En.   Total Energy  Conserved En.    Temperature
   -7.92861e+05    1.26472e+05   -6.66390e+05    1.06001e+07    3.00423e+02
 Pres. DC (bar) Pressure (bar)   Constr. rmsd
   -1.34744e+02    6.10529e+01    0.00000e+00

           Step           Time
       95700000   191400.00000

   Energies (kJ/mol)
        G96Bond       G96Angle    Proper Dih.  Improper Dih.          LJ-14
    2.42850e+03    3.95663e+03    2.92948e+03    1.15024e+03   -2.19006e+02
     Coulomb-14        LJ (SR)  Disper. corr.   Coulomb (SR)   Coul. recip.
    3.24609e+04    1.35542e+05   -4.08161e+03   -9.67061e+05    2.53757e+03
      Potential    Kinetic En.   Total Energy  Conserved En.    Temperature
   -7.90356e+05    1.25498e+05   -6.64858e+05    1.06050e+07    2.98110e+02
 Pres. DC (bar) Pressure (bar)   Constr. rmsd
   -1.33270e+02   -2.09528e+02    0.00000e+00

           Step           Time
       95750000   191500.00000

   Energies (kJ/mol)
        G96Bond       G96Angle    Proper Dih.  Improper Dih.          LJ-14
    2.38088e+03    3.85047e+03    2.92670e+03    1.23421e+03   -2.40354e+02
     Coulomb-14        LJ (SR)  Disper. corr.   Coulomb (SR)   Coul. recip.
    3.26846e+04    1.36478e+05   -4.12679e+03   -9.68686e+05    2.65935e+03
      Potential    Kinetic En.   Total Energy  Conserved En.    Temperature
   -7.90840e+05    1.25836e+05   -6.65003e+05    1.06114e+07    2.98914e+02
 Pres. DC (bar) Pressure (bar)   Constr. rmsd
   -1.36234e+02    8.91236e+01    0.00000e+00

           Step           Time
       95800000   191600.00000

   Energies (kJ/mol)
        G96Bond       G96Angle    Proper Dih.  Improper Dih.          LJ-14
    2.54330e+03    3.83117e+03    2.78179e+03    1.09824e+03   -2.85684e+02
     Coulomb-14        LJ (SR)  Disper. corr.   Coulomb (SR)   Coul. recip.
    3.25409e+04    1.38137e+05   -4.14090e+03   -9.71206e+05    2.62990e+03
      Potential    Kinetic En.   Total Energy  Conserved En.    Temperature
   -7.92071e+05    1.26666e+05   -6.65405e+05    1.06180e+07    3.00886e+02
 Pres. DC (bar) Pressure (bar)   Constr. rmsd
   -1.37167e+02    1.49445e+02    0.00000e+00

           Step           Time
       95850000   191700.00000

   Energies (kJ/mol)
        G96Bond       G96Angle    Proper Dih.  Improper Dih.          LJ-14
    2.54860e+03    3.78193e+03    2.75309e+03    1.16088e+03   -1.99605e+02
     Coulomb-14        LJ (SR)  Disper. corr.   Coulomb (SR)   Coul. recip.
    3.26579e+04    1.34277e+05   -4.08566e+03   -9.65714e+05    2.60052e+03
      Potential    Kinetic En.   Total Energy  Conserved En.    Temperature
   -7.90219e+05    1.26545e+05   -6.63674e+05    1.06239e+07    3.00598e+02
 Pres. DC (bar) Pressure (bar)   Constr. rmsd
   -1.33534e+02   -3.84525e+02    0.00000e+00

           Step           Time
       95900000   191800.00000

   Energies (kJ/mol)
        G96Bond       G96Angle    Proper Dih.  Improper Dih.          LJ-14
    2.49936e+03    3.85423e+03    2.84748e+03    1.10259e+03   -2.73395e+02
     Coulomb-14        LJ (SR)  Disper. corr.   Coulomb (SR)   Coul. recip.
    3.27651e+04    1.34644e+05   -4.08961e+03   -9.66846e+05    2.51090e+03
      Potential    Kinetic En.   Total Energy  Conserved En.    Temperature
   -7.90986e+05    1.26445e+05   -6.64541e+05    1.06296e+07    3.00359e+02
 Pres. DC (bar) Pressure (bar)   Constr. rmsd
   -1.33792e+02   -2.46337e+02    0.00000e+00

           Step           Time
       95950000   191900.00000

   Energies (kJ/mol)
        G96Bond       G96Angle    Proper Dih.  Improper Dih.          LJ-14
    2.62233e+03    4.12874e+03    2.81172e+03    1.17721e+03   -3.54966e+02
     Coulomb-14        LJ (SR)  Disper. corr.   Coulomb (SR)   Coul. recip.
    3.26023e+04    1.36694e+05   -4.09337e+03   -9.68458e+05    2.62144e+03
      Potential    Kinetic En.   Total Energy  Conserved En.    Temperature
   -7.90249e+05    1.27448e+05   -6.62801e+05    1.06346e+07    3.02743e+02
 Pres. DC (bar) Pressure (bar)   Constr. rmsd
   -1.34038e+02   -5.28464e+01    0.00000e+00

           Step           Time
       96000000   192000.00000

   Energies (kJ/mol)
        G96Bond       G96Angle    Proper Dih.  Improper Dih.          LJ-14
    2.40669e+03    3.88009e+03    2.80252e+03    1.12344e+03   -2.74237e+02
     Coulomb-14        LJ (SR)  Disper. corr.   Coulomb (SR)   Coul. recip.
    3.25624e+04    1.36372e+05   -4.09730e+03   -9.68694e+05    2.57200e+03
      Potential    Kinetic En.   Total Energy  Conserved En.    Temperature
   -7.91347e+05    1.26466e+05   -6.64881e+05    1.06388e+07    3.00409e+02
 Pres. DC (bar) Pressure (bar)   Constr. rmsd
   -1.34295e+02   -1.06570e+02    0.00000e+00

           Step           Time
       96050000   192100.00000

   Energies (kJ/mol)
        G96Bond       G96Angle    Proper Dih.  Improper Dih.          LJ-14
    2.46701e+03    3.92043e+03    2.79630e+03    1.15772e+03   -2.51347e+02
     Coulomb-14        LJ (SR)  Disper. corr.   Coulomb (SR)   Coul. recip.
    3.26059e+04    1.37270e+05   -4.10212e+03   -9.69709e+05    2.53349e+03
      Potential    Kinetic En.   Total Energy  Conserved En.    Temperature
   -7.91311e+05    1.26283e+05   -6.65028e+05    1.06443e+07    2.99976e+02
 Pres. DC (bar) Pressure (bar)   Constr. rmsd
   -1.34611e+02    9.71288e+00    0.00000e+00

           Step           Time
       96100000   192200.00000

   Energies (kJ/mol)
        G96Bond       G96Angle    Proper Dih.  Improper Dih.          LJ-14
    2.59657e+03    3.90402e+03    2.76469e+03    1.19026e+03   -2.32371e+02
     Coulomb-14        LJ (SR)  Disper. corr.   Coulomb (SR)   Coul. recip.
    3.26678e+04    1.38252e+05   -4.14483e+03   -9.71548e+05    2.55744e+03
      Potential    Kinetic En.   Total Energy  Conserved En.    Temperature
   -7.91993e+05    1.25215e+05   -6.66778e+05    1.06499e+07    2.97438e+02
 Pres. DC (bar) Pressure (bar)   Constr. rmsd
   -1.37427e+02    3.37206e+02    0.00000e+00

           Step           Time
       96150000   192300.00000

   Energies (kJ/mol)
        G96Bond       G96Angle    Proper Dih.  Improper Dih.          LJ-14
    2.51984e+03    3.81932e+03    2.81150e+03    1.15012e+03   -1.35247e+02
     Coulomb-14        LJ (SR)  Disper. corr.   Coulomb (SR)   Coul. recip.
    3.25594e+04    1.37843e+05   -4.12600e+03   -9.71482e+05    2.47413e+03
      Potential    Kinetic En.   Total Energy  Conserved En.    Temperature
   -7.92565e+05    1.26725e+05   -6.65840e+05    1.06552e+07    3.01026e+02
 Pres. DC (bar) Pressure (bar)   Constr. rmsd
   -1.36182e+02    3.92992e+02    0.00000e+00

           Step           Time
       96200000   192400.00000

   Energies (kJ/mol)
        G96Bond       G96Angle    Proper Dih.  Improper Dih.          LJ-14
    2.47056e+03    3.89723e+03    2.78964e+03    1.21173e+03   -3.04984e+02
     Coulomb-14        LJ (SR)  Disper. corr.   Coulomb (SR)   Coul. recip.
    3.28555e+04    1.35567e+05   -4.07939e+03   -9.67550e+05    2.53233e+03
      Potential    Kinetic En.   Total Energy  Conserved En.    Temperature
   -7.90610e+05    1.26048e+05   -6.64562e+05    1.06599e+07    2.99418e+02
 Pres. DC (bar) Pressure (bar)   Constr. rmsd
   -1.33125e+02   -1.56328e+02    0.00000e+00

           Step           Time
       96250000   192500.00000

   Energies (kJ/mol)
        G96Bond       G96Angle    Proper Dih.  Improper Dih.          LJ-14
    2.73112e+03    3.97187e+03    2.78732e+03    1.09367e+03   -2.25608e+02
     Coulomb-14        LJ (SR)  Disper. corr.   Coulomb (SR)   Coul. recip.
    3.23875e+04    1.37704e+05   -4.11395e+03   -9.69353e+05    2.62478e+03
      Potential    Kinetic En.   Total Energy  Conserved En.    Temperature
   -7.90392e+05    1.26527e+05   -6.63864e+05    1.06656e+07    3.00556e+02
 Pres. DC (bar) Pressure (bar)   Constr. rmsd
   -1.35388e+02    8.14921e+01    0.00000e+00

           Step           Time
       96300000   192600.00000

   Energies (kJ/mol)
        G96Bond       G96Angle    Proper Dih.  Improper Dih.          LJ-14
    2.40341e+03    3.96531e+03    2.80385e+03    1.15581e+03   -2.83052e+02
     Coulomb-14        LJ (SR)  Disper. corr.   Coulomb (SR)   Coul. recip.
    3.25425e+04    1.36837e+05   -4.09688e+03   -9.70809e+05    2.58420e+03
      Potential    Kinetic En.   Total Energy  Conserved En.    Temperature
   -7.92897e+05    1.26928e+05   -6.65969e+05    1.06719e+07    3.01507e+02
 Pres. DC (bar) Pressure (bar)   Constr. rmsd
   -1.34268e+02   -1.35013e+02    0.00000e+00

           Step           Time
       96350000   192700.00000

   Energies (kJ/mol)
        G96Bond       G96Angle    Proper Dih.  Improper Dih.          LJ-14
    2.31873e+03    3.98292e+03    2.80538e+03    1.22380e+03   -3.14407e+02
     Coulomb-14        LJ (SR)  Disper. corr.   Coulomb (SR)   Coul. recip.
    3.26342e+04    1.36326e+05   -4.11167e+03   -9.69728e+05    2.57207e+03
      Potential    Kinetic En.   Total Energy  Conserved En.    Temperature
   -7.92291e+05    1.25796e+05   -6.66495e+05    1.06772e+07    2.98818e+02
 Pres. DC (bar) Pressure (bar)   Constr. rmsd
   -1.35238e+02    2.60336e+01    0.00000e+00

           Step           Time
       96400000   192800.00000

   Energies (kJ/mol)
        G96Bond       G96Angle    Proper Dih.  Improper Dih.          LJ-14
    2.59672e+03    3.87110e+03    2.83372e+03    1.18518e+03   -3.10159e+02
     Coulomb-14        LJ (SR)  Disper. corr.   Coulomb (SR)   Coul. recip.
    3.25170e+04    1.36055e+05   -4.12060e+03   -9.69164e+05    2.46967e+03
      Potential    Kinetic En.   Total Energy  Conserved En.    Temperature
   -7.92066e+05    1.26415e+05   -6.65651e+05    1.06816e+07    3.00288e+02
 Pres. DC (bar) Pressure (bar)   Constr. rmsd
   -1.35826e+02   -1.24720e+02    0.00000e+00

           Step           Time
       96450000   192900.00000

   Energies (kJ/mol)
        G96Bond       G96Angle    Proper Dih.  Improper Dih.          LJ-14
    2.43959e+03    3.89887e+03    2.77160e+03    1.15075e+03   -2.17253e+02
     Coulomb-14        LJ (SR)  Disper. corr.   Coulomb (SR)   Coul. recip.
    3.25943e+04    1.36795e+05   -4.11339e+03   -9.69012e+05    2.53564e+03
      Potential    Kinetic En.   Total Energy  Conserved En.    Temperature
   -7.91157e+05    1.25978e+05   -6.65179e+05    1.06866e+07    2.99250e+02
 Pres. DC (bar) Pressure (bar)   Constr. rmsd
   -1.35351e+02    3.29111e+01    0.00000e+00

           Step           Time
       96500000   193000.00000

   Energies (kJ/mol)
        G96Bond       G96Angle    Proper Dih.  Improper Dih.          LJ-14
    2.67555e+03    3.77342e+03    2.82166e+03    1.19314e+03   -2.70756e+02
     Coulomb-14        LJ (SR)  Disper. corr.   Coulomb (SR)   Coul. recip.
    3.25807e+04    1.38866e+05   -4.13091e+03   -9.71910e+05    2.54441e+03
      Potential    Kinetic En.   Total Energy  Conserved En.    Temperature
   -7.91857e+05    1.26373e+05   -6.65484e+05    1.06930e+07    3.00189e+02
 Pres. DC (bar) Pressure (bar)   Constr. rmsd
   -1.36506e+02    2.32459e+02    0.00000e+00

           Step           Time
       96550000   193100.00000

   Energies (kJ/mol)
        G96Bond       G96Angle    Proper Dih.  Improper Dih.          LJ-14
    2.64730e+03    3.78474e+03    2.76969e+03    1.16970e+03   -3.30742e+02
     Coulomb-14        LJ (SR)  Disper. corr.   Coulomb (SR)   Coul. recip.
    3.22223e+04    1.37242e+05   -4.10616e+03   -9.70356e+05    2.60457e+03
      Potential    Kinetic En.   Total Energy  Conserved En.    Temperature
   -7.92352e+05    1.26588e+05   -6.65765e+05    1.06989e+07    3.00699e+02
 Pres. DC (bar) Pressure (bar)   Constr. rmsd
   -1.34876e+02   -9.02903e+00    0.00000e+00

           Step           Time
       96600000   193200.00000

   Energies (kJ/mol)
        G96Bond       G96Angle    Proper Dih.  Improper Dih.          LJ-14
    2.56765e+03    4.01114e+03    2.81314e+03    1.09623e+03   -3.07414e+02
     Coulomb-14        LJ (SR)  Disper. corr.   Coulomb (SR)   Coul. recip.
    3.26189e+04    1.36354e+05   -4.11534e+03   -9.68760e+05    2.56976e+03
      Potential    Kinetic En.   Total Energy  Conserved En.    Temperature
   -7.91152e+05    1.26442e+05   -6.64710e+05    1.07037e+07    3.00353e+02
 Pres. DC (bar) Pressure (bar)   Constr. rmsd
   -1.35479e+02   -9.80931e+01    0.00000e+00

           Step           Time
       96650000   193300.00000

   Energies (kJ/mol)
        G96Bond       G96Angle    Proper Dih.  Improper Dih.          LJ-14
    2.44956e+03    3.97215e+03    2.75953e+03    1.21783e+03   -2.74314e+02
     Coulomb-14        LJ (SR)  Disper. corr.   Coulomb (SR)   Coul. recip.
    3.25381e+04    1.37084e+05   -4.11675e+03   -9.70980e+05    2.48080e+03
      Potential    Kinetic En.   Total Energy  Conserved En.    Temperature
   -7.92869e+05    1.26501e+05   -6.66368e+05    1.07082e+07    3.00493e+02
 Pres. DC (bar) Pressure (bar)   Constr. rmsd
   -1.35572e+02   -2.05925e+01    0.00000e+00

           Step           Time
       96700000   193400.00000

   Energies (kJ/mol)
        G96Bond       G96Angle    Proper Dih.  Improper Dih.          LJ-14
    2.51658e+03    3.91380e+03    2.82650e+03    1.18947e+03   -2.65758e+02
     Coulomb-14        LJ (SR)  Disper. corr.   Coulomb (SR)   Coul. recip.
    3.23951e+04    1.35330e+05   -4.09198e+03   -9.68344e+05    2.59630e+03
      Potential    Kinetic En.   Total Energy  Conserved En.    Temperature
   -7.91934e+05    1.26874e+05   -6.65060e+05    1.07155e+07    3.01380e+02
 Pres. DC (bar) Pressure (bar)   Constr. rmsd
   -1.33947e+02   -2.23645e+02    0.00000e+00

           Step           Time
       96750000   193500.00000

   Energies (kJ/mol)
        G96Bond       G96Angle    Proper Dih.  Improper Dih.          LJ-14
    2.59735e+03    3.84153e+03    2.80784e+03    1.16284e+03   -3.05384e+02
     Coulomb-14        LJ (SR)  Disper. corr.   Coulomb (SR)   Coul. recip.
    3.24836e+04    1.36942e+05   -4.12087e+03   -9.68282e+05    2.58549e+03
      Potential    Kinetic En.   Total Energy  Conserved En.    Temperature
   -7.90287e+05    1.26805e+05   -6.63482e+05    1.07214e+07    3.01216e+02
 Pres. DC (bar) Pressure (bar)   Constr. rmsd
   -1.35844e+02    8.48963e+01    0.00000e+00

           Step           Time
       96800000   193600.00000

   Energies (kJ/mol)
        G96Bond       G96Angle    Proper Dih.  Improper Dih.          LJ-14
    2.70225e+03    3.81369e+03    2.74789e+03    1.16195e+03   -2.93738e+02
     Coulomb-14        LJ (SR)  Disper. corr.   Coulomb (SR)   Coul. recip.
    3.25401e+04    1.35623e+05   -4.11706e+03   -9.67878e+05    2.49729e+03
      Potential    Kinetic En.   Total Energy  Conserved En.    Temperature
   -7.91202e+05    1.26634e+05   -6.64568e+05    1.07301e+07    3.00808e+02
 Pres. DC (bar) Pressure (bar)   Constr. rmsd
   -1.35593e+02   -1.38396e+02    0.00000e+00

           Step           Time
       96850000   193700.00000

   Energies (kJ/mol)
        G96Bond       G96Angle    Proper Dih.  Improper Dih.          LJ-14
    2.48193e+03    3.86987e+03    2.78958e+03    1.17976e+03   -2.38398e+02
     Coulomb-14        LJ (SR)  Disper. corr.   Coulomb (SR)   Coul. recip.
    3.27526e+04    1.36630e+05   -4.11221e+03   -9.68104e+05    2.54517e+03
      Potential    Kinetic En.   Total Energy  Conserved En.    Temperature
   -7.90205e+05    1.26266e+05   -6.63939e+05    1.07382e+07    2.99936e+02
 Pres. DC (bar) Pressure (bar)   Constr. rmsd
   -1.35273e+02   -4.01780e+01    0.00000e+00

           Step           Time
       96900000   193800.00000

   Energies (kJ/mol)
        G96Bond       G96Angle    Proper Dih.  Improper Dih.          LJ-14
    2.24384e+03    3.86130e+03    2.89573e+03    1.12970e+03   -2.35350e+02
     Coulomb-14        LJ (SR)  Disper. corr.   Coulomb (SR)   Coul. recip.
    3.26190e+04    1.36113e+05   -4.10333e+03   -9.70663e+05    2.52294e+03
      Potential    Kinetic En.   Total Energy  Conserved En.    Temperature
   -7.93616e+05    1.26317e+05   -6.67299e+05    1.07446e+07    3.00056e+02
 Pres. DC (bar) Pressure (bar)   Constr. rmsd
   -1.34691e+02   -1.85669e+02    0.00000e+00

           Step           Time
       96950000   193900.00000

   Energies (kJ/mol)
        G96Bond       G96Angle    Proper Dih.  Improper Dih.          LJ-14
    2.45443e+03    3.86087e+03    2.87730e+03    1.20453e+03   -3.08894e+02
     Coulomb-14        LJ (SR)  Disper. corr.   Coulomb (SR)   Coul. recip.
    3.24451e+04    1.34980e+05   -4.10714e+03   -9.66631e+05    2.61658e+03
      Potential    Kinetic En.   Total Energy  Conserved En.    Temperature
   -7.90608e+05    1.26891e+05   -6.63717e+05    1.07516e+07    3.01420e+02
 Pres. DC (bar) Pressure (bar)   Constr. rmsd
   -1.34940e+02   -1.96992e+02    0.00000e+00

           Step           Time
       97000000   194000.00000

   Energies (kJ/mol)
        G96Bond       G96Angle    Proper Dih.  Improper Dih.          LJ-14
    2.46731e+03    3.79240e+03    2.90101e+03    1.18291e+03   -2.75797e+02
     Coulomb-14        LJ (SR)  Disper. corr.   Coulomb (SR)   Coul. recip.
    3.28203e+04    1.37838e+05   -4.12310e+03   -9.71520e+05    2.49325e+03
      Potential    Kinetic En.   Total Energy  Conserved En.    Temperature
   -7.92424e+05    1.26450e+05   -6.65974e+05    1.07561e+07    3.00372e+02
 Pres. DC (bar) Pressure (bar)   Constr. rmsd
   -1.35990e+02    1.98316e+02    0.00000e+00

           Step           Time
       97050000   194100.00000

   Energies (kJ/mol)
        G96Bond       G96Angle    Proper Dih.  Improper Dih.          LJ-14
    2.40042e+03    3.91457e+03    2.85827e+03    1.15886e+03   -3.08303e+02
     Coulomb-14        LJ (SR)  Disper. corr.   Coulomb (SR)   Coul. recip.
    3.23071e+04    1.35301e+05   -4.10477e+03   -9.68824e+05    2.47732e+03
      Potential    Kinetic En.   Total Energy  Conserved En.    Temperature
   -7.92820e+05    1.25782e+05   -6.67038e+05    1.07610e+07    2.98785e+02
 Pres. DC (bar) Pressure (bar)   Constr. rmsd
   -1.34785e+02   -1.19784e+02    0.00000e+00

           Step           Time
       97100000   194200.00000

   Energies (kJ/mol)
        G96Bond       G96Angle    Proper Dih.  Improper Dih.          LJ-14
    2.40144e+03    3.98124e+03    2.84982e+03    1.22050e+03   -3.24791e+02
     Coulomb-14        LJ (SR)  Disper. corr.   Coulomb (SR)   Coul. recip.
    3.23402e+04    1.37857e+05   -4.12386e+03   -9.71942e+05    2.49476e+03
      Potential    Kinetic En.   Total Energy  Conserved En.    Temperature
   -7.93246e+05    1.26822e+05   -6.66424e+05    1.07670e+07    3.01255e+02
 Pres. DC (bar) Pressure (bar)   Constr. rmsd
   -1.36041e+02    1.66448e+02    0.00000e+00

           Step           Time
       97150000   194300.00000

   Energies (kJ/mol)
        G96Bond       G96Angle    Proper Dih.  Improper Dih.          LJ-14
    2.50481e+03    3.92136e+03    2.75631e+03    1.19042e+03   -2.95758e+02
     Coulomb-14        LJ (SR)  Disper. corr.   Coulomb (SR)   Coul. recip.
    3.24381e+04    1.34320e+05   -4.07117e+03   -9.65180e+05    2.58519e+03
      Potential    Kinetic En.   Total Energy  Conserved En.    Temperature
   -7.89831e+05    1.26546e+05   -6.63285e+05    1.07722e+07    3.00601e+02
 Pres. DC (bar) Pressure (bar)   Constr. rmsd
   -1.32589e+02   -3.93909e+02    0.00000e+00

           Step           Time
       97200000   194400.00000

   Energies (kJ/mol)
        G96Bond       G96Angle    Proper Dih.  Improper Dih.          LJ-14
    2.43335e+03    4.14796e+03    2.76292e+03    1.28674e+03   -3.04742e+02
     Coulomb-14        LJ (SR)  Disper. corr.   Coulomb (SR)   Coul. recip.
    3.24842e+04    1.36899e+05   -4.13919e+03   -9.70958e+05    2.52312e+03
      Potential    Kinetic En.   Total Energy  Conserved En.    Temperature
   -7.92865e+05    1.26553e+05   -6.66312e+05    1.07773e+07    3.00617e+02
 Pres. DC (bar) Pressure (bar)   Constr. rmsd
   -1.37053e+02    7.82279e+01    0.00000e+00

           Step           Time
       97250000   194500.00000

   Energies (kJ/mol)
        G96Bond       G96Angle    Proper Dih.  Improper Dih.          LJ-14
    2.45219e+03    3.91074e+03    2.85125e+03    1.23162e+03   -2.78446e+02
     Coulomb-14        LJ (SR)  Disper. corr.   Coulomb (SR)   Coul. recip.
    3.24676e+04    1.34998e+05   -4.08547e+03   -9.66980e+05    2.61461e+03
      Potential    Kinetic En.   Total Energy  Conserved En.    Temperature
   -7.90819e+05    1.26535e+05   -6.64284e+05    1.07825e+07    3.00573e+02
 Pres. DC (bar) Pressure (bar)   Constr. rmsd
   -1.33522e+02   -2.71891e+02    0.00000e+00

           Step           Time
       97300000   194600.00000

   Energies (kJ/mol)
        G96Bond       G96Angle    Proper Dih.  Improper Dih.          LJ-14
    2.50258e+03    3.89452e+03    2.79154e+03    1.17264e+03   -3.39443e+02
     Coulomb-14        LJ (SR)  Disper. corr.   Coulomb (SR)   Coul. recip.
    3.26817e+04    1.37346e+05   -4.09736e+03   -9.70149e+05    2.53481e+03
      Potential    Kinetic En.   Total Energy  Conserved En.    Temperature
   -7.91662e+05    1.26052e+05   -6.65610e+05    1.07885e+07    2.99426e+02
 Pres. DC (bar) Pressure (bar)   Constr. rmsd
   -1.34299e+02   -1.45364e+02    0.00000e+00

           Step           Time
       97350000   194700.00000

   Energies (kJ/mol)
        G96Bond       G96Angle    Proper Dih.  Improper Dih.          LJ-14
    2.56156e+03    4.01448e+03    2.78253e+03    1.18495e+03   -2.32743e+02
     Coulomb-14        LJ (SR)  Disper. corr.   Coulomb (SR)   Coul. recip.
    3.25914e+04    1.34685e+05   -4.10242e+03   -9.66044e+05    2.54716e+03
      Potential    Kinetic En.   Total Energy  Conserved En.    Temperature
   -7.90012e+05    1.26305e+05   -6.63707e+05    1.07950e+07    3.00028e+02
 Pres. DC (bar) Pressure (bar)   Constr. rmsd
   -1.34631e+02   -2.99557e+01    0.00000e+00

           Step           Time
       97400000   194800.00000

   Energies (kJ/mol)
        G96Bond       G96Angle    Proper Dih.  Improper Dih.          LJ-14
    2.65104e+03    3.88084e+03    2.84724e+03    1.22345e+03   -3.28436e+02
     Coulomb-14        LJ (SR)  Disper. corr.   Coulomb (SR)   Coul. recip.
    3.23520e+04    1.37525e+05   -4.09788e+03   -9.69752e+05    2.57553e+03
      Potential    Kinetic En.   Total Energy  Conserved En.    Temperature
   -7.91123e+05    1.26879e+05   -6.64244e+05    1.08006e+07    3.01390e+02
 Pres. DC (bar) Pressure (bar)   Constr. rmsd
   -1.34333e+02   -8.73386e+01    0.00000e+00

           Step           Time
       97450000   194900.00000

   Energies (kJ/mol)
        G96Bond       G96Angle    Proper Dih.  Improper Dih.          LJ-14
    2.64355e+03    3.98137e+03    2.73176e+03    1.15231e+03   -3.36330e+02
     Coulomb-14        LJ (SR)  Disper. corr.   Coulomb (SR)   Coul. recip.
    3.24725e+04    1.34874e+05   -4.09084e+03   -9.67042e+05    2.48481e+03
      Potential    Kinetic En.   Total Energy  Conserved En.    Temperature
   -7.91129e+05    1.26740e+05   -6.64389e+05    1.08054e+07    3.01061e+02
 Pres. DC (bar) Pressure (bar)   Constr. rmsd
   -1.33872e+02   -4.57572e+02    0.00000e+00

           Step           Time
       97500000   195000.00000

   Energies (kJ/mol)
        G96Bond       G96Angle    Proper Dih.  Improper Dih.          LJ-14
    2.65442e+03    3.90557e+03    2.85117e+03    1.20845e+03   -2.61927e+02
     Coulomb-14        LJ (SR)  Disper. corr.   Coulomb (SR)   Coul. recip.
    3.26594e+04    1.37733e+05   -4.12122e+03   -9.70717e+05    2.52287e+03
      Potential    Kinetic En.   Total Energy  Conserved En.    Temperature
   -7.91565e+05    1.26882e+05   -6.64683e+05    1.08127e+07    3.01399e+02
 Pres. DC (bar) Pressure (bar)   Constr. rmsd
   -1.35867e+02    5.57074e+01    0.00000e+00

           Step           Time
       97550000   195100.00000

   Energies (kJ/mol)
        G96Bond       G96Angle    Proper Dih.  Improper Dih.          LJ-14
    2.57257e+03    3.98393e+03    2.78470e+03    1.23247e+03   -3.08656e+02
     Coulomb-14        LJ (SR)  Disper. corr.   Coulomb (SR)   Coul. recip.
    3.25681e+04    1.36026e+05   -4.11058e+03   -9.70088e+05    2.53259e+03
      Potential    Kinetic En.   Total Energy  Conserved En.    Temperature
   -7.92807e+05    1.26668e+05   -6.66139e+05    1.08165e+07    3.00889e+02
 Pres. DC (bar) Pressure (bar)   Constr. rmsd
   -1.35167e+02   -2.22348e+02    0.00000e+00

           Step           Time
       97600000   195200.00000

   Energies (kJ/mol)
        G96Bond       G96Angle    Proper Dih.  Improper Dih.          LJ-14
    2.29261e+03    3.81607e+03    2.79353e+03    1.15986e+03   -3.09273e+02
     Coulomb-14        LJ (SR)  Disper. corr.   Coulomb (SR)   Coul. recip.
    3.27157e+04    1.36170e+05   -4.11342e+03   -9.69789e+05    2.63829e+03
      Potential    Kinetic En.   Total Energy  Conserved En.    Temperature
   -7.92626e+05    1.25584e+05   -6.67042e+05    1.08213e+07    2.98316e+02
 Pres. DC (bar) Pressure (bar)   Constr. rmsd
   -1.35353e+02   -7.66702e+01    0.00000e+00

           Step           Time
       97650000   195300.00000

   Energies (kJ/mol)
        G96Bond       G96Angle    Proper Dih.  Improper Dih.          LJ-14
    2.47318e+03    3.92991e+03    2.81759e+03    1.17875e+03   -2.91132e+02
     Coulomb-14        LJ (SR)  Disper. corr.   Coulomb (SR)   Coul. recip.
    3.24064e+04    1.36738e+05   -4.09067e+03   -9.69347e+05    2.53224e+03
      Potential    Kinetic En.   Total Energy  Conserved En.    Temperature
   -7.91653e+05    1.25131e+05   -6.66523e+05    1.08269e+07    2.97238e+02
 Pres. DC (bar) Pressure (bar)   Constr. rmsd
   -1.33861e+02   -1.70456e+02    0.00000e+00

           Step           Time
       97700000   195400.00000

   Energies (kJ/mol)
        G96Bond       G96Angle    Proper Dih.  Improper Dih.          LJ-14
    2.43509e+03    3.82263e+03    2.82459e+03    1.17898e+03   -2.89331e+02
     Coulomb-14        LJ (SR)  Disper. corr.   Coulomb (SR)   Coul. recip.
    3.24581e+04    1.36881e+05   -4.12249e+03   -9.69039e+05    2.55692e+03
      Potential    Kinetic En.   Total Energy  Conserved En.    Temperature
   -7.91293e+05    1.25191e+05   -6.66102e+05    1.08331e+07    2.97381e+02
 Pres. DC (bar) Pressure (bar)   Constr. rmsd
   -1.35950e+02    3.47586e+01    0.00000e+00

Writing checkpoint, step 97717600 at Fri Jun  7 20:07:37 2024


           Step           Time
       97750000   195500.00000

   Energies (kJ/mol)
        G96Bond       G96Angle    Proper Dih.  Improper Dih.          LJ-14
    2.56383e+03    3.84069e+03    2.72837e+03    1.23357e+03   -2.51281e+02
     Coulomb-14        LJ (SR)  Disper. corr.   Coulomb (SR)   Coul. recip.
    3.24928e+04    1.36892e+05   -4.10582e+03   -9.69618e+05    2.53755e+03
      Potential    Kinetic En.   Total Energy  Conserved En.    Temperature
   -7.91687e+05    1.26654e+05   -6.65033e+05    1.08378e+07    3.00856e+02
 Pres. DC (bar) Pressure (bar)   Constr. rmsd
   -1.34854e+02   -4.72190e+01    0.00000e+00

           Step           Time
       97800000   195600.00000

   Energies (kJ/mol)
        G96Bond       G96Angle    Proper Dih.  Improper Dih.          LJ-14
    2.53427e+03    3.87669e+03    2.77680e+03    1.12574e+03   -2.95575e+02
     Coulomb-14        LJ (SR)  Disper. corr.   Coulomb (SR)   Coul. recip.
    3.25412e+04    1.37461e+05   -4.12822e+03   -9.70234e+05    2.44330e+03
      Potential    Kinetic En.   Total Energy  Conserved En.    Temperature
   -7.91899e+05    1.26066e+05   -6.65833e+05    1.08433e+07    2.99460e+02
 Pres. DC (bar) Pressure (bar)   Constr. rmsd
   -1.36328e+02    1.02230e+02    0.00000e+00

           Step           Time
       97850000   195700.00000

   Energies (kJ/mol)
        G96Bond       G96Angle    Proper Dih.  Improper Dih.          LJ-14
    2.37703e+03    3.82549e+03    2.84934e+03    1.19040e+03   -2.84919e+02
     Coulomb-14        LJ (SR)  Disper. corr.   Coulomb (SR)   Coul. recip.
    3.24615e+04    1.35399e+05   -4.09362e+03   -9.68309e+05    2.48034e+03
      Potential    Kinetic En.   Total Energy  Conserved En.    Temperature
   -7.92104e+05    1.25754e+05   -6.66351e+05    1.08497e+07    2.98718e+02
 Pres. DC (bar) Pressure (bar)   Constr. rmsd
   -1.34054e+02   -2.50215e+02    0.00000e+00

           Step           Time
       97900000   195800.00000

   Energies (kJ/mol)
        G96Bond       G96Angle    Proper Dih.  Improper Dih.          LJ-14
    2.44802e+03    3.90093e+03    2.75408e+03    1.07041e+03   -3.65598e+02
     Coulomb-14        LJ (SR)  Disper. corr.   Coulomb (SR)   Coul. recip.
    3.25476e+04    1.38198e+05   -4.13303e+03   -9.72214e+05    2.51759e+03
      Potential    Kinetic En.   Total Energy  Conserved En.    Temperature
   -7.93276e+05    1.25118e+05   -6.68158e+05    1.08559e+07    2.97209e+02
 Pres. DC (bar) Pressure (bar)   Constr. rmsd
   -1.36646e+02    5.91253e+01    0.00000e+00

           Step           Time
       97950000   195900.00000

   Energies (kJ/mol)
        G96Bond       G96Angle    Proper Dih.  Improper Dih.          LJ-14
    2.42212e+03    3.79684e+03    2.74630e+03    1.19762e+03   -2.37418e+02
     Coulomb-14        LJ (SR)  Disper. corr.   Coulomb (SR)   Coul. recip.
    3.27699e+04    1.37793e+05   -4.13692e+03   -9.71606e+05    2.59025e+03
      Potential    Kinetic En.   Total Energy  Conserved En.    Temperature
   -7.92664e+05    1.26277e+05   -6.66387e+05    1.08591e+07    2.99961e+02
 Pres. DC (bar) Pressure (bar)   Constr. rmsd
   -1.36903e+02    1.55495e+02    0.00000e+00

           Step           Time
       98000000   196000.00000

   Energies (kJ/mol)
        G96Bond       G96Angle    Proper Dih.  Improper Dih.          LJ-14
    2.41109e+03    3.93662e+03    2.80992e+03    1.14145e+03   -2.70410e+02
     Coulomb-14        LJ (SR)  Disper. corr.   Coulomb (SR)   Coul. recip.
    3.26758e+04    1.36104e+05   -4.11310e+03   -9.68374e+05    2.47700e+03
      Potential    Kinetic En.   Total Energy  Conserved En.    Temperature
   -7.91202e+05    1.25718e+05   -6.65484e+05    1.08640e+07    2.98633e+02
 Pres. DC (bar) Pressure (bar)   Constr. rmsd
   -1.35332e+02    1.48891e+01    0.00000e+00

           Step           Time
       98050000   196100.00000

   Energies (kJ/mol)
        G96Bond       G96Angle    Proper Dih.  Improper Dih.          LJ-14
    2.39976e+03    3.83008e+03    2.73314e+03    1.22357e+03   -3.75002e+02
     Coulomb-14        LJ (SR)  Disper. corr.   Coulomb (SR)   Coul. recip.
    3.28177e+04    1.36319e+05   -4.09357e+03   -9.68093e+05    2.56951e+03
      Potential    Kinetic En.   Total Energy  Conserved En.    Temperature
   -7.90669e+05    1.25842e+05   -6.64827e+05    1.08683e+07    2.98927e+02
 Pres. DC (bar) Pressure (bar)   Constr. rmsd
   -1.34051e+02   -2.05462e+02    0.00000e+00

           Step           Time
       98100000   196200.00000

   Energies (kJ/mol)
        G96Bond       G96Angle    Proper Dih.  Improper Dih.          LJ-14
    2.53199e+03    3.99223e+03    2.81650e+03    1.22116e+03   -2.74329e+02
     Coulomb-14        LJ (SR)  Disper. corr.   Coulomb (SR)   Coul. recip.
    3.26597e+04    1.33359e+05   -4.07718e+03   -9.64529e+05    2.53124e+03
      Potential    Kinetic En.   Total Energy  Conserved En.    Temperature
   -7.89769e+05    1.25600e+05   -6.64169e+05    1.08752e+07    2.98353e+02
 Pres. DC (bar) Pressure (bar)   Constr. rmsd
   -1.32981e+02   -4.49976e+02    0.00000e+00

           Step           Time
       98150000   196300.00000

   Energies (kJ/mol)
        G96Bond       G96Angle    Proper Dih.  Improper Dih.          LJ-14
    2.50352e+03    3.81862e+03    2.77606e+03    1.18357e+03   -3.31351e+02
     Coulomb-14        LJ (SR)  Disper. corr.   Coulomb (SR)   Coul. recip.
    3.28311e+04    1.35664e+05   -4.10451e+03   -9.67285e+05    2.51705e+03
      Potential    Kinetic En.   Total Energy  Conserved En.    Temperature
   -7.90427e+05    1.25584e+05   -6.64844e+05    1.08820e+07    2.98314e+02
 Pres. DC (bar) Pressure (bar)   Constr. rmsd
   -1.34768e+02   -9.09874e+01    0.00000e+00

           Step           Time
       98200000   196400.00000

   Energies (kJ/mol)
        G96Bond       G96Angle    Proper Dih.  Improper Dih.          LJ-14
    2.38994e+03    3.90438e+03    2.81726e+03    1.14612e+03   -2.55124e+02
     Coulomb-14        LJ (SR)  Disper. corr.   Coulomb (SR)   Coul. recip.
    3.27618e+04    1.36176e+05   -4.11661e+03   -9.69585e+05    2.48399e+03
      Potential    Kinetic En.   Total Energy  Conserved En.    Temperature
   -7.92278e+05    1.26287e+05   -6.65990e+05    1.08888e+07    2.99986e+02
 Pres. DC (bar) Pressure (bar)   Constr. rmsd
   -1.35563e+02   -1.07528e+01    0.00000e+00

           Step           Time
       98250000   196500.00000

   Energies (kJ/mol)
        G96Bond       G96Angle    Proper Dih.  Improper Dih.          LJ-14
    2.57191e+03    4.04066e+03    2.79580e+03    1.16440e+03   -2.77957e+02
     Coulomb-14        LJ (SR)  Disper. corr.   Coulomb (SR)   Coul. recip.
    3.24914e+04    1.36397e+05   -4.10716e+03   -9.70709e+05    2.50514e+03
      Potential    Kinetic En.   Total Energy  Conserved En.    Temperature
   -7.93127e+05    1.26821e+05   -6.66307e+05    1.08950e+07    3.01252e+02
 Pres. DC (bar) Pressure (bar)   Constr. rmsd
   -1.34942e+02   -2.32868e+02    0.00000e+00

           Step           Time
       98300000   196600.00000

   Energies (kJ/mol)
        G96Bond       G96Angle    Proper Dih.  Improper Dih.          LJ-14
    2.44782e+03    3.88729e+03    2.78582e+03    1.16696e+03   -3.20797e+02
     Coulomb-14        LJ (SR)  Disper. corr.   Coulomb (SR)   Coul. recip.
    3.26546e+04    1.35802e+05   -4.08653e+03   -9.67781e+05    2.61854e+03
      Potential    Kinetic En.   Total Energy  Conserved En.    Temperature
   -7.90824e+05    1.25965e+05   -6.64860e+05    1.09015e+07    2.99219e+02
 Pres. DC (bar) Pressure (bar)   Constr. rmsd
   -1.33590e+02   -3.02437e+02    0.00000e+00

           Step           Time
       98350000   196700.00000

   Energies (kJ/mol)
        G96Bond       G96Angle    Proper Dih.  Improper Dih.          LJ-14
    2.47328e+03    3.89329e+03    2.81176e+03    1.19714e+03   -2.77452e+02
     Coulomb-14        LJ (SR)  Disper. corr.   Coulomb (SR)   Coul. recip.
    3.27181e+04    1.36565e+05   -4.10179e+03   -9.69843e+05    2.69723e+03
      Potential    Kinetic En.   Total Energy  Conserved En.    Temperature
   -7.91866e+05    1.26804e+05   -6.65063e+05    1.09091e+07    3.01212e+02
 Pres. DC (bar) Pressure (bar)   Constr. rmsd
   -1.34590e+02   -3.86182e+01    0.00000e+00

           Step           Time
       98400000   196800.00000

   Energies (kJ/mol)
        G96Bond       G96Angle    Proper Dih.  Improper Dih.          LJ-14
    2.56234e+03    3.78603e+03    2.80373e+03    1.22115e+03   -3.28031e+02
     Coulomb-14        LJ (SR)  Disper. corr.   Coulomb (SR)   Coul. recip.
    3.24437e+04    1.35861e+05   -4.13043e+03   -9.68712e+05    2.47543e+03
      Potential    Kinetic En.   Total Energy  Conserved En.    Temperature
   -7.92018e+05    1.25911e+05   -6.66107e+05    1.09150e+07    2.99091e+02
 Pres. DC (bar) Pressure (bar)   Constr. rmsd
   -1.36474e+02   -1.66228e+01    0.00000e+00

           Step           Time
       98450000   196900.00000

   Energies (kJ/mol)
        G96Bond       G96Angle    Proper Dih.  Improper Dih.          LJ-14
    2.65974e+03    3.70648e+03    2.87433e+03    1.21255e+03   -3.02036e+02
     Coulomb-14        LJ (SR)  Disper. corr.   Coulomb (SR)   Coul. recip.
    3.27374e+04    1.35578e+05   -4.09488e+03   -9.67694e+05    2.56534e+03
      Potential    Kinetic En.   Total Energy  Conserved En.    Temperature
   -7.90757e+05    1.26140e+05   -6.64617e+05    1.09234e+07    2.99636e+02
 Pres. DC (bar) Pressure (bar)   Constr. rmsd
   -1.34137e+02   -2.36125e+02    0.00000e+00

           Step           Time
       98500000   197000.00000

   Energies (kJ/mol)
        G96Bond       G96Angle    Proper Dih.  Improper Dih.          LJ-14
    2.45592e+03    3.91552e+03    2.75961e+03    1.21297e+03   -2.47206e+02
     Coulomb-14        LJ (SR)  Disper. corr.   Coulomb (SR)   Coul. recip.
    3.27879e+04    1.36388e+05   -4.13562e+03   -9.69194e+05    2.51358e+03
      Potential    Kinetic En.   Total Energy  Conserved En.    Temperature
   -7.91543e+05    1.26379e+05   -6.65164e+05    1.09288e+07    3.00204e+02
 Pres. DC (bar) Pressure (bar)   Constr. rmsd
   -1.36817e+02   -1.60661e+01    0.00000e+00

           Step           Time
       98550000   197100.00000

   Energies (kJ/mol)
        G96Bond       G96Angle    Proper Dih.  Improper Dih.          LJ-14
    2.59046e+03    3.83362e+03    2.84784e+03    1.20322e+03   -3.08425e+02
     Coulomb-14        LJ (SR)  Disper. corr.   Coulomb (SR)   Coul. recip.
    3.23874e+04    1.37016e+05   -4.11712e+03   -9.70178e+05    2.53726e+03
      Potential    Kinetic En.   Total Energy  Conserved En.    Temperature
   -7.92188e+05    1.25407e+05   -6.66781e+05    1.09351e+07    2.97895e+02
 Pres. DC (bar) Pressure (bar)   Constr. rmsd
   -1.35597e+02   -6.15968e+01    0.00000e+00

           Step           Time
       98600000   197200.00000

   Energies (kJ/mol)
        G96Bond       G96Angle    Proper Dih.  Improper Dih.          LJ-14
    2.45821e+03    3.82659e+03    2.77403e+03    1.19949e+03   -2.74799e+02
     Coulomb-14        LJ (SR)  Disper. corr.   Coulomb (SR)   Coul. recip.
    3.27787e+04    1.34465e+05   -4.11630e+03   -9.67443e+05    2.59138e+03
      Potential    Kinetic En.   Total Energy  Conserved En.    Temperature
   -7.91741e+05    1.25649e+05   -6.66092e+05    1.09413e+07    2.98470e+02
 Pres. DC (bar) Pressure (bar)   Constr. rmsd
   -1.35542e+02   -1.96555e+02    0.00000e+00

           Step           Time
       98650000   197300.00000

   Energies (kJ/mol)
        G96Bond       G96Angle    Proper Dih.  Improper Dih.          LJ-14
    2.44972e+03    3.98897e+03    2.81830e+03    1.13473e+03   -2.51301e+02
     Coulomb-14        LJ (SR)  Disper. corr.   Coulomb (SR)   Coul. recip.
    3.25836e+04    1.34711e+05   -4.07660e+03   -9.66924e+05    2.55619e+03
      Potential    Kinetic En.   Total Energy  Conserved En.    Temperature
   -7.91010e+05    1.26582e+05   -6.64428e+05    1.09466e+07    3.00684e+02
 Pres. DC (bar) Pressure (bar)   Constr. rmsd
   -1.32943e+02   -3.68616e+02    0.00000e+00

           Step           Time
       98700000   197400.00000

   Energies (kJ/mol)
        G96Bond       G96Angle    Proper Dih.  Improper Dih.          LJ-14
    2.48565e+03    3.78457e+03    2.77461e+03    1.23373e+03   -2.65596e+02
     Coulomb-14        LJ (SR)  Disper. corr.   Coulomb (SR)   Coul. recip.
    3.24218e+04    1.36057e+05   -4.13234e+03   -9.68645e+05    2.54863e+03
      Potential    Kinetic En.   Total Energy  Conserved En.    Temperature
   -7.91737e+05    1.26072e+05   -6.65665e+05    1.09529e+07    2.99474e+02
 Pres. DC (bar) Pressure (bar)   Constr. rmsd
   -1.36600e+02    6.87402e+00    0.00000e+00

           Step           Time
       98750000   197500.00000

   Energies (kJ/mol)
        G96Bond       G96Angle    Proper Dih.  Improper Dih.          LJ-14
    2.48712e+03    4.04519e+03    2.82374e+03    1.22676e+03   -3.38086e+02
     Coulomb-14        LJ (SR)  Disper. corr.   Coulomb (SR)   Coul. recip.
    3.23267e+04    1.35090e+05   -4.09192e+03   -9.67698e+05    2.62475e+03
      Potential    Kinetic En.   Total Energy  Conserved En.    Temperature
   -7.91504e+05    1.26961e+05   -6.64543e+05    1.09574e+07    3.01585e+02
 Pres. DC (bar) Pressure (bar)   Constr. rmsd
   -1.33943e+02   -4.10403e+02    0.00000e+00

           Step           Time
       98800000   197600.00000

   Energies (kJ/mol)
        G96Bond       G96Angle    Proper Dih.  Improper Dih.          LJ-14
    2.54688e+03    4.01609e+03    2.73876e+03    1.24666e+03   -3.49960e+02
     Coulomb-14        LJ (SR)  Disper. corr.   Coulomb (SR)   Coul. recip.
    3.25181e+04    1.37427e+05   -4.12383e+03   -9.69856e+05    2.53731e+03
      Potential    Kinetic En.   Total Energy  Conserved En.    Temperature
   -7.91299e+05    1.26299e+05   -6.65000e+05    1.09628e+07    3.00013e+02
 Pres. DC (bar) Pressure (bar)   Constr. rmsd
   -1.36039e+02    5.82423e+01    0.00000e+00

           Step           Time
       98850000   197700.00000

   Energies (kJ/mol)
        G96Bond       G96Angle    Proper Dih.  Improper Dih.          LJ-14
    2.50474e+03    4.01831e+03    2.78747e+03    1.21065e+03   -3.14023e+02
     Coulomb-14        LJ (SR)  Disper. corr.   Coulomb (SR)   Coul. recip.
    3.25267e+04    1.34618e+05   -4.10174e+03   -9.65911e+05    2.52793e+03
      Potential    Kinetic En.   Total Energy  Conserved En.    Temperature
   -7.90133e+05    1.26175e+05   -6.63958e+05    1.09660e+07    2.99719e+02
 Pres. DC (bar) Pressure (bar)   Constr. rmsd
   -1.34586e+02   -1.94507e+02    0.00000e+00

           Step           Time
       98900000   197800.00000

   Energies (kJ/mol)
        G96Bond       G96Angle    Proper Dih.  Improper Dih.          LJ-14
    2.65048e+03    3.93702e+03    2.74701e+03    1.17811e+03   -2.76603e+02
     Coulomb-14        LJ (SR)  Disper. corr.   Coulomb (SR)   Coul. recip.
    3.25277e+04    1.35745e+05   -4.09242e+03   -9.67896e+05    2.56543e+03
      Potential    Kinetic En.   Total Energy  Conserved En.    Temperature
   -7.90915e+05    1.25835e+05   -6.65080e+05    1.09729e+07    2.98911e+02
 Pres. DC (bar) Pressure (bar)   Constr. rmsd
   -1.33976e+02   -3.29382e+02    0.00000e+00

           Step           Time
       98950000   197900.00000

   Energies (kJ/mol)
        G96Bond       G96Angle    Proper Dih.  Improper Dih.          LJ-14
    2.43261e+03    3.97754e+03    2.71951e+03    1.10782e+03   -3.52287e+02
     Coulomb-14        LJ (SR)  Disper. corr.   Coulomb (SR)   Coul. recip.
    3.26571e+04    1.35201e+05   -4.07508e+03   -9.67262e+05    2.52645e+03
      Potential    Kinetic En.   Total Energy  Conserved En.    Temperature
   -7.91067e+05    1.26972e+05   -6.64096e+05    1.09778e+07    3.01612e+02
 Pres. DC (bar) Pressure (bar)   Constr. rmsd
   -1.32844e+02   -3.49088e+02    0.00000e+00

           Step           Time
       99000000   198000.00000

   Energies (kJ/mol)
        G96Bond       G96Angle    Proper Dih.  Improper Dih.          LJ-14
    2.54915e+03    3.88017e+03    2.77789e+03    1.21813e+03   -2.90125e+02
     Coulomb-14        LJ (SR)  Disper. corr.   Coulomb (SR)   Coul. recip.
    3.24194e+04    1.34225e+05   -4.08077e+03   -9.65288e+05    2.54456e+03
      Potential    Kinetic En.   Total Energy  Conserved En.    Temperature
   -7.90044e+05    1.25729e+05   -6.64315e+05    1.09857e+07    2.98659e+02
 Pres. DC (bar) Pressure (bar)   Constr. rmsd
   -1.33214e+02   -4.55223e+02    0.00000e+00

           Step           Time
       99050000   198100.00000

   Energies (kJ/mol)
        G96Bond       G96Angle    Proper Dih.  Improper Dih.          LJ-14
    2.39566e+03    3.71546e+03    2.68697e+03    1.13266e+03   -3.08245e+02
     Coulomb-14        LJ (SR)  Disper. corr.   Coulomb (SR)   Coul. recip.
    3.26461e+04    1.37288e+05   -4.11114e+03   -9.72490e+05    2.46578e+03
      Potential    Kinetic En.   Total Energy  Conserved En.    Temperature
   -7.94579e+05    1.25026e+05   -6.69553e+05    1.09910e+07    2.96989e+02
 Pres. DC (bar) Pressure (bar)   Constr. rmsd
   -1.35203e+02   -8.24055e+01    0.00000e+00

           Step           Time
       99100000   198200.00000

   Energies (kJ/mol)
        G96Bond       G96Angle    Proper Dih.  Improper Dih.          LJ-14
    2.44901e+03    3.85882e+03    2.80218e+03    1.18049e+03   -2.83155e+02
     Coulomb-14        LJ (SR)  Disper. corr.   Coulomb (SR)   Coul. recip.
    3.21060e+04    1.37610e+05   -4.13633e+03   -9.71913e+05    2.55312e+03
      Potential    Kinetic En.   Total Energy  Conserved En.    Temperature
   -7.93772e+05    1.26592e+05   -6.67180e+05    1.09969e+07    3.00709e+02
 Pres. DC (bar) Pressure (bar)   Constr. rmsd
   -1.36864e+02    8.04834e+01    0.00000e+00

           Step           Time
       99150000   198300.00000

   Energies (kJ/mol)
        G96Bond       G96Angle    Proper Dih.  Improper Dih.          LJ-14
    2.52495e+03    3.86920e+03    2.80529e+03    1.19761e+03   -2.86828e+02
     Coulomb-14        LJ (SR)  Disper. corr.   Coulomb (SR)   Coul. recip.
    3.24286e+04    1.35983e+05   -4.11918e+03   -9.68014e+05    2.61782e+03
      Potential    Kinetic En.   Total Energy  Conserved En.    Temperature
   -7.90993e+05    1.26298e+05   -6.64695e+05    1.10029e+07    3.00010e+02
 Pres. DC (bar) Pressure (bar)   Constr. rmsd
   -1.35733e+02    9.37604e+01    0.00000e+00

           Step           Time
       99200000   198400.00000

   Energies (kJ/mol)
        G96Bond       G96Angle    Proper Dih.  Improper Dih.          LJ-14
    2.40821e+03    3.88218e+03    2.84746e+03    1.20797e+03   -2.40411e+02
     Coulomb-14        LJ (SR)  Disper. corr.   Coulomb (SR)   Coul. recip.
    3.26181e+04    1.36232e+05   -4.09446e+03   -9.68678e+05    2.57348e+03
      Potential    Kinetic En.   Total Energy  Conserved En.    Temperature
   -7.91243e+05    1.26139e+05   -6.65104e+05    1.10082e+07    2.99632e+02
 Pres. DC (bar) Pressure (bar)   Constr. rmsd
   -1.34109e+02   -1.64156e+02    0.00000e+00

           Step           Time
       99250000   198500.00000

   Energies (kJ/mol)
        G96Bond       G96Angle    Proper Dih.  Improper Dih.          LJ-14
    2.47670e+03    3.98193e+03    2.74200e+03    1.14356e+03   -2.62524e+02
     Coulomb-14        LJ (SR)  Disper. corr.   Coulomb (SR)   Coul. recip.
    3.26522e+04    1.35814e+05   -4.10746e+03   -9.68033e+05    2.54176e+03
      Potential    Kinetic En.   Total Energy  Conserved En.    Temperature
   -7.91050e+05    1.25546e+05   -6.65504e+05    1.10125e+07    2.98226e+02
 Pres. DC (bar) Pressure (bar)   Constr. rmsd
   -1.34962e+02   -1.19977e+02    0.00000e+00

           Step           Time
       99300000   198600.00000

   Energies (kJ/mol)
        G96Bond       G96Angle    Proper Dih.  Improper Dih.          LJ-14
    2.50935e+03    3.99002e+03    2.75715e+03    1.17074e+03   -3.24028e+02
     Coulomb-14        LJ (SR)  Disper. corr.   Coulomb (SR)   Coul. recip.
    3.24656e+04    1.35774e+05   -4.11585e+03   -9.67015e+05    2.49729e+03
      Potential    Kinetic En.   Total Energy  Conserved En.    Temperature
   -7.90291e+05    1.25596e+05   -6.64695e+05    1.10171e+07    2.98344e+02
 Pres. DC (bar) Pressure (bar)   Constr. rmsd
   -1.35513e+02   -1.00844e+02    0.00000e+00

           Step           Time
       99350000   198700.00000

   Energies (kJ/mol)
        G96Bond       G96Angle    Proper Dih.  Improper Dih.          LJ-14
    2.50398e+03    4.03776e+03    2.75005e+03    1.19694e+03   -3.17222e+02
     Coulomb-14        LJ (SR)  Disper. corr.   Coulomb (SR)   Coul. recip.
    3.25526e+04    1.38059e+05   -4.14562e+03   -9.70560e+05    2.51629e+03
      Potential    Kinetic En.   Total Energy  Conserved En.    Temperature
   -7.91406e+05    1.25958e+05   -6.65449e+05    1.10230e+07    2.99202e+02
 Pres. DC (bar) Pressure (bar)   Constr. rmsd
   -1.37479e+02    2.84281e+02    0.00000e+00

           Step           Time
       99400000   198800.00000

   Energies (kJ/mol)
        G96Bond       G96Angle    Proper Dih.  Improper Dih.          LJ-14
    2.41193e+03    3.72586e+03    2.75563e+03    1.19328e+03   -2.51329e+02
     Coulomb-14        LJ (SR)  Disper. corr.   Coulomb (SR)   Coul. recip.
    3.27481e+04    1.35955e+05   -4.09524e+03   -9.69138e+05    2.57922e+03
      Potential    Kinetic En.   Total Energy  Conserved En.    Temperature
   -7.92115e+05    1.25985e+05   -6.66130e+05    1.10312e+07    2.99267e+02
 Pres. DC (bar) Pressure (bar)   Constr. rmsd
   -1.34160e+02   -2.38990e+02    0.00000e+00

           Step           Time
       99450000   198900.00000

   Energies (kJ/mol)
        G96Bond       G96Angle    Proper Dih.  Improper Dih.          LJ-14
    2.45062e+03    3.94311e+03    2.86103e+03    1.22286e+03   -2.57782e+02
     Coulomb-14        LJ (SR)  Disper. corr.   Coulomb (SR)   Coul. recip.
    3.26097e+04    1.37268e+05   -4.11520e+03   -9.70326e+05    2.56222e+03
      Potential    Kinetic En.   Total Energy  Conserved En.    Temperature
   -7.91782e+05    1.25847e+05   -6.65934e+05    1.10365e+07    2.98941e+02
 Pres. DC (bar) Pressure (bar)   Constr. rmsd
   -1.35470e+02    6.82739e+01    0.00000e+00

           Step           Time
       99500000   199000.00000

   Energies (kJ/mol)
        G96Bond       G96Angle    Proper Dih.  Improper Dih.          LJ-14
    2.40862e+03    3.87343e+03    2.88573e+03    1.12575e+03   -2.82108e+02
     Coulomb-14        LJ (SR)  Disper. corr.   Coulomb (SR)   Coul. recip.
    3.25593e+04    1.36794e+05   -4.09798e+03   -9.69343e+05    2.55875e+03
      Potential    Kinetic En.   Total Energy  Conserved En.    Temperature
   -7.91517e+05    1.26824e+05   -6.64693e+05    1.10420e+07    3.01259e+02
 Pres. DC (bar) Pressure (bar)   Constr. rmsd
   -1.34339e+02   -6.83961e+01    0.00000e+00

           Step           Time
       99550000   199100.00000

   Energies (kJ/mol)
        G96Bond       G96Angle    Proper Dih.  Improper Dih.          LJ-14
    2.49279e+03    3.99757e+03    2.82799e+03    1.09639e+03   -2.98932e+02
     Coulomb-14        LJ (SR)  Disper. corr.   Coulomb (SR)   Coul. recip.
    3.27135e+04    1.37215e+05   -4.11256e+03   -9.69853e+05    2.63645e+03
      Potential    Kinetic En.   Total Energy  Conserved En.    Temperature
   -7.91284e+05    1.26662e+05   -6.64623e+05    1.10455e+07    3.00875e+02
 Pres. DC (bar) Pressure (bar)   Constr. rmsd
   -1.35297e+02    7.44894e+01    0.00000e+00

           Step           Time
       99600000   199200.00000

   Energies (kJ/mol)
        G96Bond       G96Angle    Proper Dih.  Improper Dih.          LJ-14
    2.42342e+03    3.74427e+03    2.79770e+03    1.09815e+03   -2.89304e+02
     Coulomb-14        LJ (SR)  Disper. corr.   Coulomb (SR)   Coul. recip.
    3.27598e+04    1.40975e+05   -4.13126e+03   -9.76009e+05    2.53056e+03
      Potential    Kinetic En.   Total Energy  Conserved En.    Temperature
   -7.94102e+05    1.25234e+05   -6.68867e+05    1.10503e+07    2.97484e+02
 Pres. DC (bar) Pressure (bar)   Constr. rmsd
   -1.36529e+02    4.21321e+02    0.00000e+00

           Step           Time
       99650000   199300.00000

   Energies (kJ/mol)
        G96Bond       G96Angle    Proper Dih.  Improper Dih.          LJ-14
    2.51966e+03    3.77630e+03    2.80438e+03    1.17062e+03   -2.56156e+02
     Coulomb-14        LJ (SR)  Disper. corr.   Coulomb (SR)   Coul. recip.
    3.27412e+04    1.35364e+05   -4.10914e+03   -9.69785e+05    2.58028e+03
      Potential    Kinetic En.   Total Energy  Conserved En.    Temperature
   -7.93193e+05    1.26628e+05   -6.66565e+05    1.10549e+07    3.00795e+02
 Pres. DC (bar) Pressure (bar)   Constr. rmsd
   -1.35072e+02   -2.02960e+02    0.00000e+00

           Step           Time
       99700000   199400.00000

   Energies (kJ/mol)
        G96Bond       G96Angle    Proper Dih.  Improper Dih.          LJ-14
    2.51274e+03    3.92086e+03    2.80924e+03    1.19489e+03   -2.82988e+02
     Coulomb-14        LJ (SR)  Disper. corr.   Coulomb (SR)   Coul. recip.
    3.25973e+04    1.37409e+05   -4.11836e+03   -9.70004e+05    2.50004e+03
      Potential    Kinetic En.   Total Energy  Conserved En.    Temperature
   -7.91461e+05    1.26309e+05   -6.65152e+05    1.10622e+07    3.00037e+02
 Pres. DC (bar) Pressure (bar)   Constr. rmsd
   -1.35679e+02    5.13993e+01    0.00000e+00

           Step           Time
       99750000   199500.00000

   Energies (kJ/mol)
        G96Bond       G96Angle    Proper Dih.  Improper Dih.          LJ-14
    2.55359e+03    3.97305e+03    2.79947e+03    1.13883e+03   -2.58654e+02
     Coulomb-14        LJ (SR)  Disper. corr.   Coulomb (SR)   Coul. recip.
    3.24759e+04    1.37174e+05   -4.10573e+03   -9.67662e+05    2.64642e+03
      Potential    Kinetic En.   Total Energy  Conserved En.    Temperature
   -7.89266e+05    1.26495e+05   -6.62771e+05    1.10692e+07    3.00479e+02
 Pres. DC (bar) Pressure (bar)   Constr. rmsd
   -1.34848e+02    8.44060e+01    0.00000e+00

           Step           Time
       99800000   199600.00000

   Energies (kJ/mol)
        G96Bond       G96Angle    Proper Dih.  Improper Dih.          LJ-14
    2.57103e+03    3.83437e+03    2.79852e+03    1.17038e+03   -2.94400e+02
     Coulomb-14        LJ (SR)  Disper. corr.   Coulomb (SR)   Coul. recip.
    3.25665e+04    1.36216e+05   -4.07274e+03   -9.68553e+05    2.62473e+03
      Potential    Kinetic En.   Total Energy  Conserved En.    Temperature
   -7.91138e+05    1.25976e+05   -6.65162e+05    1.10754e+07    2.99246e+02
 Pres. DC (bar) Pressure (bar)   Constr. rmsd
   -1.32691e+02   -3.64204e+02    0.00000e+00

           Step           Time
       99850000   199700.00000

   Energies (kJ/mol)
        G96Bond       G96Angle    Proper Dih.  Improper Dih.          LJ-14
    2.53830e+03    3.97594e+03    2.78823e+03    1.23446e+03   -2.70163e+02
     Coulomb-14        LJ (SR)  Disper. corr.   Coulomb (SR)   Coul. recip.
    3.25282e+04    1.36817e+05   -4.10307e+03   -9.68422e+05    2.62001e+03
      Potential    Kinetic En.   Total Energy  Conserved En.    Temperature
   -7.90292e+05    1.25467e+05   -6.64826e+05    1.10824e+07    2.98036e+02
 Pres. DC (bar) Pressure (bar)   Constr. rmsd
   -1.34674e+02   -8.31135e+01    0.00000e+00

           Step           Time
       99900000   199800.00000

   Energies (kJ/mol)
        G96Bond       G96Angle    Proper Dih.  Improper Dih.          LJ-14
    2.57585e+03    3.85070e+03    2.80548e+03    1.15760e+03   -2.94647e+02
     Coulomb-14        LJ (SR)  Disper. corr.   Coulomb (SR)   Coul. recip.
    3.26861e+04    1.36398e+05   -4.10560e+03   -9.69927e+05    2.57527e+03
      Potential    Kinetic En.   Total Energy  Conserved En.    Temperature
   -7.92278e+05    1.25531e+05   -6.66747e+05    1.10876e+07    2.98189e+02
 Pres. DC (bar) Pressure (bar)   Constr. rmsd
   -1.34839e+02   -1.86080e+02    0.00000e+00

           Step           Time
       99950000   199900.00000

   Energies (kJ/mol)
        G96Bond       G96Angle    Proper Dih.  Improper Dih.          LJ-14
    2.57985e+03    3.79126e+03    2.80061e+03    1.15864e+03   -3.21579e+02
     Coulomb-14        LJ (SR)  Disper. corr.   Coulomb (SR)   Coul. recip.
    3.24453e+04    1.33847e+05   -4.11221e+03   -9.65213e+05    2.51776e+03
      Potential    Kinetic En.   Total Energy  Conserved En.    Temperature
   -7.90506e+05    1.25064e+05   -6.65442e+05    1.10924e+07    2.97080e+02
 Pres. DC (bar) Pressure (bar)   Constr. rmsd
   -1.35274e+02   -3.27944e+02    0.00000e+00

           Step           Time
      100000000   200000.00000

   Energies (kJ/mol)
        G96Bond       G96Angle    Proper Dih.  Improper Dih.          LJ-14
    2.54984e+03    4.11460e+03    2.84973e+03    1.19731e+03   -2.49037e+02
     Coulomb-14        LJ (SR)  Disper. corr.   Coulomb (SR)   Coul. recip.
    3.26680e+04    1.36404e+05   -4.08636e+03   -9.68312e+05    2.53020e+03
      Potential    Kinetic En.   Total Energy  Conserved En.    Temperature
   -7.90334e+05    1.27043e+05   -6.63290e+05    1.10975e+07    3.01781e+02
 Pres. DC (bar) Pressure (bar)   Constr. rmsd
   -1.33579e+02   -1.50600e+02    0.00000e+00

           Step           Time
      100050000   200100.00000

   Energies (kJ/mol)
        G96Bond       G96Angle    Proper Dih.  Improper Dih.          LJ-14
    2.36308e+03    4.00336e+03    2.79878e+03    1.29217e+03   -3.13591e+02
     Coulomb-14        LJ (SR)  Disper. corr.   Coulomb (SR)   Coul. recip.
    3.25746e+04    1.37674e+05   -4.12026e+03   -9.70554e+05    2.47237e+03
      Potential    Kinetic En.   Total Energy  Conserved En.    Temperature
   -7.91809e+05    1.26522e+05   -6.65287e+05    1.11047e+07    3.00543e+02
 Pres. DC (bar) Pressure (bar)   Constr. rmsd
   -1.35804e+02    1.52799e+02    0.00000e+00

           Step           Time
      100100000   200200.00000

   Energies (kJ/mol)
        G96Bond       G96Angle    Proper Dih.  Improper Dih.          LJ-14
    2.54007e+03    3.76081e+03    2.88131e+03    1.18439e+03   -3.04084e+02
     Coulomb-14        LJ (SR)  Disper. corr.   Coulomb (SR)   Coul. recip.
    3.26101e+04    1.37423e+05   -4.12606e+03   -9.71509e+05    2.46199e+03
      Potential    Kinetic En.   Total Energy  Conserved En.    Temperature
   -7.93078e+05    1.25445e+05   -6.67633e+05    1.11097e+07    2.97984e+02
 Pres. DC (bar) Pressure (bar)   Constr. rmsd
   -1.36186e+02   -4.80409e+01    0.00000e+00

           Step           Time
      100150000   200300.00000

   Energies (kJ/mol)
        G96Bond       G96Angle    Proper Dih.  Improper Dih.          LJ-14
    2.61788e+03    3.84532e+03    2.83096e+03    1.13962e+03   -3.22707e+02
     Coulomb-14        LJ (SR)  Disper. corr.   Coulomb (SR)   Coul. recip.
    3.27953e+04    1.39040e+05   -4.13209e+03   -9.72039e+05    2.55588e+03
      Potential    Kinetic En.   Total Energy  Conserved En.    Temperature
   -7.91669e+05    1.25991e+05   -6.65678e+05    1.11162e+07    2.99281e+02
 Pres. DC (bar) Pressure (bar)   Constr. rmsd
   -1.36584e+02    3.09453e+02    0.00000e+00

           Step           Time
      100200000   200400.00000

   Energies (kJ/mol)
        G96Bond       G96Angle    Proper Dih.  Improper Dih.          LJ-14
    2.48637e+03    3.79748e+03    2.80452e+03    1.20489e+03   -2.86783e+02
     Coulomb-14        LJ (SR)  Disper. corr.   Coulomb (SR)   Coul. recip.
    3.23562e+04    1.35457e+05   -4.08885e+03   -9.67178e+05    2.60780e+03
      Potential    Kinetic En.   Total Energy  Conserved En.    Temperature
   -7.90839e+05    1.27188e+05   -6.63650e+05    1.11225e+07    3.02126e+02
 Pres. DC (bar) Pressure (bar)   Constr. rmsd
   -1.33742e+02   -1.64633e+02    0.00000e+00

           Step           Time
      100250000   200500.00000

   Energies (kJ/mol)
        G96Bond       G96Angle    Proper Dih.  Improper Dih.          LJ-14
    2.35650e+03    3.98636e+03    2.74308e+03    1.19221e+03   -3.14530e+02
     Coulomb-14        LJ (SR)  Disper. corr.   Coulomb (SR)   Coul. recip.
    3.28373e+04    1.39494e+05   -4.14360e+03   -9.73981e+05    2.61752e+03
      Potential    Kinetic En.   Total Energy  Conserved En.    Temperature
   -7.93212e+05    1.26682e+05   -6.66530e+05    1.11280e+07    3.00923e+02
 Pres. DC (bar) Pressure (bar)   Constr. rmsd
   -1.37345e+02    3.47951e+02    0.00000e+00

           Step           Time
      100300000   200600.00000

   Energies (kJ/mol)
        G96Bond       G96Angle    Proper Dih.  Improper Dih.          LJ-14
    2.54204e+03    3.81541e+03    2.81514e+03    1.20412e+03   -3.38480e+02
     Coulomb-14        LJ (SR)  Disper. corr.   Coulomb (SR)   Coul. recip.
    3.25800e+04    1.37574e+05   -4.12685e+03   -9.70719e+05    2.47841e+03
      Potential    Kinetic En.   Total Energy  Conserved En.    Temperature
   -7.92175e+05    1.26561e+05   -6.65614e+05    1.11347e+07    3.00636e+02
 Pres. DC (bar) Pressure (bar)   Constr. rmsd
   -1.36238e+02    3.82581e+01    0.00000e+00

           Step           Time
      100350000   200700.00000

   Energies (kJ/mol)
        G96Bond       G96Angle    Proper Dih.  Improper Dih.          LJ-14
    2.42999e+03    3.89709e+03    2.87509e+03    1.22176e+03   -2.98910e+02
     Coulomb-14        LJ (SR)  Disper. corr.   Coulomb (SR)   Coul. recip.
    3.25951e+04    1.37768e+05   -4.12426e+03   -9.71871e+05    2.46426e+03
      Potential    Kinetic En.   Total Energy  Conserved En.    Temperature
   -7.93043e+05    1.26725e+05   -6.66318e+05    1.11419e+07    3.01026e+02
 Pres. DC (bar) Pressure (bar)   Constr. rmsd
   -1.36067e+02    1.61847e+02    0.00000e+00

           Step           Time
      100400000   200800.00000

   Energies (kJ/mol)
        G96Bond       G96Angle    Proper Dih.  Improper Dih.          LJ-14
    2.57606e+03    3.80846e+03    2.84902e+03    1.21259e+03   -3.12660e+02
     Coulomb-14        LJ (SR)  Disper. corr.   Coulomb (SR)   Coul. recip.
    3.25630e+04    1.35976e+05   -4.09636e+03   -9.69614e+05    2.44118e+03
      Potential    Kinetic En.   Total Energy  Conserved En.    Temperature
   -7.92596e+05    1.26615e+05   -6.65981e+05    1.11475e+07    3.00764e+02
 Pres. DC (bar) Pressure (bar)   Constr. rmsd
   -1.34234e+02   -2.20086e+02    0.00000e+00

           Step           Time
      100450000   200900.00000

   Energies (kJ/mol)
        G96Bond       G96Angle    Proper Dih.  Improper Dih.          LJ-14
    2.44152e+03    3.83670e+03    2.84070e+03    1.16796e+03   -2.87527e+02
     Coulomb-14        LJ (SR)  Disper. corr.   Coulomb (SR)   Coul. recip.
    3.26397e+04    1.36055e+05   -4.12352e+03   -9.69622e+05    2.55479e+03
      Potential    Kinetic En.   Total Energy  Conserved En.    Temperature
   -7.92497e+05    1.26249e+05   -6.66248e+05    1.11514e+07    2.99894e+02
 Pres. DC (bar) Pressure (bar)   Constr. rmsd
   -1.36019e+02    2.98767e+01    0.00000e+00

Writing checkpoint, step 100495400 at Fri Jun  7 20:22:37 2024


           Step           Time
      100500000   201000.00000

   Energies (kJ/mol)
        G96Bond       G96Angle    Proper Dih.  Improper Dih.          LJ-14
    2.59514e+03    3.96184e+03    2.80761e+03    1.20919e+03   -2.59384e+02
     Coulomb-14        LJ (SR)  Disper. corr.   Coulomb (SR)   Coul. recip.
    3.24326e+04    1.38946e+05   -4.12277e+03   -9.72576e+05    2.55977e+03
      Potential    Kinetic En.   Total Energy  Conserved En.    Temperature
   -7.92446e+05    1.26798e+05   -6.65648e+05    1.11557e+07    3.01200e+02
 Pres. DC (bar) Pressure (bar)   Constr. rmsd
   -1.35969e+02    1.57198e+02    0.00000e+00

           Step           Time
      100550000   201100.00000

   Energies (kJ/mol)
        G96Bond       G96Angle    Proper Dih.  Improper Dih.          LJ-14
    2.57727e+03    3.86615e+03    2.79273e+03    1.20594e+03   -3.42181e+02
     Coulomb-14        LJ (SR)  Disper. corr.   Coulomb (SR)   Coul. recip.
    3.24735e+04    1.37061e+05   -4.11848e+03   -9.71157e+05    2.48163e+03
      Potential    Kinetic En.   Total Energy  Conserved En.    Temperature
   -7.93160e+05    1.26595e+05   -6.66564e+05    1.11622e+07    3.00717e+02
 Pres. DC (bar) Pressure (bar)   Constr. rmsd
   -1.35686e+02   -3.72397e+01    0.00000e+00

           Step           Time
      100600000   201200.00000

   Energies (kJ/mol)
        G96Bond       G96Angle    Proper Dih.  Improper Dih.          LJ-14
    2.51762e+03    3.82650e+03    2.74861e+03    1.20105e+03   -2.77386e+02
     Coulomb-14        LJ (SR)  Disper. corr.   Coulomb (SR)   Coul. recip.
    3.26873e+04    1.37968e+05   -4.12062e+03   -9.71118e+05    2.56106e+03
      Potential    Kinetic En.   Total Energy  Conserved En.    Temperature
   -7.92006e+05    1.25980e+05   -6.66026e+05    1.11694e+07    2.99257e+02
 Pres. DC (bar) Pressure (bar)   Constr. rmsd
   -1.35827e+02    1.20066e+02    0.00000e+00

           Step           Time
      100650000   201300.00000

   Energies (kJ/mol)
        G96Bond       G96Angle    Proper Dih.  Improper Dih.          LJ-14
    2.44980e+03    3.77849e+03    2.86879e+03    1.16091e+03   -3.03759e+02
     Coulomb-14        LJ (SR)  Disper. corr.   Coulomb (SR)   Coul. recip.
    3.25894e+04    1.36390e+05   -4.10384e+03   -9.68958e+05    2.52832e+03
      Potential    Kinetic En.   Total Energy  Conserved En.    Temperature
   -7.91599e+05    1.26093e+05   -6.65506e+05    1.11748e+07    2.99524e+02
 Pres. DC (bar) Pressure (bar)   Constr. rmsd
   -1.34724e+02   -1.52137e+02    0.00000e+00

           Step           Time
      100700000   201400.00000

   Energies (kJ/mol)
        G96Bond       G96Angle    Proper Dih.  Improper Dih.          LJ-14
    2.43938e+03    3.87472e+03    2.74208e+03    1.13380e+03   -2.42140e+02
     Coulomb-14        LJ (SR)  Disper. corr.   Coulomb (SR)   Coul. recip.
    3.26787e+04    1.36879e+05   -4.10226e+03   -9.70902e+05    2.57059e+03
      Potential    Kinetic En.   Total Energy  Conserved En.    Temperature
   -7.92928e+05    1.26162e+05   -6.66767e+05    1.11805e+07    2.99688e+02
 Pres. DC (bar) Pressure (bar)   Constr. rmsd
   -1.34620e+02   -1.00773e+02    0.00000e+00

           Step           Time
      100750000   201500.00000

   Energies (kJ/mol)
        G96Bond       G96Angle    Proper Dih.  Improper Dih.          LJ-14
    2.34194e+03    3.82875e+03    2.70222e+03    1.17841e+03   -2.28850e+02
     Coulomb-14        LJ (SR)  Disper. corr.   Coulomb (SR)   Coul. recip.
    3.26591e+04    1.38651e+05   -4.12439e+03   -9.71975e+05    2.61398e+03
      Potential    Kinetic En.   Total Energy  Conserved En.    Temperature
   -7.92353e+05    1.26190e+05   -6.66163e+05    1.11866e+07    2.99753e+02
 Pres. DC (bar) Pressure (bar)   Constr. rmsd
   -1.36075e+02    3.47623e+02    0.00000e+00

           Step           Time
      100800000   201600.00000

   Energies (kJ/mol)
        G96Bond       G96Angle    Proper Dih.  Improper Dih.          LJ-14
    2.55708e+03    3.86758e+03    2.84391e+03    1.20193e+03   -2.85189e+02
     Coulomb-14        LJ (SR)  Disper. corr.   Coulomb (SR)   Coul. recip.
    3.26682e+04    1.35191e+05   -4.10044e+03   -9.68661e+05    2.64979e+03
      Potential    Kinetic En.   Total Energy  Conserved En.    Temperature
   -7.92067e+05    1.26607e+05   -6.65460e+05    1.11936e+07    3.00745e+02
 Pres. DC (bar) Pressure (bar)   Constr. rmsd
   -1.34501e+02   -3.43735e+02    0.00000e+00

           Step           Time
      100850000   201700.00000

   Energies (kJ/mol)
        G96Bond       G96Angle    Proper Dih.  Improper Dih.          LJ-14
    2.51458e+03    3.77557e+03    2.91378e+03    1.16754e+03   -2.33247e+02
     Coulomb-14        LJ (SR)  Disper. corr.   Coulomb (SR)   Coul. recip.
    3.24344e+04    1.36006e+05   -4.10933e+03   -9.67537e+05    2.50631e+03
      Potential    Kinetic En.   Total Energy  Conserved En.    Temperature
   -7.90561e+05    1.27467e+05   -6.63095e+05    1.11993e+07    3.02788e+02
 Pres. DC (bar) Pressure (bar)   Constr. rmsd
   -1.35084e+02   -5.45166e+01    0.00000e+00

           Step           Time
      100900000   201800.00000

   Energies (kJ/mol)
        G96Bond       G96Angle    Proper Dih.  Improper Dih.          LJ-14
    2.54499e+03    3.87482e+03    2.81507e+03    1.24032e+03   -3.34432e+02
     Coulomb-14        LJ (SR)  Disper. corr.   Coulomb (SR)   Coul. recip.
    3.25957e+04    1.33672e+05   -4.09347e+03   -9.66944e+05    2.58003e+03
      Potential    Kinetic En.   Total Energy  Conserved En.    Temperature
   -7.92049e+05    1.24614e+05   -6.67435e+05    1.12038e+07    2.96010e+02
 Pres. DC (bar) Pressure (bar)   Constr. rmsd
   -1.34045e+02   -4.39872e+02    0.00000e+00

           Step           Time
      100950000   201900.00000

   Energies (kJ/mol)
        G96Bond       G96Angle    Proper Dih.  Improper Dih.          LJ-14
    2.61132e+03    3.69091e+03    2.83316e+03    1.24252e+03   -2.89474e+02
     Coulomb-14        LJ (SR)  Disper. corr.   Coulomb (SR)   Coul. recip.
    3.25334e+04    1.36754e+05   -4.09734e+03   -9.68640e+05    2.50496e+03
      Potential    Kinetic En.   Total Energy  Conserved En.    Temperature
   -7.90856e+05    1.26553e+05   -6.64304e+05    1.12089e+07    3.00616e+02
 Pres. DC (bar) Pressure (bar)   Constr. rmsd
   -1.34298e+02   -6.46666e+01    0.00000e+00

           Step           Time
      101000000   202000.00000

   Energies (kJ/mol)
        G96Bond       G96Angle    Proper Dih.  Improper Dih.          LJ-14
    2.54903e+03    3.89178e+03    2.82837e+03    1.15070e+03   -2.62044e+02
     Coulomb-14        LJ (SR)  Disper. corr.   Coulomb (SR)   Coul. recip.
    3.24827e+04    1.38268e+05   -4.13322e+03   -9.71776e+05    2.57621e+03
      Potential    Kinetic En.   Total Energy  Conserved En.    Temperature
   -7.92425e+05    1.26150e+05   -6.66274e+05    1.12147e+07    2.99660e+02
 Pres. DC (bar) Pressure (bar)   Constr. rmsd
   -1.36659e+02    3.25147e+01    0.00000e+00

           Step           Time
      101050000   202100.00000

   Energies (kJ/mol)
        G96Bond       G96Angle    Proper Dih.  Improper Dih.          LJ-14
    2.61353e+03    3.72461e+03    2.87978e+03    1.14379e+03   -2.86565e+02
     Coulomb-14        LJ (SR)  Disper. corr.   Coulomb (SR)   Coul. recip.
    3.26417e+04    1.37302e+05   -4.09248e+03   -9.69848e+05    2.59243e+03
      Potential    Kinetic En.   Total Energy  Conserved En.    Temperature
   -7.91329e+05    1.26744e+05   -6.64584e+05    1.12190e+07    3.01071e+02
 Pres. DC (bar) Pressure (bar)   Constr. rmsd
   -1.33980e+02   -2.60401e+01    0.00000e+00

           Step           Time
      101100000   202200.00000

   Energies (kJ/mol)
        G96Bond       G96Angle    Proper Dih.  Improper Dih.          LJ-14
    2.50100e+03    3.74228e+03    2.80213e+03    1.05442e+03   -2.78339e+02
     Coulomb-14        LJ (SR)  Disper. corr.   Coulomb (SR)   Coul. recip.
    3.27366e+04    1.35967e+05   -4.08686e+03   -9.68561e+05    2.49186e+03
      Potential    Kinetic En.   Total Energy  Conserved En.    Temperature
   -7.91631e+05    1.25933e+05   -6.65698e+05    1.12259e+07    2.99143e+02
 Pres. DC (bar) Pressure (bar)   Constr. rmsd
   -1.33612e+02   -2.05387e+02    0.00000e+00

           Step           Time
      101150000   202300.00000

   Energies (kJ/mol)
        G96Bond       G96Angle    Proper Dih.  Improper Dih.          LJ-14
    2.50007e+03    3.66370e+03    2.87883e+03    1.14078e+03   -2.40176e+02
     Coulomb-14        LJ (SR)  Disper. corr.   Coulomb (SR)   Coul. recip.
    3.26485e+04    1.36338e+05   -4.11332e+03   -9.70096e+05    2.48891e+03
      Potential    Kinetic En.   Total Energy  Conserved En.    Temperature
   -7.92791e+05    1.26271e+05   -6.66520e+05    1.12320e+07    2.99946e+02
 Pres. DC (bar) Pressure (bar)   Constr. rmsd
   -1.35346e+02   -1.83137e+01    0.00000e+00

           Step           Time
      101200000   202400.00000

   Energies (kJ/mol)
        G96Bond       G96Angle    Proper Dih.  Improper Dih.          LJ-14
    2.40603e+03    3.94752e+03    2.83378e+03    1.16588e+03   -1.86976e+02
     Coulomb-14        LJ (SR)  Disper. corr.   Coulomb (SR)   Coul. recip.
    3.27673e+04    1.35135e+05   -4.11142e+03   -9.68449e+05    2.56221e+03
      Potential    Kinetic En.   Total Energy  Conserved En.    Temperature
   -7.91930e+05    1.25779e+05   -6.66152e+05    1.12373e+07    2.98777e+02
 Pres. DC (bar) Pressure (bar)   Constr. rmsd
   -1.35222e+02   -1.57318e+02    0.00000e+00

           Step           Time
      101250000   202500.00000

   Energies (kJ/mol)
        G96Bond       G96Angle    Proper Dih.  Improper Dih.          LJ-14
    2.60745e+03    3.89102e+03    2.83885e+03    1.16538e+03   -3.32851e+02
     Coulomb-14        LJ (SR)  Disper. corr.   Coulomb (SR)   Coul. recip.
    3.27253e+04    1.37407e+05   -4.12321e+03   -9.70036e+05    2.58946e+03
      Potential    Kinetic En.   Total Energy  Conserved En.    Temperature
   -7.91267e+05    1.26571e+05   -6.64696e+05    1.12436e+07    3.00660e+02
 Pres. DC (bar) Pressure (bar)   Constr. rmsd
   -1.35998e+02    7.12147e+01    0.00000e+00

           Step           Time
      101300000   202600.00000

   Energies (kJ/mol)
        G96Bond       G96Angle    Proper Dih.  Improper Dih.          LJ-14
    2.60802e+03    3.83962e+03    2.84614e+03    1.11771e+03   -2.83054e+02
     Coulomb-14        LJ (SR)  Disper. corr.   Coulomb (SR)   Coul. recip.
    3.26682e+04    1.34511e+05   -4.08850e+03   -9.65707e+05    2.56221e+03
      Potential    Kinetic En.   Total Energy  Conserved En.    Temperature
   -7.89925e+05    1.26009e+05   -6.63917e+05    1.12501e+07    2.99324e+02
 Pres. DC (bar) Pressure (bar)   Constr. rmsd
   -1.33719e+02   -3.98796e+02    0.00000e+00

           Step           Time
      101350000   202700.00000

   Energies (kJ/mol)
        G96Bond       G96Angle    Proper Dih.  Improper Dih.          LJ-14
    2.58084e+03    4.03162e+03    2.90036e+03    1.24783e+03   -3.52114e+02
     Coulomb-14        LJ (SR)  Disper. corr.   Coulomb (SR)   Coul. recip.
    3.25951e+04    1.35782e+05   -4.09980e+03   -9.67353e+05    2.46799e+03
      Potential    Kinetic En.   Total Energy  Conserved En.    Temperature
   -7.90200e+05    1.26411e+05   -6.63789e+05    1.12555e+07    3.00279e+02
 Pres. DC (bar) Pressure (bar)   Constr. rmsd
   -1.34459e+02   -1.64449e+02    0.00000e+00

           Step           Time
      101400000   202800.00000

   Energies (kJ/mol)
        G96Bond       G96Angle    Proper Dih.  Improper Dih.          LJ-14
    2.45477e+03    3.91029e+03    2.83306e+03    1.19101e+03   -2.70888e+02
     Coulomb-14        LJ (SR)  Disper. corr.   Coulomb (SR)   Coul. recip.
    3.27958e+04    1.36743e+05   -4.10601e+03   -9.70262e+05    2.49968e+03
      Potential    Kinetic En.   Total Energy  Conserved En.    Temperature
   -7.92212e+05    1.26933e+05   -6.65279e+05    1.12612e+07    3.01518e+02
 Pres. DC (bar) Pressure (bar)   Constr. rmsd
   -1.34866e+02   -1.90069e+02    0.00000e+00

           Step           Time
      101450000   202900.00000

   Energies (kJ/mol)
        G96Bond       G96Angle    Proper Dih.  Improper Dih.          LJ-14
    2.45402e+03    3.84556e+03    2.66686e+03    1.14613e+03   -2.20950e+02
     Coulomb-14        LJ (SR)  Disper. corr.   Coulomb (SR)   Coul. recip.
    3.26549e+04    1.36658e+05   -4.12952e+03   -9.69646e+05    2.45128e+03
      Potential    Kinetic En.   Total Energy  Conserved En.    Temperature
   -7.92119e+05    1.25995e+05   -6.66125e+05    1.12664e+07    2.99291e+02
 Pres. DC (bar) Pressure (bar)   Constr. rmsd
   -1.36414e+02    4.16316e+01    0.00000e+00

           Step           Time
      101500000   203000.00000

   Energies (kJ/mol)
        G96Bond       G96Angle    Proper Dih.  Improper Dih.          LJ-14
    2.42774e+03    3.87948e+03    2.88288e+03    1.19221e+03   -2.69798e+02
     Coulomb-14        LJ (SR)  Disper. corr.   Coulomb (SR)   Coul. recip.
    3.25907e+04    1.39717e+05   -4.12567e+03   -9.73205e+05    2.52507e+03
      Potential    Kinetic En.   Total Energy  Conserved En.    Temperature
   -7.92386e+05    1.26769e+05   -6.65616e+05    1.12711e+07    3.01131e+02
 Pres. DC (bar) Pressure (bar)   Constr. rmsd
   -1.36160e+02    2.97813e+02    0.00000e+00

           Step           Time
      101550000   203100.00000

   Energies (kJ/mol)
        G96Bond       G96Angle    Proper Dih.  Improper Dih.          LJ-14
    2.43511e+03    3.80481e+03    2.80225e+03    1.12454e+03   -3.41097e+02
     Coulomb-14        LJ (SR)  Disper. corr.   Coulomb (SR)   Coul. recip.
    3.26161e+04    1.36429e+05   -4.08487e+03   -9.69514e+05    2.62175e+03
      Potential    Kinetic En.   Total Energy  Conserved En.    Temperature
   -7.92106e+05    1.25763e+05   -6.66343e+05    1.12773e+07    2.98741e+02
 Pres. DC (bar) Pressure (bar)   Constr. rmsd
   -1.33482e+02   -2.81157e+02    0.00000e+00

           Step           Time
      101600000   203200.00000

   Energies (kJ/mol)
        G96Bond       G96Angle    Proper Dih.  Improper Dih.          LJ-14
    2.63511e+03    3.90905e+03    2.76518e+03    1.18424e+03   -2.76826e+02
     Coulomb-14        LJ (SR)  Disper. corr.   Coulomb (SR)   Coul. recip.
    3.26982e+04    1.39233e+05   -4.10637e+03   -9.72292e+05    2.48146e+03
      Potential    Kinetic En.   Total Energy  Conserved En.    Temperature
   -7.91769e+05    1.26708e+05   -6.65061e+05    1.12823e+07    3.00984e+02
 Pres. DC (bar) Pressure (bar)   Constr. rmsd
   -1.34890e+02    1.93242e+02    0.00000e+00

           Step           Time
      101650000   203300.00000

   Energies (kJ/mol)
        G96Bond       G96Angle    Proper Dih.  Improper Dih.          LJ-14
    2.60263e+03    3.82658e+03    2.98905e+03    1.23888e+03   -2.88796e+02
     Coulomb-14        LJ (SR)  Disper. corr.   Coulomb (SR)   Coul. recip.
    3.26292e+04    1.36272e+05   -4.10752e+03   -9.69516e+05    2.45996e+03
      Potential    Kinetic En.   Total Energy  Conserved En.    Temperature
   -7.91893e+05    1.26040e+05   -6.65853e+05    1.12879e+07    2.99399e+02
 Pres. DC (bar) Pressure (bar)   Constr. rmsd
   -1.34966e+02   -4.42084e+01    0.00000e+00

           Step           Time
      101700000   203400.00000

   Energies (kJ/mol)
        G96Bond       G96Angle    Proper Dih.  Improper Dih.          LJ-14
    2.51249e+03    3.65287e+03    2.75420e+03    1.18974e+03   -2.96778e+02
     Coulomb-14        LJ (SR)  Disper. corr.   Coulomb (SR)   Coul. recip.
    3.28268e+04    1.36590e+05   -4.11296e+03   -9.69892e+05    2.45776e+03
      Potential    Kinetic En.   Total Energy  Conserved En.    Temperature
   -7.92318e+05    1.26629e+05   -6.65689e+05    1.12945e+07    3.00797e+02
 Pres. DC (bar) Pressure (bar)   Constr. rmsd
   -1.35323e+02   -1.37182e+02    0.00000e+00

           Step           Time
      101750000   203500.00000

   Energies (kJ/mol)
        G96Bond       G96Angle    Proper Dih.  Improper Dih.          LJ-14
    2.63965e+03    3.88728e+03    2.94150e+03    1.17691e+03   -2.34699e+02
     Coulomb-14        LJ (SR)  Disper. corr.   Coulomb (SR)   Coul. recip.
    3.25253e+04    1.35964e+05   -4.09118e+03   -9.69867e+05    2.53188e+03
      Potential    Kinetic En.   Total Energy  Conserved En.    Temperature
   -7.92526e+05    1.26178e+05   -6.66348e+05    1.13012e+07    2.99727e+02
 Pres. DC (bar) Pressure (bar)   Constr. rmsd
   -1.33895e+02   -2.82499e+02    0.00000e+00

           Step           Time
      101800000   203600.00000

   Energies (kJ/mol)
        G96Bond       G96Angle    Proper Dih.  Improper Dih.          LJ-14
    2.51452e+03    3.98506e+03    2.85194e+03    1.18038e+03   -3.31259e+02
     Coulomb-14        LJ (SR)  Disper. corr.   Coulomb (SR)   Coul. recip.
    3.25946e+04    1.37523e+05   -4.10144e+03   -9.70192e+05    2.49733e+03
      Potential    Kinetic En.   Total Energy  Conserved En.    Temperature
   -7.91479e+05    1.27372e+05   -6.64107e+05    1.13078e+07    3.02561e+02
 Pres. DC (bar) Pressure (bar)   Constr. rmsd
   -1.34567e+02    2.14309e+01    0.00000e+00

           Step           Time
      101850000   203700.00000

   Energies (kJ/mol)
        G96Bond       G96Angle    Proper Dih.  Improper Dih.          LJ-14
    2.56533e+03    3.91965e+03    2.74881e+03    1.17812e+03   -3.24302e+02
     Coulomb-14        LJ (SR)  Disper. corr.   Coulomb (SR)   Coul. recip.
    3.29135e+04    1.37251e+05   -4.10866e+03   -9.71078e+05    2.54449e+03
      Potential    Kinetic En.   Total Energy  Conserved En.    Temperature
   -7.92390e+05    1.25632e+05   -6.66758e+05    1.13131e+07    2.98429e+02
 Pres. DC (bar) Pressure (bar)   Constr. rmsd
   -1.35040e+02   -4.86726e+01    0.00000e+00

           Step           Time
      101900000   203800.00000

   Energies (kJ/mol)
        G96Bond       G96Angle    Proper Dih.  Improper Dih.          LJ-14
    2.49141e+03    3.78039e+03    2.80189e+03    1.10023e+03   -2.59230e+02
     Coulomb-14        LJ (SR)  Disper. corr.   Coulomb (SR)   Coul. recip.
    3.29176e+04    1.36515e+05   -4.09651e+03   -9.68972e+05    2.54551e+03
      Potential    Kinetic En.   Total Energy  Conserved En.    Temperature
   -7.91176e+05    1.26385e+05   -6.64790e+05    1.13192e+07    3.00219e+02
 Pres. DC (bar) Pressure (bar)   Constr. rmsd
   -1.34243e+02   -1.86472e+02    0.00000e+00

           Step           Time
      101950000   203900.00000

   Energies (kJ/mol)
        G96Bond       G96Angle    Proper Dih.  Improper Dih.          LJ-14
    2.34226e+03    3.91749e+03    2.83285e+03    1.17356e+03   -2.98732e+02
     Coulomb-14        LJ (SR)  Disper. corr.   Coulomb (SR)   Coul. recip.
    3.27970e+04    1.38285e+05   -4.12109e+03   -9.71609e+05    2.51045e+03
      Potential    Kinetic En.   Total Energy  Conserved En.    Temperature
   -7.92170e+05    1.26005e+05   -6.66166e+05    1.13258e+07    2.99314e+02
 Pres. DC (bar) Pressure (bar)   Constr. rmsd
   -1.35858e+02    2.00277e+02    0.00000e+00

           Step           Time
      102000000   204000.00000

   Energies (kJ/mol)
        G96Bond       G96Angle    Proper Dih.  Improper Dih.          LJ-14
    2.32135e+03    3.99593e+03    2.76892e+03    1.18903e+03   -2.16766e+02
     Coulomb-14        LJ (SR)  Disper. corr.   Coulomb (SR)   Coul. recip.
    3.29139e+04    1.37370e+05   -4.12226e+03   -9.71162e+05    2.58540e+03
      Potential    Kinetic En.   Total Energy  Conserved En.    Temperature
   -7.92357e+05    1.27214e+05   -6.65143e+05    1.13315e+07    3.02186e+02
 Pres. DC (bar) Pressure (bar)   Constr. rmsd
   -1.35935e+02    1.55627e+02    0.00000e+00

           Step           Time
      102050000   204100.00000

   Energies (kJ/mol)
        G96Bond       G96Angle    Proper Dih.  Improper Dih.          LJ-14
    2.47972e+03    3.70634e+03    2.79355e+03    1.20448e+03   -2.07637e+02
     Coulomb-14        LJ (SR)  Disper. corr.   Coulomb (SR)   Coul. recip.
    3.29199e+04    1.38421e+05   -4.11384e+03   -9.72301e+05    2.47659e+03
      Potential    Kinetic En.   Total Energy  Conserved En.    Temperature
   -7.92621e+05    1.25951e+05   -6.66671e+05    1.13385e+07    2.99186e+02
 Pres. DC (bar) Pressure (bar)   Constr. rmsd
   -1.35381e+02    1.69265e+02    0.00000e+00

           Step           Time
      102100000   204200.00000

   Energies (kJ/mol)
        G96Bond       G96Angle    Proper Dih.  Improper Dih.          LJ-14
    2.43062e+03    4.03492e+03    2.92465e+03    1.21001e+03   -3.22276e+02
     Coulomb-14        LJ (SR)  Disper. corr.   Coulomb (SR)   Coul. recip.
    3.27396e+04    1.37474e+05   -4.10388e+03   -9.70452e+05    2.54370e+03
      Potential    Kinetic En.   Total Energy  Conserved En.    Temperature
   -7.91521e+05    1.26768e+05   -6.64753e+05    1.13435e+07    3.01127e+02
 Pres. DC (bar) Pressure (bar)   Constr. rmsd
   -1.34727e+02   -1.58851e+01    0.00000e+00

           Step           Time
      102150000   204300.00000

   Energies (kJ/mol)
        G96Bond       G96Angle    Proper Dih.  Improper Dih.          LJ-14
    2.54195e+03    3.69281e+03    2.83513e+03    1.10177e+03   -1.87726e+02
     Coulomb-14        LJ (SR)  Disper. corr.   Coulomb (SR)   Coul. recip.
    3.26587e+04    1.34803e+05   -4.11359e+03   -9.66788e+05    2.61057e+03
      Potential    Kinetic En.   Total Energy  Conserved En.    Temperature
   -7.90845e+05    1.26008e+05   -6.64838e+05    1.13478e+07    2.99322e+02
 Pres. DC (bar) Pressure (bar)   Constr. rmsd
   -1.35365e+02   -7.74668e+01    0.00000e+00

           Step           Time
      102200000   204400.00000

   Energies (kJ/mol)
        G96Bond       G96Angle    Proper Dih.  Improper Dih.          LJ-14
    2.46149e+03    3.73877e+03    2.78812e+03    1.16801e+03   -2.61637e+02
     Coulomb-14        LJ (SR)  Disper. corr.   Coulomb (SR)   Coul. recip.
    3.25630e+04    1.37554e+05   -4.11570e+03   -9.69873e+05    2.60052e+03
      Potential    Kinetic En.   Total Energy  Conserved En.    Temperature
   -7.91377e+05    1.26492e+05   -6.64885e+05    1.13534e+07    3.00471e+02
 Pres. DC (bar) Pressure (bar)   Constr. rmsd
   -1.35503e+02    1.88321e+02    0.00000e+00

           Step           Time
      102250000   204500.00000

   Energies (kJ/mol)
        G96Bond       G96Angle    Proper Dih.  Improper Dih.          LJ-14
    2.53284e+03    3.63849e+03    2.86700e+03    1.20020e+03   -2.59349e+02
     Coulomb-14        LJ (SR)  Disper. corr.   Coulomb (SR)   Coul. recip.
    3.27252e+04    1.39357e+05   -4.11304e+03   -9.73416e+05    2.51564e+03
      Potential    Kinetic En.   Total Energy  Conserved En.    Temperature
   -7.92952e+05    1.26966e+05   -6.65985e+05    1.13589e+07    3.01599e+02
 Pres. DC (bar) Pressure (bar)   Constr. rmsd
   -1.35328e+02    2.16458e+02    0.00000e+00

           Step           Time
      102300000   204600.00000

   Energies (kJ/mol)
        G96Bond       G96Angle    Proper Dih.  Improper Dih.          LJ-14
    2.46193e+03    3.94606e+03    2.89469e+03    1.17342e+03   -2.03900e+02
     Coulomb-14        LJ (SR)  Disper. corr.   Coulomb (SR)   Coul. recip.
    3.27062e+04    1.37952e+05   -4.13045e+03   -9.72028e+05    2.50497e+03
      Potential    Kinetic En.   Total Energy  Conserved En.    Temperature
   -7.92722e+05    1.26686e+05   -6.66036e+05    1.13667e+07    3.00934e+02
 Pres. DC (bar) Pressure (bar)   Constr. rmsd
   -1.36476e+02    1.71648e+02    0.00000e+00

           Step           Time
      102350000   204700.00000

   Energies (kJ/mol)
        G96Bond       G96Angle    Proper Dih.  Improper Dih.          LJ-14
    2.43210e+03    3.85926e+03    2.81470e+03    1.21122e+03   -2.69172e+02
     Coulomb-14        LJ (SR)  Disper. corr.   Coulomb (SR)   Coul. recip.
    3.24678e+04    1.37738e+05   -4.10565e+03   -9.70998e+05    2.52827e+03
      Potential    Kinetic En.   Total Energy  Conserved En.    Temperature
   -7.92322e+05    1.26573e+05   -6.65748e+05    1.13720e+07    3.00664e+02
 Pres. DC (bar) Pressure (bar)   Constr. rmsd
   -1.34843e+02   -5.51702e+00    0.00000e+00

           Step           Time
      102400000   204800.00000

   Energies (kJ/mol)
        G96Bond       G96Angle    Proper Dih.  Improper Dih.          LJ-14
    2.43639e+03    3.84470e+03    2.85632e+03    1.18517e+03   -2.49713e+02
     Coulomb-14        LJ (SR)  Disper. corr.   Coulomb (SR)   Coul. recip.
    3.24602e+04    1.39208e+05   -4.12477e+03   -9.73869e+05    2.54436e+03
      Potential    Kinetic En.   Total Energy  Conserved En.    Temperature
   -7.93709e+05    1.26685e+05   -6.67024e+05    1.13767e+07    3.00930e+02
 Pres. DC (bar) Pressure (bar)   Constr. rmsd
   -1.36100e+02    2.18061e+02    0.00000e+00

           Step           Time
      102450000   204900.00000

   Energies (kJ/mol)
        G96Bond       G96Angle    Proper Dih.  Improper Dih.          LJ-14
    2.52227e+03    3.93450e+03    2.75308e+03    1.12011e+03   -3.09855e+02
     Coulomb-14        LJ (SR)  Disper. corr.   Coulomb (SR)   Coul. recip.
    3.24713e+04    1.34509e+05   -4.09153e+03   -9.67282e+05    2.55442e+03
      Potential    Kinetic En.   Total Energy  Conserved En.    Temperature
   -7.91819e+05    1.25841e+05   -6.65978e+05    1.13831e+07    2.98925e+02
 Pres. DC (bar) Pressure (bar)   Constr. rmsd
   -1.33918e+02   -2.98876e+02    0.00000e+00

           Step           Time
      102500000   205000.00000

   Energies (kJ/mol)
        G96Bond       G96Angle    Proper Dih.  Improper Dih.          LJ-14
    2.62560e+03    3.73093e+03    2.83985e+03    1.19865e+03   -2.45519e+02
     Coulomb-14        LJ (SR)  Disper. corr.   Coulomb (SR)   Coul. recip.
    3.29513e+04    1.35925e+05   -4.06298e+03   -9.67663e+05    2.52788e+03
      Potential    Kinetic En.   Total Energy  Conserved En.    Temperature
   -7.90172e+05    1.26871e+05   -6.63302e+05    1.13877e+07    3.01371e+02
 Pres. DC (bar) Pressure (bar)   Constr. rmsd
   -1.32056e+02   -2.49215e+02    0.00000e+00

           Step           Time
      102550000   205100.00000

   Energies (kJ/mol)
        G96Bond       G96Angle    Proper Dih.  Improper Dih.          LJ-14
    2.47490e+03    3.93714e+03    2.88083e+03    1.12935e+03   -3.18269e+02
     Coulomb-14        LJ (SR)  Disper. corr.   Coulomb (SR)   Coul. recip.
    3.27625e+04    1.36974e+05   -4.11073e+03   -9.70417e+05    2.52757e+03
      Potential    Kinetic En.   Total Energy  Conserved En.    Temperature
   -7.92160e+05    1.26405e+05   -6.65755e+05    1.13960e+07    3.00266e+02
 Pres. DC (bar) Pressure (bar)   Constr. rmsd
   -1.35176e+02   -5.19139e+01    0.00000e+00

           Step           Time
      102600000   205200.00000

   Energies (kJ/mol)
        G96Bond       G96Angle    Proper Dih.  Improper Dih.          LJ-14
    2.48107e+03    3.95752e+03    2.74563e+03    1.31500e+03   -2.97011e+02
     Coulomb-14        LJ (SR)  Disper. corr.   Coulomb (SR)   Coul. recip.
    3.24954e+04    1.36575e+05   -4.12563e+03   -9.69805e+05    2.57229e+03
      Potential    Kinetic En.   Total Energy  Conserved En.    Temperature
   -7.92086e+05    1.26515e+05   -6.65571e+05    1.14007e+07    3.00527e+02
 Pres. DC (bar) Pressure (bar)   Constr. rmsd
   -1.36157e+02   -2.50001e+00    0.00000e+00

           Step           Time
      102650000   205300.00000

   Energies (kJ/mol)
        G96Bond       G96Angle    Proper Dih.  Improper Dih.          LJ-14
    2.55379e+03    3.84692e+03    2.84867e+03    1.22128e+03   -2.87568e+02
     Coulomb-14        LJ (SR)  Disper. corr.   Coulomb (SR)   Coul. recip.
    3.27565e+04    1.37881e+05   -4.10423e+03   -9.70556e+05    2.52846e+03
      Potential    Kinetic En.   Total Energy  Conserved En.    Temperature
   -7.91311e+05    1.25909e+05   -6.65403e+05    1.14056e+07    2.99086e+02
 Pres. DC (bar) Pressure (bar)   Constr. rmsd
   -1.34749e+02    8.63260e+01    0.00000e+00

           Step           Time
      102700000   205400.00000

   Energies (kJ/mol)
        G96Bond       G96Angle    Proper Dih.  Improper Dih.          LJ-14
    2.42828e+03    3.85743e+03    2.64698e+03    1.18502e+03   -2.44128e+02
     Coulomb-14        LJ (SR)  Disper. corr.   Coulomb (SR)   Coul. recip.
    3.26114e+04    1.38107e+05   -4.11102e+03   -9.71685e+05    2.51477e+03
      Potential    Kinetic En.   Total Energy  Conserved En.    Temperature
   -7.92689e+05    1.25418e+05   -6.67271e+05    1.14125e+07    2.97920e+02
 Pres. DC (bar) Pressure (bar)   Constr. rmsd
   -1.35195e+02   -9.77391e+00    0.00000e+00

           Step           Time
      102750000   205500.00000

   Energies (kJ/mol)
        G96Bond       G96Angle    Proper Dih.  Improper Dih.          LJ-14
    2.49259e+03    3.85200e+03    2.74082e+03    1.12083e+03   -2.76190e+02
     Coulomb-14        LJ (SR)  Disper. corr.   Coulomb (SR)   Coul. recip.
    3.25376e+04    1.34951e+05   -4.08018e+03   -9.67205e+05    2.58590e+03
      Potential    Kinetic En.   Total Energy  Conserved En.    Temperature
   -7.91281e+05    1.26157e+05   -6.65124e+05    1.14170e+07    2.99675e+02
 Pres. DC (bar) Pressure (bar)   Constr. rmsd
   -1.33176e+02   -3.14350e+02    0.00000e+00

           Step           Time
      102800000   205600.00000

   Energies (kJ/mol)
        G96Bond       G96Angle    Proper Dih.  Improper Dih.          LJ-14
    2.28999e+03    3.80921e+03    2.77437e+03    1.17725e+03   -2.23995e+02
     Coulomb-14        LJ (SR)  Disper. corr.   Coulomb (SR)   Coul. recip.
    3.28503e+04    1.38732e+05   -4.14202e+03   -9.72710e+05    2.54667e+03
      Potential    Kinetic En.   Total Energy  Conserved En.    Temperature
   -7.92897e+05    1.26641e+05   -6.66255e+05    1.14218e+07    3.00826e+02
 Pres. DC (bar) Pressure (bar)   Constr. rmsd
   -1.37240e+02    3.33839e+02    0.00000e+00

           Step           Time
      102850000   205700.00000

   Energies (kJ/mol)
        G96Bond       G96Angle    Proper Dih.  Improper Dih.          LJ-14
    2.52320e+03    3.86720e+03    2.79334e+03    1.19326e+03   -2.51579e+02
     Coulomb-14        LJ (SR)  Disper. corr.   Coulomb (SR)   Coul. recip.
    3.25802e+04    1.37190e+05   -4.10045e+03   -9.69472e+05    2.53026e+03
      Potential    Kinetic En.   Total Energy  Conserved En.    Temperature
   -7.91147e+05    1.27392e+05   -6.63755e+05    1.14300e+07    3.02609e+02
 Pres. DC (bar) Pressure (bar)   Constr. rmsd
   -1.34502e+02    3.75190e+01    0.00000e+00

           Step           Time
      102900000   205800.00000

   Energies (kJ/mol)
        G96Bond       G96Angle    Proper Dih.  Improper Dih.          LJ-14
    2.42937e+03    3.91980e+03    2.85603e+03    1.21861e+03   -3.00550e+02
     Coulomb-14        LJ (SR)  Disper. corr.   Coulomb (SR)   Coul. recip.
    3.26411e+04    1.36268e+05   -4.11592e+03   -9.68533e+05    2.52953e+03
      Potential    Kinetic En.   Total Energy  Conserved En.    Temperature
   -7.91086e+05    1.26260e+05   -6.64826e+05    1.14356e+07    2.99921e+02
 Pres. DC (bar) Pressure (bar)   Constr. rmsd
   -1.35518e+02    1.18196e+02    0.00000e+00

           Step           Time
      102950000   205900.00000

   Energies (kJ/mol)
        G96Bond       G96Angle    Proper Dih.  Improper Dih.          LJ-14
    2.40472e+03    3.71010e+03    2.91742e+03    1.13507e+03   -2.89372e+02
     Coulomb-14        LJ (SR)  Disper. corr.   Coulomb (SR)   Coul. recip.
    3.27371e+04    1.37305e+05   -4.08987e+03   -9.70083e+05    2.54100e+03
      Potential    Kinetic En.   Total Energy  Conserved En.    Temperature
   -7.91712e+05    1.26447e+05   -6.65265e+05    1.14404e+07    3.00365e+02
 Pres. DC (bar) Pressure (bar)   Constr. rmsd
   -1.33809e+02    3.42756e+01    0.00000e+00

           Step           Time
      103000000   206000.00000

   Energies (kJ/mol)
        G96Bond       G96Angle    Proper Dih.  Improper Dih.          LJ-14
    2.41850e+03    3.87148e+03    2.92345e+03    1.14199e+03   -2.74260e+02
     Coulomb-14        LJ (SR)  Disper. corr.   Coulomb (SR)   Coul. recip.
    3.28219e+04    1.39255e+05   -4.13679e+03   -9.71962e+05    2.53685e+03
      Potential    Kinetic En.   Total Energy  Conserved En.    Temperature
   -7.91404e+05    1.26232e+05   -6.65172e+05    1.14459e+07    2.99854e+02
 Pres. DC (bar) Pressure (bar)   Constr. rmsd
   -1.36895e+02    3.74759e+02    0.00000e+00

           Step           Time
      103050000   206100.00000

   Energies (kJ/mol)
        G96Bond       G96Angle    Proper Dih.  Improper Dih.          LJ-14
    2.43145e+03    3.90526e+03    2.93347e+03    1.26795e+03   -3.03107e+02
     Coulomb-14        LJ (SR)  Disper. corr.   Coulomb (SR)   Coul. recip.
    3.28052e+04    1.36152e+05   -4.11365e+03   -9.69511e+05    2.52890e+03
      Potential    Kinetic En.   Total Energy  Conserved En.    Temperature
   -7.91904e+05    1.26574e+05   -6.65330e+05    1.14508e+07    3.00666e+02
 Pres. DC (bar) Pressure (bar)   Constr. rmsd
   -1.35369e+02    5.81919e+01    0.00000e+00

           Step           Time
      103100000   206200.00000

   Energies (kJ/mol)
        G96Bond       G96Angle    Proper Dih.  Improper Dih.          LJ-14
    2.52576e+03    3.96431e+03    2.81230e+03    1.20279e+03   -2.77561e+02
     Coulomb-14        LJ (SR)  Disper. corr.   Coulomb (SR)   Coul. recip.
    3.26127e+04    1.36672e+05   -4.08992e+03   -9.68558e+05    2.56894e+03
      Potential    Kinetic En.   Total Energy  Conserved En.    Temperature
   -7.90566e+05    1.25995e+05   -6.64571e+05    1.14567e+07    2.99292e+02
 Pres. DC (bar) Pressure (bar)   Constr. rmsd
   -1.33812e+02   -1.03034e+02    0.00000e+00

           Step           Time
      103150000   206300.00000

   Energies (kJ/mol)
        G96Bond       G96Angle    Proper Dih.  Improper Dih.          LJ-14
    2.42484e+03    3.89751e+03    2.78437e+03    1.15331e+03   -2.55776e+02
     Coulomb-14        LJ (SR)  Disper. corr.   Coulomb (SR)   Coul. recip.
    3.26557e+04    1.36494e+05   -4.11935e+03   -9.69876e+05    2.51422e+03
      Potential    Kinetic En.   Total Energy  Conserved En.    Temperature
   -7.92327e+05    1.26498e+05   -6.65829e+05    1.14637e+07    3.00486e+02
 Pres. DC (bar) Pressure (bar)   Constr. rmsd
   -1.35743e+02   -1.63010e+00    0.00000e+00

           Step           Time
      103200000   206400.00000

   Energies (kJ/mol)
        G96Bond       G96Angle    Proper Dih.  Improper Dih.          LJ-14
    2.71601e+03    3.86933e+03    2.80304e+03    1.24366e+03   -2.43863e+02
     Coulomb-14        LJ (SR)  Disper. corr.   Coulomb (SR)   Coul. recip.
    3.26007e+04    1.37155e+05   -4.11446e+03   -9.70281e+05    2.42650e+03
      Potential    Kinetic En.   Total Energy  Conserved En.    Temperature
   -7.91825e+05    1.27229e+05   -6.64596e+05    1.14699e+07    3.02222e+02
 Pres. DC (bar) Pressure (bar)   Constr. rmsd
   -1.35421e+02    1.52557e+02    0.00000e+00

           Step           Time
      103250000   206500.00000

   Energies (kJ/mol)
        G96Bond       G96Angle    Proper Dih.  Improper Dih.          LJ-14
    2.55046e+03    3.97750e+03    2.80491e+03    1.23957e+03   -3.21453e+02
     Coulomb-14        LJ (SR)  Disper. corr.   Coulomb (SR)   Coul. recip.
    3.27333e+04    1.34358e+05   -4.08808e+03   -9.64825e+05    2.60254e+03
      Potential    Kinetic En.   Total Energy  Conserved En.    Temperature
   -7.88968e+05    1.26218e+05   -6.62751e+05    1.14783e+07    2.99820e+02
 Pres. DC (bar) Pressure (bar)   Constr. rmsd
   -1.33692e+02   -3.38012e+02    0.00000e+00

Writing checkpoint, step 103279400 at Fri Jun  7 20:37:37 2024


           Step           Time
      103300000   206600.00000

   Energies (kJ/mol)
        G96Bond       G96Angle    Proper Dih.  Improper Dih.          LJ-14
    2.53749e+03    3.89411e+03    2.78997e+03    1.21301e+03   -2.74097e+02
     Coulomb-14        LJ (SR)  Disper. corr.   Coulomb (SR)   Coul. recip.
    3.26156e+04    1.37916e+05   -4.11131e+03   -9.71364e+05    2.54191e+03
      Potential    Kinetic En.   Total Energy  Conserved En.    Temperature
   -7.92241e+05    1.26074e+05   -6.66166e+05    1.14858e+07    2.99480e+02
 Pres. DC (bar) Pressure (bar)   Constr. rmsd
   -1.35214e+02    1.38951e+02    0.00000e+00

           Step           Time
      103350000   206700.00000

   Energies (kJ/mol)
        G96Bond       G96Angle    Proper Dih.  Improper Dih.          LJ-14
    2.62219e+03    3.97454e+03    2.72343e+03    1.22017e+03   -3.48669e+02
     Coulomb-14        LJ (SR)  Disper. corr.   Coulomb (SR)   Coul. recip.
    3.27135e+04    1.37422e+05   -4.10958e+03   -9.68977e+05    2.52108e+03
      Potential    Kinetic En.   Total Energy  Conserved En.    Temperature
   -7.90238e+05    1.26244e+05   -6.63995e+05    1.14905e+07    2.99882e+02
 Pres. DC (bar) Pressure (bar)   Constr. rmsd
   -1.35101e+02    4.89307e+00    0.00000e+00

           Step           Time
      103400000   206800.00000

   Energies (kJ/mol)
        G96Bond       G96Angle    Proper Dih.  Improper Dih.          LJ-14
    2.41487e+03    3.94123e+03    2.78276e+03    1.15702e+03   -2.17697e+02
     Coulomb-14        LJ (SR)  Disper. corr.   Coulomb (SR)   Coul. recip.
    3.25545e+04    1.35606e+05   -4.10116e+03   -9.67134e+05    2.55998e+03
      Potential    Kinetic En.   Total Energy  Conserved En.    Temperature
   -7.90436e+05    1.26460e+05   -6.63977e+05    1.14980e+07    3.00395e+02
 Pres. DC (bar) Pressure (bar)   Constr. rmsd
   -1.34548e+02   -9.64451e+01    0.00000e+00

           Step           Time
      103450000   206900.00000

   Energies (kJ/mol)
        G96Bond       G96Angle    Proper Dih.  Improper Dih.          LJ-14
    2.39122e+03    3.88465e+03    2.75626e+03    1.12676e+03   -2.17311e+02
     Coulomb-14        LJ (SR)  Disper. corr.   Coulomb (SR)   Coul. recip.
    3.27349e+04    1.37193e+05   -4.10809e+03   -9.71432e+05    2.50827e+03
      Potential    Kinetic En.   Total Energy  Conserved En.    Temperature
   -7.93163e+05    1.25285e+05   -6.67878e+05    1.15041e+07    2.97604e+02
 Pres. DC (bar) Pressure (bar)   Constr. rmsd
   -1.35003e+02    8.92370e+01    0.00000e+00

           Step           Time
      103500000   207000.00000

   Energies (kJ/mol)
        G96Bond       G96Angle    Proper Dih.  Improper Dih.          LJ-14
    2.53619e+03    3.81720e+03    2.82135e+03    1.25788e+03   -2.81362e+02
     Coulomb-14        LJ (SR)  Disper. corr.   Coulomb (SR)   Coul. recip.
    3.24605e+04    1.36101e+05   -4.10330e+03   -9.68463e+05    2.64074e+03
      Potential    Kinetic En.   Total Energy  Conserved En.    Temperature
   -7.91213e+05    1.26242e+05   -6.64970e+05    1.15112e+07    2.99879e+02
 Pres. DC (bar) Pressure (bar)   Constr. rmsd
   -1.34689e+02   -1.77056e+02    0.00000e+00

           Step           Time
      103550000   207100.00000

   Energies (kJ/mol)
        G96Bond       G96Angle    Proper Dih.  Improper Dih.          LJ-14
    2.48823e+03    3.86538e+03    2.74725e+03    1.21361e+03   -2.26035e+02
     Coulomb-14        LJ (SR)  Disper. corr.   Coulomb (SR)   Coul. recip.
    3.25387e+04    1.37818e+05   -4.11487e+03   -9.71141e+05    2.54634e+03
      Potential    Kinetic En.   Total Energy  Conserved En.    Temperature
   -7.92264e+05    1.26717e+05   -6.65547e+05    1.15150e+07    3.01005e+02
 Pres. DC (bar) Pressure (bar)   Constr. rmsd
   -1.35449e+02    1.52580e+02    0.00000e+00

           Step           Time
      103600000   207200.00000

   Energies (kJ/mol)
        G96Bond       G96Angle    Proper Dih.  Improper Dih.          LJ-14
    2.46313e+03    3.95450e+03    2.89945e+03    1.19795e+03   -3.35219e+02
     Coulomb-14        LJ (SR)  Disper. corr.   Coulomb (SR)   Coul. recip.
    3.25484e+04    1.36638e+05   -4.09160e+03   -9.68922e+05    2.56234e+03
      Potential    Kinetic En.   Total Energy  Conserved En.    Temperature
   -7.91086e+05    1.25966e+05   -6.65119e+05    1.15185e+07    2.99223e+02
 Pres. DC (bar) Pressure (bar)   Constr. rmsd
   -1.33922e+02   -1.59535e+02    0.00000e+00

           Step           Time
      103650000   207300.00000

   Energies (kJ/mol)
        G96Bond       G96Angle    Proper Dih.  Improper Dih.          LJ-14
    2.58207e+03    3.77172e+03    2.84666e+03    1.12697e+03   -2.53795e+02
     Coulomb-14        LJ (SR)  Disper. corr.   Coulomb (SR)   Coul. recip.
    3.26307e+04    1.35841e+05   -4.10053e+03   -9.67780e+05    2.61301e+03
      Potential    Kinetic En.   Total Energy  Conserved En.    Temperature
   -7.90723e+05    1.25788e+05   -6.64935e+05    1.15266e+07    2.98800e+02
 Pres. DC (bar) Pressure (bar)   Constr. rmsd
   -1.34507e+02   -8.04803e+01    0.00000e+00

           Step           Time
      103700000   207400.00000

   Energies (kJ/mol)
        G96Bond       G96Angle    Proper Dih.  Improper Dih.          LJ-14
    2.38708e+03    4.03048e+03    2.82484e+03    1.19736e+03   -2.21227e+02
     Coulomb-14        LJ (SR)  Disper. corr.   Coulomb (SR)   Coul. recip.
    3.27281e+04    1.38402e+05   -4.09950e+03   -9.70206e+05    2.52906e+03
      Potential    Kinetic En.   Total Energy  Conserved En.    Temperature
   -7.90428e+05    1.26183e+05   -6.64245e+05    1.15354e+07    2.99737e+02
 Pres. DC (bar) Pressure (bar)   Constr. rmsd
   -1.34439e+02    2.51297e+02    0.00000e+00

           Step           Time
      103750000   207500.00000

   Energies (kJ/mol)
        G96Bond       G96Angle    Proper Dih.  Improper Dih.          LJ-14
    2.51954e+03    3.97652e+03    2.90531e+03    1.12305e+03   -3.07777e+02
     Coulomb-14        LJ (SR)  Disper. corr.   Coulomb (SR)   Coul. recip.
    3.26814e+04    1.36374e+05   -4.09429e+03   -9.68582e+05    2.61917e+03
      Potential    Kinetic En.   Total Energy  Conserved En.    Temperature
   -7.90784e+05    1.25933e+05   -6.64851e+05    1.15417e+07    2.99144e+02
 Pres. DC (bar) Pressure (bar)   Constr. rmsd
   -1.34098e+02   -9.04070e+01    0.00000e+00

           Step           Time
      103800000   207600.00000

   Energies (kJ/mol)
        G96Bond       G96Angle    Proper Dih.  Improper Dih.          LJ-14
    2.45843e+03    3.86346e+03    2.81423e+03    1.16851e+03   -2.60292e+02
     Coulomb-14        LJ (SR)  Disper. corr.   Coulomb (SR)   Coul. recip.
    3.27743e+04    1.35549e+05   -4.09977e+03   -9.67153e+05    2.49633e+03
      Potential    Kinetic En.   Total Energy  Conserved En.    Temperature
   -7.90389e+05    1.25539e+05   -6.64850e+05    1.15492e+07    2.98208e+02
 Pres. DC (bar) Pressure (bar)   Constr. rmsd
   -1.34457e+02   -1.27090e+00    0.00000e+00

           Step           Time
      103850000   207700.00000

   Energies (kJ/mol)
        G96Bond       G96Angle    Proper Dih.  Improper Dih.          LJ-14
    2.51195e+03    3.97188e+03    2.89028e+03    1.16385e+03   -2.88765e+02
     Coulomb-14        LJ (SR)  Disper. corr.   Coulomb (SR)   Coul. recip.
    3.26697e+04    1.37234e+05   -4.11240e+03   -9.69738e+05    2.52364e+03
      Potential    Kinetic En.   Total Energy  Conserved En.    Temperature
   -7.91174e+05    1.26109e+05   -6.65064e+05    1.15544e+07    2.99562e+02
 Pres. DC (bar) Pressure (bar)   Constr. rmsd
   -1.35286e+02    8.38950e+01    0.00000e+00

           Step           Time
      103900000   207800.00000

   Energies (kJ/mol)
        G96Bond       G96Angle    Proper Dih.  Improper Dih.          LJ-14
    2.66186e+03    3.87402e+03    2.91054e+03    1.22886e+03   -3.03331e+02
     Coulomb-14        LJ (SR)  Disper. corr.   Coulomb (SR)   Coul. recip.
    3.25011e+04    1.36726e+05   -4.10127e+03   -9.68936e+05    2.52187e+03
      Potential    Kinetic En.   Total Energy  Conserved En.    Temperature
   -7.90916e+05    1.27950e+05   -6.62966e+05    1.15613e+07    3.03936e+02
 Pres. DC (bar) Pressure (bar)   Constr. rmsd
   -1.34555e+02    6.34280e+00    0.00000e+00

           Step           Time
      103950000   207900.00000

   Energies (kJ/mol)
        G96Bond       G96Angle    Proper Dih.  Improper Dih.          LJ-14
    2.39709e+03    3.83845e+03    2.90959e+03    1.14873e+03   -3.40788e+02
     Coulomb-14        LJ (SR)  Disper. corr.   Coulomb (SR)   Coul. recip.
    3.25060e+04    1.38972e+05   -4.13357e+03   -9.72129e+05    2.56519e+03
      Potential    Kinetic En.   Total Energy  Conserved En.    Temperature
   -7.92266e+05    1.26546e+05   -6.65721e+05    1.15683e+07    3.00599e+02
 Pres. DC (bar) Pressure (bar)   Constr. rmsd
   -1.36682e+02    2.90999e+02    0.00000e+00

           Step           Time
      104000000   208000.00000

   Energies (kJ/mol)
        G96Bond       G96Angle    Proper Dih.  Improper Dih.          LJ-14
    2.75286e+03    4.04051e+03    2.94652e+03    1.11903e+03   -2.44945e+02
     Coulomb-14        LJ (SR)  Disper. corr.   Coulomb (SR)   Coul. recip.
    3.25200e+04    1.36773e+05   -4.09613e+03   -9.68790e+05    2.54996e+03
      Potential    Kinetic En.   Total Energy  Conserved En.    Temperature
   -7.90429e+05    1.27184e+05   -6.63244e+05    1.15739e+07    3.02117e+02
 Pres. DC (bar) Pressure (bar)   Constr. rmsd
   -1.34218e+02   -1.27044e+02    0.00000e+00

           Step           Time
      104050000   208100.00000

   Energies (kJ/mol)
        G96Bond       G96Angle    Proper Dih.  Improper Dih.          LJ-14
    2.48386e+03    3.85855e+03    2.86107e+03    1.25158e+03   -2.71906e+02
     Coulomb-14        LJ (SR)  Disper. corr.   Coulomb (SR)   Coul. recip.
    3.26679e+04    1.36140e+05   -4.11144e+03   -9.68591e+05    2.61992e+03
      Potential    Kinetic En.   Total Energy  Conserved En.    Temperature
   -7.91091e+05    1.26085e+05   -6.65006e+05    1.15800e+07    2.99506e+02
 Pres. DC (bar) Pressure (bar)   Constr. rmsd
   -1.35223e+02   -7.03528e+00    0.00000e+00

           Step           Time
      104100000   208200.00000

   Energies (kJ/mol)
        G96Bond       G96Angle    Proper Dih.  Improper Dih.          LJ-14
    2.54644e+03    3.98390e+03    2.84703e+03    1.17678e+03   -2.37740e+02
     Coulomb-14        LJ (SR)  Disper. corr.   Coulomb (SR)   Coul. recip.
    3.24813e+04    1.38946e+05   -4.14212e+03   -9.72479e+05    2.57431e+03
      Potential    Kinetic En.   Total Energy  Conserved En.    Temperature
   -7.92303e+05    1.26470e+05   -6.65832e+05    1.15857e+07    3.00420e+02
 Pres. DC (bar) Pressure (bar)   Constr. rmsd
   -1.37247e+02    2.34911e+02    0.00000e+00

           Step           Time
      104150000   208300.00000

   Energies (kJ/mol)
        G96Bond       G96Angle    Proper Dih.  Improper Dih.          LJ-14
    2.40996e+03    3.98151e+03    2.99164e+03    1.25555e+03   -3.08305e+02
     Coulomb-14        LJ (SR)  Disper. corr.   Coulomb (SR)   Coul. recip.
    3.24818e+04    1.37328e+05   -4.10298e+03   -9.69940e+05    2.59374e+03
      Potential    Kinetic En.   Total Energy  Conserved En.    Temperature
   -7.91309e+05    1.26718e+05   -6.64591e+05    1.15926e+07    3.01009e+02
 Pres. DC (bar) Pressure (bar)   Constr. rmsd
   -1.34668e+02   -5.16459e+01    0.00000e+00

           Step           Time
      104200000   208400.00000

   Energies (kJ/mol)
        G96Bond       G96Angle    Proper Dih.  Improper Dih.          LJ-14
    2.42853e+03    3.94714e+03    2.78880e+03    1.27693e+03   -3.19446e+02
     Coulomb-14        LJ (SR)  Disper. corr.   Coulomb (SR)   Coul. recip.
    3.26191e+04    1.36151e+05   -4.09852e+03   -9.67965e+05    2.58390e+03
      Potential    Kinetic En.   Total Energy  Conserved En.    Temperature
   -7.90588e+05    1.26737e+05   -6.63852e+05    1.15986e+07    3.01053e+02
 Pres. DC (bar) Pressure (bar)   Constr. rmsd
   -1.34375e+02   -1.05150e+02    0.00000e+00

           Step           Time
      104250000   208500.00000

   Energies (kJ/mol)
        G96Bond       G96Angle    Proper Dih.  Improper Dih.          LJ-14
    2.43209e+03    3.93998e+03    2.82784e+03    1.15346e+03   -3.19937e+02
     Coulomb-14        LJ (SR)  Disper. corr.   Coulomb (SR)   Coul. recip.
    3.27385e+04    1.38187e+05   -4.13206e+03   -9.73470e+05    2.49416e+03
      Potential    Kinetic En.   Total Energy  Conserved En.    Temperature
   -7.94149e+05    1.25146e+05   -6.69003e+05    1.16053e+07    2.97275e+02
 Pres. DC (bar) Pressure (bar)   Constr. rmsd
   -1.36582e+02    1.72543e+02    0.00000e+00

           Step           Time
      104300000   208600.00000

   Energies (kJ/mol)
        G96Bond       G96Angle    Proper Dih.  Improper Dih.          LJ-14
    2.61302e+03    3.80531e+03    2.85758e+03    1.20108e+03   -2.74051e+02
     Coulomb-14        LJ (SR)  Disper. corr.   Coulomb (SR)   Coul. recip.
    3.26213e+04    1.37677e+05   -4.11068e+03   -9.70027e+05    2.60074e+03
      Potential    Kinetic En.   Total Energy  Conserved En.    Temperature
   -7.91035e+05    1.26399e+05   -6.64636e+05    1.16114e+07    3.00252e+02
 Pres. DC (bar) Pressure (bar)   Constr. rmsd
   -1.35173e+02   -1.44397e+01    0.00000e+00

           Step           Time
      104350000   208700.00000

   Energies (kJ/mol)
        G96Bond       G96Angle    Proper Dih.  Improper Dih.          LJ-14
    2.55967e+03    3.91050e+03    2.88985e+03    1.14673e+03   -3.01368e+02
     Coulomb-14        LJ (SR)  Disper. corr.   Coulomb (SR)   Coul. recip.
    3.24291e+04    1.39809e+05   -4.12785e+03   -9.72852e+05    2.58694e+03
      Potential    Kinetic En.   Total Energy  Conserved En.    Temperature
   -7.91949e+05    1.26163e+05   -6.65787e+05    1.16179e+07    2.99689e+02
 Pres. DC (bar) Pressure (bar)   Constr. rmsd
   -1.36304e+02    1.72596e+02    0.00000e+00

           Step           Time
      104400000   208800.00000

   Energies (kJ/mol)
        G96Bond       G96Angle    Proper Dih.  Improper Dih.          LJ-14
    2.61320e+03    3.96141e+03    2.90412e+03    1.10883e+03   -2.87852e+02
     Coulomb-14        LJ (SR)  Disper. corr.   Coulomb (SR)   Coul. recip.
    3.26881e+04    1.38369e+05   -4.11657e+03   -9.72805e+05    2.57597e+03
      Potential    Kinetic En.   Total Energy  Conserved En.    Temperature
   -7.92989e+05    1.27148e+05   -6.65841e+05    1.16246e+07    3.02030e+02
 Pres. DC (bar) Pressure (bar)   Constr. rmsd
   -1.35560e+02    1.03658e+02    0.00000e+00

           Step           Time
      104450000   208900.00000

   Energies (kJ/mol)
        G96Bond       G96Angle    Proper Dih.  Improper Dih.          LJ-14
    2.46442e+03    3.78507e+03    2.81798e+03    1.16031e+03   -2.90096e+02
     Coulomb-14        LJ (SR)  Disper. corr.   Coulomb (SR)   Coul. recip.
    3.27614e+04    1.37886e+05   -4.10494e+03   -9.72101e+05    2.47667e+03
      Potential    Kinetic En.   Total Energy  Conserved En.    Temperature
   -7.93145e+05    1.25402e+05   -6.67743e+05    1.16293e+07    2.97882e+02
 Pres. DC (bar) Pressure (bar)   Constr. rmsd
   -1.34796e+02    1.11451e+02    0.00000e+00

           Step           Time
      104500000   209000.00000

   Energies (kJ/mol)
        G96Bond       G96Angle    Proper Dih.  Improper Dih.          LJ-14
    2.45449e+03    3.88009e+03    2.73469e+03    1.18734e+03   -3.12882e+02
     Coulomb-14        LJ (SR)  Disper. corr.   Coulomb (SR)   Coul. recip.
    3.24391e+04    1.36969e+05   -4.13052e+03   -9.71699e+05    2.50588e+03
      Potential    Kinetic En.   Total Energy  Conserved En.    Temperature
   -7.93972e+05    1.25489e+05   -6.68483e+05    1.16347e+07    2.98090e+02
 Pres. DC (bar) Pressure (bar)   Constr. rmsd
   -1.36480e+02    3.67152e+01    0.00000e+00

           Step           Time
      104550000   209100.00000

   Energies (kJ/mol)
        G96Bond       G96Angle    Proper Dih.  Improper Dih.          LJ-14
    2.51964e+03    3.86054e+03    2.93828e+03    1.20661e+03   -2.92681e+02
     Coulomb-14        LJ (SR)  Disper. corr.   Coulomb (SR)   Coul. recip.
    3.24875e+04    1.38399e+05   -4.12103e+03   -9.70796e+05    2.52325e+03
      Potential    Kinetic En.   Total Energy  Conserved En.    Temperature
   -7.91275e+05    1.26017e+05   -6.65258e+05    1.16411e+07    2.99344e+02
 Pres. DC (bar) Pressure (bar)   Constr. rmsd
   -1.35854e+02    2.71513e+02    0.00000e+00

           Step           Time
      104600000   209200.00000

   Energies (kJ/mol)
        G96Bond       G96Angle    Proper Dih.  Improper Dih.          LJ-14
    2.48342e+03    3.92154e+03    2.82354e+03    1.19199e+03   -3.20574e+02
     Coulomb-14        LJ (SR)  Disper. corr.   Coulomb (SR)   Coul. recip.
    3.25951e+04    1.37561e+05   -4.11989e+03   -9.71435e+05    2.53053e+03
      Potential    Kinetic En.   Total Energy  Conserved En.    Temperature
   -7.92769e+05    1.26624e+05   -6.66145e+05    1.16459e+07    3.00785e+02
 Pres. DC (bar) Pressure (bar)   Constr. rmsd
   -1.35779e+02   -2.16095e+00    0.00000e+00

           Step           Time
      104650000   209300.00000

   Energies (kJ/mol)
        G96Bond       G96Angle    Proper Dih.  Improper Dih.          LJ-14
    2.37577e+03    3.95137e+03    2.87004e+03    1.16260e+03   -2.09850e+02
     Coulomb-14        LJ (SR)  Disper. corr.   Coulomb (SR)   Coul. recip.
    3.23904e+04    1.35550e+05   -4.09114e+03   -9.67885e+05    2.51980e+03
      Potential    Kinetic En.   Total Energy  Conserved En.    Temperature
   -7.91366e+05    1.26765e+05   -6.64601e+05    1.16506e+07    3.01121e+02
 Pres. DC (bar) Pressure (bar)   Constr. rmsd
   -1.33892e+02   -1.36825e+02    0.00000e+00

           Step           Time
      104700000   209400.00000

   Energies (kJ/mol)
        G96Bond       G96Angle    Proper Dih.  Improper Dih.          LJ-14
    2.41845e+03    3.85970e+03    2.92806e+03    1.20292e+03   -2.75887e+02
     Coulomb-14        LJ (SR)  Disper. corr.   Coulomb (SR)   Coul. recip.
    3.25691e+04    1.37870e+05   -4.11171e+03   -9.71001e+05    2.53298e+03
      Potential    Kinetic En.   Total Energy  Conserved En.    Temperature
   -7.92007e+05    1.27696e+05   -6.64311e+05    1.16558e+07    3.03332e+02
 Pres. DC (bar) Pressure (bar)   Constr. rmsd
   -1.35241e+02    4.76073e+01    0.00000e+00

           Step           Time
      104750000   209500.00000

   Energies (kJ/mol)
        G96Bond       G96Angle    Proper Dih.  Improper Dih.          LJ-14
    2.38380e+03    3.99593e+03    2.75729e+03    1.22677e+03   -2.58144e+02
     Coulomb-14        LJ (SR)  Disper. corr.   Coulomb (SR)   Coul. recip.
    3.25016e+04    1.36093e+05   -4.08557e+03   -9.70310e+05    2.58840e+03
      Potential    Kinetic En.   Total Energy  Conserved En.    Temperature
   -7.93107e+05    1.26209e+05   -6.66898e+05    1.16648e+07    2.99801e+02
 Pres. DC (bar) Pressure (bar)   Constr. rmsd
   -1.33528e+02   -2.36143e+02    0.00000e+00

           Step           Time
      104800000   209600.00000

   Energies (kJ/mol)
        G96Bond       G96Angle    Proper Dih.  Improper Dih.          LJ-14
    2.38725e+03    3.83040e+03    2.82635e+03    1.17082e+03   -2.49095e+02
     Coulomb-14        LJ (SR)  Disper. corr.   Coulomb (SR)   Coul. recip.
    3.24857e+04    1.37855e+05   -4.12270e+03   -9.72626e+05    2.57726e+03
      Potential    Kinetic En.   Total Energy  Conserved En.    Temperature
   -7.93864e+05    1.25990e+05   -6.67875e+05    1.16692e+07    2.99278e+02
 Pres. DC (bar) Pressure (bar)   Constr. rmsd
   -1.35964e+02    1.05902e+01    0.00000e+00

           Step           Time
      104850000   209700.00000

   Energies (kJ/mol)
        G96Bond       G96Angle    Proper Dih.  Improper Dih.          LJ-14
    2.60561e+03    3.90527e+03    2.80518e+03    1.22901e+03   -2.75342e+02
     Coulomb-14        LJ (SR)  Disper. corr.   Coulomb (SR)   Coul. recip.
    3.25469e+04    1.38818e+05   -4.12941e+03   -9.71800e+05    2.55257e+03
      Potential    Kinetic En.   Total Energy  Conserved En.    Temperature
   -7.91742e+05    1.26893e+05   -6.64850e+05    1.16731e+07    3.01424e+02
 Pres. DC (bar) Pressure (bar)   Constr. rmsd
   -1.36407e+02    2.57646e+02    0.00000e+00

           Step           Time
      104900000   209800.00000

   Energies (kJ/mol)
        G96Bond       G96Angle    Proper Dih.  Improper Dih.          LJ-14
    2.43837e+03    4.04172e+03    2.81463e+03    1.15456e+03   -3.01722e+02
     Coulomb-14        LJ (SR)  Disper. corr.   Coulomb (SR)   Coul. recip.
    3.28162e+04    1.33884e+05   -4.07644e+03   -9.66398e+05    2.55191e+03
      Potential    Kinetic En.   Total Energy  Conserved En.    Temperature
   -7.91075e+05    1.25633e+05   -6.65442e+05    1.16780e+07    2.98431e+02
 Pres. DC (bar) Pressure (bar)   Constr. rmsd
   -1.32932e+02   -3.60242e+02    0.00000e+00

           Step           Time
      104950000   209900.00000

   Energies (kJ/mol)
        G96Bond       G96Angle    Proper Dih.  Improper Dih.          LJ-14
    2.55282e+03    3.82678e+03    2.79018e+03    1.24919e+03   -2.84506e+02
     Coulomb-14        LJ (SR)  Disper. corr.   Coulomb (SR)   Coul. recip.
    3.25238e+04    1.37858e+05   -4.12138e+03   -9.70789e+05    2.48592e+03
      Potential    Kinetic En.   Total Energy  Conserved En.    Temperature
   -7.91908e+05    1.26354e+05   -6.65554e+05    1.16841e+07    3.00145e+02
 Pres. DC (bar) Pressure (bar)   Constr. rmsd
   -1.35877e+02    2.00402e+02    0.00000e+00

           Step           Time
      105000000   210000.00000

   Energies (kJ/mol)
        G96Bond       G96Angle    Proper Dih.  Improper Dih.          LJ-14
    2.42761e+03    4.12281e+03    2.92911e+03    1.20699e+03   -3.70946e+02
     Coulomb-14        LJ (SR)  Disper. corr.   Coulomb (SR)   Coul. recip.
    3.24141e+04    1.38199e+05   -4.12464e+03   -9.70427e+05    2.61053e+03
      Potential    Kinetic En.   Total Energy  Conserved En.    Temperature
   -7.91012e+05    1.26537e+05   -6.64476e+05    1.16893e+07    3.00578e+02
 Pres. DC (bar) Pressure (bar)   Constr. rmsd
   -1.36092e+02    1.34264e+02    0.00000e+00

           Step           Time
      105050000   210100.00000

   Energies (kJ/mol)
        G96Bond       G96Angle    Proper Dih.  Improper Dih.          LJ-14
    2.59104e+03    3.95376e+03    2.80173e+03    1.23478e+03   -2.86457e+02
     Coulomb-14        LJ (SR)  Disper. corr.   Coulomb (SR)   Coul. recip.
    3.26518e+04    1.35984e+05   -4.11628e+03   -9.68209e+05    2.50561e+03
      Potential    Kinetic En.   Total Energy  Conserved En.    Temperature
   -7.90889e+05    1.26178e+05   -6.64712e+05    1.16960e+07    2.99725e+02
 Pres. DC (bar) Pressure (bar)   Constr. rmsd
   -1.35542e+02   -7.73201e+01    0.00000e+00

           Step           Time
      105100000   210200.00000

   Energies (kJ/mol)
        G96Bond       G96Angle    Proper Dih.  Improper Dih.          LJ-14
    2.44570e+03    3.81392e+03    2.68414e+03    1.20437e+03   -2.24921e+02
     Coulomb-14        LJ (SR)  Disper. corr.   Coulomb (SR)   Coul. recip.
    3.27081e+04    1.35540e+05   -4.08826e+03   -9.68464e+05    2.52259e+03
      Potential    Kinetic En.   Total Energy  Conserved En.    Temperature
   -7.91858e+05    1.26887e+05   -6.64972e+05    1.17023e+07    3.01409e+02
 Pres. DC (bar) Pressure (bar)   Constr. rmsd
   -1.33704e+02   -1.56197e+02    0.00000e+00

           Step           Time
      105150000   210300.00000

   Energies (kJ/mol)
        G96Bond       G96Angle    Proper Dih.  Improper Dih.          LJ-14
    2.59067e+03    3.92826e+03    2.82696e+03    1.18584e+03   -3.10954e+02
     Coulomb-14        LJ (SR)  Disper. corr.   Coulomb (SR)   Coul. recip.
    3.25336e+04    1.35460e+05   -4.09983e+03   -9.67858e+05    2.59474e+03
      Potential    Kinetic En.   Total Energy  Conserved En.    Temperature
   -7.91148e+05    1.26715e+05   -6.64434e+05    1.17102e+07    3.01001e+02
 Pres. DC (bar) Pressure (bar)   Constr. rmsd
   -1.34461e+02   -2.74788e+02    0.00000e+00

           Step           Time
      105200000   210400.00000

   Energies (kJ/mol)
        G96Bond       G96Angle    Proper Dih.  Improper Dih.          LJ-14
    2.51188e+03    3.78937e+03    2.84870e+03    1.14298e+03   -3.47125e+02
     Coulomb-14        LJ (SR)  Disper. corr.   Coulomb (SR)   Coul. recip.
    3.26037e+04    1.35619e+05   -4.08363e+03   -9.66962e+05    2.53354e+03
      Potential    Kinetic En.   Total Energy  Conserved En.    Temperature
   -7.90344e+05    1.25851e+05   -6.64493e+05    1.17175e+07    2.98949e+02
 Pres. DC (bar) Pressure (bar)   Constr. rmsd
   -1.33401e+02   -2.61377e+02    0.00000e+00

           Step           Time
      105250000   210500.00000

   Energies (kJ/mol)
        G96Bond       G96Angle    Proper Dih.  Improper Dih.          LJ-14
    2.46903e+03    3.92059e+03    2.73241e+03    1.23961e+03   -2.70347e+02
     Coulomb-14        LJ (SR)  Disper. corr.   Coulomb (SR)   Coul. recip.
    3.26131e+04    1.34478e+05   -4.09596e+03   -9.67002e+05    2.50730e+03
      Potential    Kinetic En.   Total Energy  Conserved En.    Temperature
   -7.91407e+05    1.25586e+05   -6.65821e+05    1.17235e+07    2.98320e+02
 Pres. DC (bar) Pressure (bar)   Constr. rmsd
   -1.34207e+02   -2.56854e+02    0.00000e+00

           Step           Time
      105300000   210600.00000

   Energies (kJ/mol)
        G96Bond       G96Angle    Proper Dih.  Improper Dih.          LJ-14
    2.31317e+03    3.82833e+03    2.84600e+03    1.15836e+03   -2.14327e+02
     Coulomb-14        LJ (SR)  Disper. corr.   Coulomb (SR)   Coul. recip.
    3.26584e+04    1.33262e+05   -4.09060e+03   -9.64492e+05    2.64117e+03
      Potential    Kinetic En.   Total Energy  Conserved En.    Temperature
   -7.90090e+05    1.27077e+05   -6.63013e+05    1.17306e+07    3.01861e+02
 Pres. DC (bar) Pressure (bar)   Constr. rmsd
   -1.33857e+02   -3.04128e+02    0.00000e+00

           Step           Time
      105350000   210700.00000

   Energies (kJ/mol)
        G96Bond       G96Angle    Proper Dih.  Improper Dih.          LJ-14
    2.39130e+03    3.92032e+03    2.86479e+03    1.24430e+03   -2.49199e+02
     Coulomb-14        LJ (SR)  Disper. corr.   Coulomb (SR)   Coul. recip.
    3.24727e+04    1.37925e+05   -4.13377e+03   -9.71253e+05    2.56453e+03
      Potential    Kinetic En.   Total Energy  Conserved En.    Temperature
   -7.92253e+05    1.25664e+05   -6.66589e+05    1.17351e+07    2.98504e+02
 Pres. DC (bar) Pressure (bar)   Constr. rmsd
   -1.36695e+02    1.53152e+02    0.00000e+00

           Step           Time
      105400000   210800.00000

   Energies (kJ/mol)
        G96Bond       G96Angle    Proper Dih.  Improper Dih.          LJ-14
    2.56396e+03    3.90801e+03    2.81021e+03    1.26425e+03   -2.76002e+02
     Coulomb-14        LJ (SR)  Disper. corr.   Coulomb (SR)   Coul. recip.
    3.27490e+04    1.36036e+05   -4.09809e+03   -9.68381e+05    2.46213e+03
      Potential    Kinetic En.   Total Energy  Conserved En.    Temperature
   -7.90962e+05    1.25625e+05   -6.65337e+05    1.17408e+07    2.98411e+02
 Pres. DC (bar) Pressure (bar)   Constr. rmsd
   -1.34347e+02   -2.00942e+02    0.00000e+00

           Step           Time
      105450000   210900.00000

   Energies (kJ/mol)
        G96Bond       G96Angle    Proper Dih.  Improper Dih.          LJ-14
    2.46623e+03    3.99563e+03    2.86854e+03    1.16783e+03   -2.86836e+02
     Coulomb-14        LJ (SR)  Disper. corr.   Coulomb (SR)   Coul. recip.
    3.22382e+04    1.35700e+05   -4.10060e+03   -9.68034e+05    2.56870e+03
      Potential    Kinetic En.   Total Energy  Conserved En.    Temperature
   -7.91416e+05    1.25847e+05   -6.65569e+05    1.17478e+07    2.98941e+02
 Pres. DC (bar) Pressure (bar)   Constr. rmsd
   -1.34512e+02   -1.26981e+02    0.00000e+00

           Step           Time
      105500000   211000.00000

   Energies (kJ/mol)
        G96Bond       G96Angle    Proper Dih.  Improper Dih.          LJ-14
    2.57219e+03    3.83543e+03    2.80818e+03    1.18577e+03   -2.22712e+02
     Coulomb-14        LJ (SR)  Disper. corr.   Coulomb (SR)   Coul. recip.
    3.25515e+04    1.37553e+05   -4.11484e+03   -9.70038e+05    2.49786e+03
      Potential    Kinetic En.   Total Energy  Conserved En.    Temperature
   -7.91372e+05    1.24896e+05   -6.66475e+05    1.17524e+07    2.96681e+02
 Pres. DC (bar) Pressure (bar)   Constr. rmsd
   -1.35447e+02    3.93122e+01    0.00000e+00

           Step           Time
      105550000   211100.00000

   Energies (kJ/mol)
        G96Bond       G96Angle    Proper Dih.  Improper Dih.          LJ-14
    2.46765e+03    3.97022e+03    2.80763e+03    1.21325e+03   -2.93461e+02
     Coulomb-14        LJ (SR)  Disper. corr.   Coulomb (SR)   Coul. recip.
    3.26376e+04    1.39766e+05   -4.15918e+03   -9.74194e+05    2.59926e+03
      Potential    Kinetic En.   Total Energy  Conserved En.    Temperature
   -7.93185e+05    1.25766e+05   -6.67418e+05    1.17575e+07    2.98748e+02
 Pres. DC (bar) Pressure (bar)   Constr. rmsd
   -1.38379e+02    5.27148e+02    0.00000e+00

           Step           Time
      105600000   211200.00000

   Energies (kJ/mol)
        G96Bond       G96Angle    Proper Dih.  Improper Dih.          LJ-14
    2.38892e+03    3.87286e+03    2.85433e+03    1.13088e+03   -2.84897e+02
     Coulomb-14        LJ (SR)  Disper. corr.   Coulomb (SR)   Coul. recip.
    3.25577e+04    1.35973e+05   -4.11307e+03   -9.67787e+05    2.47848e+03
      Potential    Kinetic En.   Total Energy  Conserved En.    Temperature
   -7.90929e+05    1.26266e+05   -6.64664e+05    1.17619e+07    2.99934e+02
 Pres. DC (bar) Pressure (bar)   Constr. rmsd
   -1.35330e+02   -1.01019e+02    0.00000e+00

           Step           Time
      105650000   211300.00000

   Energies (kJ/mol)
        G96Bond       G96Angle    Proper Dih.  Improper Dih.          LJ-14
    2.56560e+03    3.83124e+03    2.88380e+03    1.20578e+03   -2.69119e+02
     Coulomb-14        LJ (SR)  Disper. corr.   Coulomb (SR)   Coul. recip.
    3.26525e+04    1.37899e+05   -4.10736e+03   -9.69856e+05    2.57341e+03
      Potential    Kinetic En.   Total Energy  Conserved En.    Temperature
   -7.90621e+05    1.26671e+05   -6.63950e+05    1.17672e+07    3.00897e+02
 Pres. DC (bar) Pressure (bar)   Constr. rmsd
   -1.34955e+02    1.76473e+02    0.00000e+00

           Step           Time
      105700000   211400.00000

   Energies (kJ/mol)
        G96Bond       G96Angle    Proper Dih.  Improper Dih.          LJ-14
    2.52278e+03    4.07946e+03    2.73100e+03    1.26727e+03   -3.08200e+02
     Coulomb-14        LJ (SR)  Disper. corr.   Coulomb (SR)   Coul. recip.
    3.25864e+04    1.36958e+05   -4.13435e+03   -9.70159e+05    2.58724e+03
      Potential    Kinetic En.   Total Energy  Conserved En.    Temperature
   -7.91870e+05    1.25839e+05   -6.66031e+05    1.17735e+07    2.98920e+02
 Pres. DC (bar) Pressure (bar)   Constr. rmsd
   -1.36733e+02    1.22665e+02    0.00000e+00

           Step           Time
      105750000   211500.00000

   Energies (kJ/mol)
        G96Bond       G96Angle    Proper Dih.  Improper Dih.          LJ-14
    2.65183e+03    3.78231e+03    2.70397e+03    1.27455e+03   -2.31186e+02
     Coulomb-14        LJ (SR)  Disper. corr.   Coulomb (SR)   Coul. recip.
    3.25186e+04    1.34547e+05   -4.07979e+03   -9.65700e+05    2.59486e+03
      Potential    Kinetic En.   Total Energy  Conserved En.    Temperature
   -7.89938e+05    1.27019e+05   -6.62919e+05    1.17796e+07    3.01723e+02
 Pres. DC (bar) Pressure (bar)   Constr. rmsd
   -1.33151e+02   -4.11070e+02    0.00000e+00

           Step           Time
      105800000   211600.00000

   Energies (kJ/mol)
        G96Bond       G96Angle    Proper Dih.  Improper Dih.          LJ-14
    2.59022e+03    4.11139e+03    2.77144e+03    1.16175e+03   -2.86938e+02
     Coulomb-14        LJ (SR)  Disper. corr.   Coulomb (SR)   Coul. recip.
    3.25649e+04    1.35890e+05   -4.07725e+03   -9.67100e+05    2.53111e+03
      Potential    Kinetic En.   Total Energy  Conserved En.    Temperature
   -7.89843e+05    1.26851e+05   -6.62992e+05    1.17875e+07    3.01326e+02
 Pres. DC (bar) Pressure (bar)   Constr. rmsd
   -1.32985e+02   -1.42682e+02    0.00000e+00

           Step           Time
      105850000   211700.00000

   Energies (kJ/mol)
        G96Bond       G96Angle    Proper Dih.  Improper Dih.          LJ-14
    2.32228e+03    4.08428e+03    2.83520e+03    1.20599e+03   -3.62205e+02
     Coulomb-14        LJ (SR)  Disper. corr.   Coulomb (SR)   Coul. recip.
    3.24167e+04    1.38243e+05   -4.11894e+03   -9.71155e+05    2.53738e+03
      Potential    Kinetic En.   Total Energy  Conserved En.    Temperature
   -7.91991e+05    1.25196e+05   -6.66795e+05    1.17948e+07    2.97393e+02
 Pres. DC (bar) Pressure (bar)   Constr. rmsd
   -1.35717e+02    6.75183e+01    0.00000e+00

           Step           Time
      105900000   211800.00000

   Energies (kJ/mol)
        G96Bond       G96Angle    Proper Dih.  Improper Dih.          LJ-14
    2.59090e+03    3.75988e+03    2.90399e+03    1.18334e+03   -3.06885e+02
     Coulomb-14        LJ (SR)  Disper. corr.   Coulomb (SR)   Coul. recip.
    3.26500e+04    1.36005e+05   -4.09484e+03   -9.68176e+05    2.54893e+03
      Potential    Kinetic En.   Total Energy  Conserved En.    Temperature
   -7.90936e+05    1.25714e+05   -6.65222e+05    1.18047e+07    2.98624e+02
 Pres. DC (bar) Pressure (bar)   Constr. rmsd
   -1.34134e+02   -1.55809e+02    0.00000e+00

           Step           Time
      105950000   211900.00000

   Energies (kJ/mol)
        G96Bond       G96Angle    Proper Dih.  Improper Dih.          LJ-14
    2.48214e+03    3.84730e+03    2.86724e+03    1.22317e+03   -3.07112e+02
     Coulomb-14        LJ (SR)  Disper. corr.   Coulomb (SR)   Coul. recip.
    3.26207e+04    1.37948e+05   -4.13693e+03   -9.70487e+05    2.53636e+03
      Potential    Kinetic En.   Total Energy  Conserved En.    Temperature
   -7.91406e+05    1.26329e+05   -6.65076e+05    1.18112e+07    3.00085e+02
 Pres. DC (bar) Pressure (bar)   Constr. rmsd
   -1.36904e+02    1.21189e+02    0.00000e+00

           Step           Time
      106000000   212000.00000

   Energies (kJ/mol)
        G96Bond       G96Angle    Proper Dih.  Improper Dih.          LJ-14
    2.49568e+03    3.96253e+03    2.76196e+03    1.26440e+03   -3.14178e+02
     Coulomb-14        LJ (SR)  Disper. corr.   Coulomb (SR)   Coul. recip.
    3.23432e+04    1.38110e+05   -4.11749e+03   -9.70822e+05    2.51778e+03
      Potential    Kinetic En.   Total Energy  Conserved En.    Temperature
   -7.91798e+05    1.26915e+05   -6.64882e+05    1.18177e+07    3.01477e+02
 Pres. DC (bar) Pressure (bar)   Constr. rmsd
   -1.35621e+02    1.11524e+02    0.00000e+00

           Step           Time
      106050000   212100.00000

   Energies (kJ/mol)
        G96Bond       G96Angle    Proper Dih.  Improper Dih.          LJ-14
    2.42407e+03    4.13018e+03    2.79500e+03    1.21582e+03   -3.28617e+02
     Coulomb-14        LJ (SR)  Disper. corr.   Coulomb (SR)   Coul. recip.
    3.25718e+04    1.37451e+05   -4.10889e+03   -9.69368e+05    2.54284e+03
      Potential    Kinetic En.   Total Energy  Conserved En.    Temperature
   -7.90675e+05    1.26252e+05   -6.64423e+05    1.18228e+07    2.99902e+02
 Pres. DC (bar) Pressure (bar)   Constr. rmsd
   -1.35056e+02    7.44410e+01    0.00000e+00

Writing checkpoint, step 106082600 at Fri Jun  7 20:52:37 2024


           Step           Time
      106100000   212200.00000

   Energies (kJ/mol)
        G96Bond       G96Angle    Proper Dih.  Improper Dih.          LJ-14
    2.31150e+03    3.89830e+03    2.62955e+03    1.24496e+03   -2.78015e+02
     Coulomb-14        LJ (SR)  Disper. corr.   Coulomb (SR)   Coul. recip.
    3.26058e+04    1.37311e+05   -4.13408e+03   -9.70192e+05    2.48064e+03
      Potential    Kinetic En.   Total Energy  Conserved En.    Temperature
   -7.92122e+05    1.25782e+05   -6.66340e+05    1.18288e+07    2.98785e+02
 Pres. DC (bar) Pressure (bar)   Constr. rmsd
   -1.36715e+02    2.59033e+02    0.00000e+00

           Step           Time
      106150000   212300.00000

   Energies (kJ/mol)
        G96Bond       G96Angle    Proper Dih.  Improper Dih.          LJ-14
    2.49017e+03    3.81404e+03    2.85101e+03    1.19803e+03   -2.94190e+02
     Coulomb-14        LJ (SR)  Disper. corr.   Coulomb (SR)   Coul. recip.
    3.25365e+04    1.37024e+05   -4.10660e+03   -9.69550e+05    2.50265e+03
      Potential    Kinetic En.   Total Energy  Conserved En.    Temperature
   -7.91534e+05    1.26025e+05   -6.65509e+05    1.18345e+07    2.99363e+02
 Pres. DC (bar) Pressure (bar)   Constr. rmsd
   -1.34905e+02    2.12809e+01    0.00000e+00

           Step           Time
      106200000   212400.00000

   Energies (kJ/mol)
        G96Bond       G96Angle    Proper Dih.  Improper Dih.          LJ-14
    2.49466e+03    3.91346e+03    2.72628e+03    1.20109e+03   -2.72668e+02
     Coulomb-14        LJ (SR)  Disper. corr.   Coulomb (SR)   Coul. recip.
    3.26196e+04    1.35744e+05   -4.08534e+03   -9.67750e+05    2.55519e+03
      Potential    Kinetic En.   Total Energy  Conserved En.    Temperature
   -7.90853e+05    1.25963e+05   -6.64890e+05    1.18416e+07    2.99216e+02
 Pres. DC (bar) Pressure (bar)   Constr. rmsd
   -1.33513e+02   -1.43849e+02    0.00000e+00

           Step           Time
      106250000   212500.00000

   Energies (kJ/mol)
        G96Bond       G96Angle    Proper Dih.  Improper Dih.          LJ-14
    2.56297e+03    4.02421e+03    2.80866e+03    1.20068e+03   -3.01166e+02
     Coulomb-14        LJ (SR)  Disper. corr.   Coulomb (SR)   Coul. recip.
    3.24498e+04    1.36889e+05   -4.09539e+03   -9.69884e+05    2.58825e+03
      Potential    Kinetic En.   Total Energy  Conserved En.    Temperature
   -7.91757e+05    1.26177e+05   -6.65580e+05    1.18479e+07    2.99724e+02
 Pres. DC (bar) Pressure (bar)   Constr. rmsd
   -1.34170e+02   -1.68087e+02    0.00000e+00

           Step           Time
      106300000   212600.00000

   Energies (kJ/mol)
        G96Bond       G96Angle    Proper Dih.  Improper Dih.          LJ-14
    2.34796e+03    4.04372e+03    2.77374e+03    1.12583e+03   -3.29445e+02
     Coulomb-14        LJ (SR)  Disper. corr.   Coulomb (SR)   Coul. recip.
    3.25365e+04    1.35666e+05   -4.11356e+03   -9.69038e+05    2.55558e+03
      Potential    Kinetic En.   Total Energy  Conserved En.    Temperature
   -7.92432e+05    1.26060e+05   -6.66372e+05    1.18540e+07    2.99446e+02
 Pres. DC (bar) Pressure (bar)   Constr. rmsd
   -1.35363e+02   -1.46324e+02    0.00000e+00

           Step           Time
      106350000   212700.00000

   Energies (kJ/mol)
        G96Bond       G96Angle    Proper Dih.  Improper Dih.          LJ-14
    2.36396e+03    3.81979e+03    2.86650e+03    1.26373e+03   -2.90454e+02
     Coulomb-14        LJ (SR)  Disper. corr.   Coulomb (SR)   Coul. recip.
    3.26007e+04    1.38806e+05   -4.13862e+03   -9.72995e+05    2.58285e+03
      Potential    Kinetic En.   Total Energy  Conserved En.    Temperature
   -7.93120e+05    1.25560e+05   -6.67560e+05    1.18606e+07    2.98259e+02
 Pres. DC (bar) Pressure (bar)   Constr. rmsd
   -1.37015e+02    2.41032e+02    0.00000e+00

           Step           Time
      106400000   212800.00000

   Energies (kJ/mol)
        G96Bond       G96Angle    Proper Dih.  Improper Dih.          LJ-14
    2.47802e+03    4.03914e+03    2.79353e+03    1.22412e+03   -2.06468e+02
     Coulomb-14        LJ (SR)  Disper. corr.   Coulomb (SR)   Coul. recip.
    3.25571e+04    1.36807e+05   -4.09474e+03   -9.69490e+05    2.41439e+03
      Potential    Kinetic En.   Total Energy  Conserved En.    Temperature
   -7.91478e+05    1.26522e+05   -6.64957e+05    1.18673e+07    3.00542e+02
 Pres. DC (bar) Pressure (bar)   Constr. rmsd
   -1.34127e+02    3.78481e+01    0.00000e+00

           Step           Time
      106450000   212900.00000

   Energies (kJ/mol)
        G96Bond       G96Angle    Proper Dih.  Improper Dih.          LJ-14
    2.57548e+03    4.09330e+03    2.78097e+03    1.15646e+03   -2.83392e+02
     Coulomb-14        LJ (SR)  Disper. corr.   Coulomb (SR)   Coul. recip.
    3.25563e+04    1.35461e+05   -4.08290e+03   -9.66166e+05    2.58879e+03
      Potential    Kinetic En.   Total Energy  Conserved En.    Temperature
   -7.89320e+05    1.26330e+05   -6.62990e+05    1.18720e+07    3.00086e+02
 Pres. DC (bar) Pressure (bar)   Constr. rmsd
   -1.33353e+02   -2.02503e+02    0.00000e+00

           Step           Time
      106500000   213000.00000

   Energies (kJ/mol)
        G96Bond       G96Angle    Proper Dih.  Improper Dih.          LJ-14
    2.55112e+03    4.05819e+03    2.79263e+03    1.18557e+03   -2.65701e+02
     Coulomb-14        LJ (SR)  Disper. corr.   Coulomb (SR)   Coul. recip.
    3.25584e+04    1.37054e+05   -4.11316e+03   -9.70181e+05    2.51732e+03
      Potential    Kinetic En.   Total Energy  Conserved En.    Temperature
   -7.91842e+05    1.26208e+05   -6.65634e+05    1.18805e+07    2.99796e+02
 Pres. DC (bar) Pressure (bar)   Constr. rmsd
   -1.35336e+02    3.82672e+01    0.00000e+00

           Step           Time
      106550000   213100.00000

   Energies (kJ/mol)
        G96Bond       G96Angle    Proper Dih.  Improper Dih.          LJ-14
    2.48107e+03    3.96572e+03    2.86815e+03    1.10461e+03   -3.26990e+02
     Coulomb-14        LJ (SR)  Disper. corr.   Coulomb (SR)   Coul. recip.
    3.28282e+04    1.36978e+05   -4.12185e+03   -9.70615e+05    2.57233e+03
      Potential    Kinetic En.   Total Energy  Conserved En.    Temperature
   -7.92266e+05    1.26784e+05   -6.65482e+05    1.18863e+07    3.01165e+02
 Pres. DC (bar) Pressure (bar)   Constr. rmsd
   -1.35908e+02    1.05192e+02    0.00000e+00

           Step           Time
      106600000   213200.00000

   Energies (kJ/mol)
        G96Bond       G96Angle    Proper Dih.  Improper Dih.          LJ-14
    2.51110e+03    3.93876e+03    2.82817e+03    1.18208e+03   -2.65390e+02
     Coulomb-14        LJ (SR)  Disper. corr.   Coulomb (SR)   Coul. recip.
    3.24761e+04    1.36839e+05   -4.09042e+03   -9.68170e+05    2.53778e+03
      Potential    Kinetic En.   Total Energy  Conserved En.    Temperature
   -7.90212e+05    1.25653e+05   -6.64559e+05    1.18908e+07    2.98480e+02
 Pres. DC (bar) Pressure (bar)   Constr. rmsd
   -1.33845e+02   -1.37463e+02    0.00000e+00

           Step           Time
      106650000   213300.00000

   Energies (kJ/mol)
        G96Bond       G96Angle    Proper Dih.  Improper Dih.          LJ-14
    2.54164e+03    3.95858e+03    2.79846e+03    1.24054e+03   -2.56015e+02
     Coulomb-14        LJ (SR)  Disper. corr.   Coulomb (SR)   Coul. recip.
    3.24462e+04    1.36089e+05   -4.09085e+03   -9.67324e+05    2.60705e+03
      Potential    Kinetic En.   Total Energy  Conserved En.    Temperature
   -7.89989e+05    1.25466e+05   -6.64523e+05    1.18956e+07    2.98034e+02
 Pres. DC (bar) Pressure (bar)   Constr. rmsd
   -1.33873e+02   -9.56449e+01    0.00000e+00

           Step           Time
      106700000   213400.00000

   Energies (kJ/mol)
        G96Bond       G96Angle    Proper Dih.  Improper Dih.          LJ-14
    2.51234e+03    3.67373e+03    2.94445e+03    1.21671e+03   -3.10226e+02
     Coulomb-14        LJ (SR)  Disper. corr.   Coulomb (SR)   Coul. recip.
    3.27000e+04    1.37397e+05   -4.12151e+03   -9.70610e+05    2.55165e+03
      Potential    Kinetic En.   Total Energy  Conserved En.    Temperature
   -7.92046e+05    1.26620e+05   -6.65426e+05    1.19006e+07    3.00776e+02
 Pres. DC (bar) Pressure (bar)   Constr. rmsd
   -1.35886e+02    1.37898e+02    0.00000e+00

           Step           Time
      106750000   213500.00000

   Energies (kJ/mol)
        G96Bond       G96Angle    Proper Dih.  Improper Dih.          LJ-14
    2.38108e+03    3.92108e+03    2.89595e+03    1.11584e+03   -3.80246e+02
     Coulomb-14        LJ (SR)  Disper. corr.   Coulomb (SR)   Coul. recip.
    3.26700e+04    1.36349e+05   -4.11143e+03   -9.69242e+05    2.55539e+03
      Potential    Kinetic En.   Total Energy  Conserved En.    Temperature
   -7.91846e+05    1.26163e+05   -6.65683e+05    1.19052e+07    2.99689e+02
 Pres. DC (bar) Pressure (bar)   Constr. rmsd
   -1.35222e+02   -2.17757e+00    0.00000e+00

           Step           Time
      106800000   213600.00000

   Energies (kJ/mol)
        G96Bond       G96Angle    Proper Dih.  Improper Dih.          LJ-14
    2.54453e+03    3.83252e+03    2.77905e+03    1.21034e+03   -3.21016e+02
     Coulomb-14        LJ (SR)  Disper. corr.   Coulomb (SR)   Coul. recip.
    3.23289e+04    1.37863e+05   -4.10705e+03   -9.71010e+05    2.58227e+03
      Potential    Kinetic En.   Total Energy  Conserved En.    Temperature
   -7.92298e+05    1.26299e+05   -6.65998e+05    1.19104e+07    3.00014e+02
 Pres. DC (bar) Pressure (bar)   Constr. rmsd
   -1.34935e+02    5.73005e+01    0.00000e+00

           Step           Time
      106850000   213700.00000

   Energies (kJ/mol)
        G96Bond       G96Angle    Proper Dih.  Improper Dih.          LJ-14
    2.43942e+03    3.92914e+03    2.87441e+03    1.20310e+03   -2.23377e+02
     Coulomb-14        LJ (SR)  Disper. corr.   Coulomb (SR)   Coul. recip.
    3.27013e+04    1.37005e+05   -4.11914e+03   -9.70456e+05    2.48067e+03
      Potential    Kinetic En.   Total Energy  Conserved En.    Temperature
   -7.92165e+05    1.26493e+05   -6.65672e+05    1.19157e+07    3.00473e+02
 Pres. DC (bar) Pressure (bar)   Constr. rmsd
   -1.35730e+02   -1.72790e-01    0.00000e+00

           Step           Time
      106900000   213800.00000

   Energies (kJ/mol)
        G96Bond       G96Angle    Proper Dih.  Improper Dih.          LJ-14
    2.43890e+03    3.92096e+03    2.76412e+03    1.17645e+03   -3.58174e+02
     Coulomb-14        LJ (SR)  Disper. corr.   Coulomb (SR)   Coul. recip.
    3.24959e+04    1.35051e+05   -4.11018e+03   -9.67243e+05    2.61723e+03
      Potential    Kinetic En.   Total Energy  Conserved En.    Temperature
   -7.91247e+05    1.25547e+05   -6.65700e+05    1.19214e+07    2.98228e+02
 Pres. DC (bar) Pressure (bar)   Constr. rmsd
   -1.35140e+02   -2.68164e+02    0.00000e+00

           Step           Time
      106950000   213900.00000

   Energies (kJ/mol)
        G96Bond       G96Angle    Proper Dih.  Improper Dih.          LJ-14
    2.37629e+03    3.86720e+03    2.74754e+03    1.17208e+03   -2.33500e+02
     Coulomb-14        LJ (SR)  Disper. corr.   Coulomb (SR)   Coul. recip.
    3.23832e+04    1.36630e+05   -4.10282e+03   -9.69617e+05    2.48932e+03
      Potential    Kinetic En.   Total Energy  Conserved En.    Temperature
   -7.92289e+05    1.25675e+05   -6.66614e+05    1.19258e+07    2.98530e+02
 Pres. DC (bar) Pressure (bar)   Constr. rmsd
   -1.34657e+02   -1.16214e+02    0.00000e+00

           Step           Time
      107000000   214000.00000

   Energies (kJ/mol)
        G96Bond       G96Angle    Proper Dih.  Improper Dih.          LJ-14
    2.47333e+03    3.85261e+03    2.90194e+03    1.19882e+03   -3.18534e+02
     Coulomb-14        LJ (SR)  Disper. corr.   Coulomb (SR)   Coul. recip.
    3.24872e+04    1.38089e+05   -4.09424e+03   -9.70473e+05    2.58670e+03
      Potential    Kinetic En.   Total Energy  Conserved En.    Temperature
   -7.91296e+05    1.26441e+05   -6.64854e+05    1.19326e+07    3.00352e+02
 Pres. DC (bar) Pressure (bar)   Constr. rmsd
   -1.34095e+02    8.42305e+01    0.00000e+00

           Step           Time
      107050000   214100.00000

   Energies (kJ/mol)
        G96Bond       G96Angle    Proper Dih.  Improper Dih.          LJ-14
    2.51148e+03    3.93739e+03    2.79302e+03    1.23717e+03   -3.05791e+02
     Coulomb-14        LJ (SR)  Disper. corr.   Coulomb (SR)   Coul. recip.
    3.26641e+04    1.37875e+05   -4.13049e+03   -9.70814e+05    2.52425e+03
      Potential    Kinetic En.   Total Energy  Conserved En.    Temperature
   -7.91709e+05    1.26393e+05   -6.65316e+05    1.19396e+07    3.00237e+02
 Pres. DC (bar) Pressure (bar)   Constr. rmsd
   -1.36478e+02    1.79678e+02    0.00000e+00

           Step           Time
      107100000   214200.00000

   Energies (kJ/mol)
        G96Bond       G96Angle    Proper Dih.  Improper Dih.          LJ-14
    2.54628e+03    3.86285e+03    2.74498e+03    1.13442e+03   -3.11319e+02
     Coulomb-14        LJ (SR)  Disper. corr.   Coulomb (SR)   Coul. recip.
    3.27418e+04    1.35205e+05   -4.10921e+03   -9.67748e+05    2.51495e+03
      Potential    Kinetic En.   Total Energy  Conserved En.    Temperature
   -7.91418e+05    1.26601e+05   -6.64817e+05    1.19465e+07    3.00730e+02
 Pres. DC (bar) Pressure (bar)   Constr. rmsd
   -1.35076e+02   -3.19921e+02    0.00000e+00

           Step           Time
      107150000   214300.00000

   Energies (kJ/mol)
        G96Bond       G96Angle    Proper Dih.  Improper Dih.          LJ-14
    2.32298e+03    3.82068e+03    2.80691e+03    1.22779e+03   -2.65755e+02
     Coulomb-14        LJ (SR)  Disper. corr.   Coulomb (SR)   Coul. recip.
    3.25453e+04    1.35919e+05   -4.09677e+03   -9.68902e+05    2.51755e+03
      Potential    Kinetic En.   Total Energy  Conserved En.    Temperature
   -7.92104e+05    1.25428e+05   -6.66676e+05    1.19520e+07    2.97945e+02
 Pres. DC (bar) Pressure (bar)   Constr. rmsd
   -1.34260e+02   -1.69615e+02    0.00000e+00

           Step           Time
      107200000   214400.00000

   Energies (kJ/mol)
        G96Bond       G96Angle    Proper Dih.  Improper Dih.          LJ-14
    2.55372e+03    3.93254e+03    2.75568e+03    1.15907e+03   -1.95417e+02
     Coulomb-14        LJ (SR)  Disper. corr.   Coulomb (SR)   Coul. recip.
    3.26487e+04    1.36376e+05   -4.08482e+03   -9.67399e+05    2.65082e+03
      Potential    Kinetic En.   Total Energy  Conserved En.    Temperature
   -7.89603e+05    1.25719e+05   -6.63884e+05    1.19594e+07    2.98635e+02
 Pres. DC (bar) Pressure (bar)   Constr. rmsd
   -1.33479e+02   -7.19009e+01    0.00000e+00

           Step           Time
      107250000   214500.00000

   Energies (kJ/mol)
        G96Bond       G96Angle    Proper Dih.  Improper Dih.          LJ-14
    2.39948e+03    3.90072e+03    2.78122e+03    1.21639e+03   -2.89036e+02
     Coulomb-14        LJ (SR)  Disper. corr.   Coulomb (SR)   Coul. recip.
    3.24269e+04    1.35408e+05   -4.09113e+03   -9.66910e+05    2.63108e+03
      Potential    Kinetic En.   Total Energy  Conserved En.    Temperature
   -7.90527e+05    1.26731e+05   -6.63795e+05    1.19644e+07    3.01040e+02
 Pres. DC (bar) Pressure (bar)   Constr. rmsd
   -1.33891e+02   -1.67269e+02    0.00000e+00

           Step           Time
      107300000   214600.00000

   Energies (kJ/mol)
        G96Bond       G96Angle    Proper Dih.  Improper Dih.          LJ-14
    2.46494e+03    3.78895e+03    2.95128e+03    1.19733e+03   -2.88747e+02
     Coulomb-14        LJ (SR)  Disper. corr.   Coulomb (SR)   Coul. recip.
    3.27684e+04    1.36862e+05   -4.09960e+03   -9.69978e+05    2.60348e+03
      Potential    Kinetic En.   Total Energy  Conserved En.    Temperature
   -7.91730e+05    1.27579e+05   -6.64151e+05    1.19705e+07    3.03055e+02
 Pres. DC (bar) Pressure (bar)   Constr. rmsd
   -1.34446e+02   -4.94484e+01    0.00000e+00

           Step           Time
      107350000   214700.00000

   Energies (kJ/mol)
        G96Bond       G96Angle    Proper Dih.  Improper Dih.          LJ-14
    2.37921e+03    3.97238e+03    2.80272e+03    1.16194e+03   -1.61214e+02
     Coulomb-14        LJ (SR)  Disper. corr.   Coulomb (SR)   Coul. recip.
    3.25314e+04    1.38560e+05   -4.12051e+03   -9.71227e+05    2.56318e+03
      Potential    Kinetic En.   Total Energy  Conserved En.    Temperature
   -7.91538e+05    1.26128e+05   -6.65410e+05    1.19789e+07    2.99606e+02
 Pres. DC (bar) Pressure (bar)   Constr. rmsd
   -1.35820e+02    3.98281e+02    0.00000e+00

           Step           Time
      107400000   214800.00000

   Energies (kJ/mol)
        G96Bond       G96Angle    Proper Dih.  Improper Dih.          LJ-14
    2.48791e+03    3.92841e+03    2.72418e+03    1.19155e+03   -2.67960e+02
     Coulomb-14        LJ (SR)  Disper. corr.   Coulomb (SR)   Coul. recip.
    3.27249e+04    1.37918e+05   -4.12068e+03   -9.72190e+05    2.50673e+03
      Potential    Kinetic En.   Total Energy  Conserved En.    Temperature
   -7.93097e+05    1.26961e+05   -6.66137e+05    1.19865e+07    3.01585e+02
 Pres. DC (bar) Pressure (bar)   Constr. rmsd
   -1.35831e+02    3.76793e+01    0.00000e+00

           Step           Time
      107450000   214900.00000

   Energies (kJ/mol)
        G96Bond       G96Angle    Proper Dih.  Improper Dih.          LJ-14
    2.72373e+03    3.93041e+03    2.77897e+03    1.18709e+03   -2.21216e+02
     Coulomb-14        LJ (SR)  Disper. corr.   Coulomb (SR)   Coul. recip.
    3.27954e+04    1.35243e+05   -4.11251e+03   -9.66375e+05    2.55147e+03
      Potential    Kinetic En.   Total Energy  Conserved En.    Temperature
   -7.89499e+05    1.26363e+05   -6.63136e+05    1.19924e+07    3.00166e+02
 Pres. DC (bar) Pressure (bar)   Constr. rmsd
   -1.35293e+02    3.33312e+00    0.00000e+00

           Step           Time
      107500000   215000.00000

   Energies (kJ/mol)
        G96Bond       G96Angle    Proper Dih.  Improper Dih.          LJ-14
    2.48576e+03    3.94737e+03    2.73794e+03    1.18220e+03   -2.60955e+02
     Coulomb-14        LJ (SR)  Disper. corr.   Coulomb (SR)   Coul. recip.
    3.26431e+04    1.36219e+05   -4.10699e+03   -9.68811e+05    2.46238e+03
      Potential    Kinetic En.   Total Energy  Conserved En.    Temperature
   -7.91501e+05    1.26708e+05   -6.64793e+05    1.19989e+07    3.00986e+02
 Pres. DC (bar) Pressure (bar)   Constr. rmsd
   -1.34931e+02   -8.63994e+01    0.00000e+00

           Step           Time
      107550000   215100.00000

   Energies (kJ/mol)
        G96Bond       G96Angle    Proper Dih.  Improper Dih.          LJ-14
    2.44612e+03    3.89639e+03    2.79991e+03    1.25561e+03   -2.38611e+02
     Coulomb-14        LJ (SR)  Disper. corr.   Coulomb (SR)   Coul. recip.
    3.27707e+04    1.38056e+05   -4.13460e+03   -9.73238e+05    2.55212e+03
      Potential    Kinetic En.   Total Energy  Conserved En.    Temperature
   -7.93835e+05    1.26987e+05   -6.66848e+05    1.20042e+07    3.01648e+02
 Pres. DC (bar) Pressure (bar)   Constr. rmsd
   -1.36750e+02    9.78066e+01    0.00000e+00

           Step           Time
      107600000   215200.00000

   Energies (kJ/mol)
        G96Bond       G96Angle    Proper Dih.  Improper Dih.          LJ-14
    2.59021e+03    3.95122e+03    2.80142e+03    1.18418e+03   -2.93963e+02
     Coulomb-14        LJ (SR)  Disper. corr.   Coulomb (SR)   Coul. recip.
    3.28272e+04    1.33850e+05   -4.08893e+03   -9.65542e+05    2.58795e+03
      Potential    Kinetic En.   Total Energy  Conserved En.    Temperature
   -7.90133e+05    1.26096e+05   -6.64037e+05    1.20104e+07    2.99531e+02
 Pres. DC (bar) Pressure (bar)   Constr. rmsd
   -1.33747e+02   -4.31283e+02    0.00000e+00

           Step           Time
      107650000   215300.00000

   Energies (kJ/mol)
        G96Bond       G96Angle    Proper Dih.  Improper Dih.          LJ-14
    2.37624e+03    3.99740e+03    2.81272e+03    1.22173e+03   -2.90434e+02
     Coulomb-14        LJ (SR)  Disper. corr.   Coulomb (SR)   Coul. recip.
    3.26216e+04    1.37445e+05   -4.12059e+03   -9.71046e+05    2.56227e+03
      Potential    Kinetic En.   Total Energy  Conserved En.    Temperature
   -7.92420e+05    1.26742e+05   -6.65678e+05    1.20159e+07    3.01066e+02
 Pres. DC (bar) Pressure (bar)   Constr. rmsd
   -1.35825e+02    1.68484e+02    0.00000e+00

           Step           Time
      107700000   215400.00000

   Energies (kJ/mol)
        G96Bond       G96Angle    Proper Dih.  Improper Dih.          LJ-14
    2.53559e+03    3.84202e+03    2.85300e+03    1.19762e+03   -3.05611e+02
     Coulomb-14        LJ (SR)  Disper. corr.   Coulomb (SR)   Coul. recip.
    3.24515e+04    1.35410e+05   -4.09139e+03   -9.66847e+05    2.53358e+03
      Potential    Kinetic En.   Total Energy  Conserved En.    Temperature
   -7.90421e+05    1.26618e+05   -6.63803e+05    1.20232e+07    3.00772e+02
 Pres. DC (bar) Pressure (bar)   Constr. rmsd
   -1.33908e+02   -2.31014e+02    0.00000e+00

           Step           Time
      107750000   215500.00000

   Energies (kJ/mol)
        G96Bond       G96Angle    Proper Dih.  Improper Dih.          LJ-14
    2.35169e+03    3.92572e+03    2.80880e+03    1.24551e+03   -3.05899e+02
     Coulomb-14        LJ (SR)  Disper. corr.   Coulomb (SR)   Coul. recip.
    3.27017e+04    1.37687e+05   -4.11796e+03   -9.71766e+05    2.51182e+03
      Potential    Kinetic En.   Total Energy  Conserved En.    Temperature
   -7.92957e+05    1.26480e+05   -6.66477e+05    1.20286e+07    3.00444e+02
 Pres. DC (bar) Pressure (bar)   Constr. rmsd
   -1.35652e+02   -4.56180e+01    0.00000e+00

           Step           Time
      107800000   215600.00000

   Energies (kJ/mol)
        G96Bond       G96Angle    Proper Dih.  Improper Dih.          LJ-14
    2.42938e+03    3.79273e+03    2.79610e+03    1.19106e+03   -2.28113e+02
     Coulomb-14        LJ (SR)  Disper. corr.   Coulomb (SR)   Coul. recip.
    3.26298e+04    1.37214e+05   -4.12867e+03   -9.69994e+05    2.48086e+03
      Potential    Kinetic En.   Total Energy  Conserved En.    Temperature
   -7.91817e+05    1.27299e+05   -6.64517e+05    1.20332e+07    3.02390e+02
 Pres. DC (bar) Pressure (bar)   Constr. rmsd
   -1.36358e+02    6.73150e+01    0.00000e+00

           Step           Time
      107850000   215700.00000

   Energies (kJ/mol)
        G96Bond       G96Angle    Proper Dih.  Improper Dih.          LJ-14
    2.53244e+03    3.92832e+03    2.77635e+03    1.17227e+03   -2.52259e+02
     Coulomb-14        LJ (SR)  Disper. corr.   Coulomb (SR)   Coul. recip.
    3.28000e+04    1.38181e+05   -4.11937e+03   -9.72586e+05    2.46575e+03
      Potential    Kinetic En.   Total Energy  Conserved En.    Temperature
   -7.93102e+05    1.26157e+05   -6.66944e+05    1.20381e+07    2.99677e+02
 Pres. DC (bar) Pressure (bar)   Constr. rmsd
   -1.35745e+02    1.72731e+02    0.00000e+00

           Step           Time
      107900000   215800.00000

   Energies (kJ/mol)
        G96Bond       G96Angle    Proper Dih.  Improper Dih.          LJ-14
    2.49708e+03    3.98410e+03    2.82369e+03    1.22377e+03   -3.06995e+02
     Coulomb-14        LJ (SR)  Disper. corr.   Coulomb (SR)   Coul. recip.
    3.25903e+04    1.36769e+05   -4.08913e+03   -9.68255e+05    2.55515e+03
      Potential    Kinetic En.   Total Energy  Conserved En.    Temperature
   -7.90208e+05    1.27674e+05   -6.62534e+05    1.20434e+07    3.03280e+02
 Pres. DC (bar) Pressure (bar)   Constr. rmsd
   -1.33761e+02   -7.66082e+01    0.00000e+00

           Step           Time
      107950000   215900.00000

   Energies (kJ/mol)
        G96Bond       G96Angle    Proper Dih.  Improper Dih.          LJ-14
    2.37589e+03    4.05923e+03    2.85514e+03    1.12064e+03   -2.85627e+02
     Coulomb-14        LJ (SR)  Disper. corr.   Coulomb (SR)   Coul. recip.
    3.26184e+04    1.35580e+05   -4.10014e+03   -9.67914e+05    2.48816e+03
      Potential    Kinetic En.   Total Energy  Conserved En.    Temperature
   -7.91202e+05    1.26684e+05   -6.64519e+05    1.20479e+07    3.00927e+02
 Pres. DC (bar) Pressure (bar)   Constr. rmsd
   -1.34481e+02   -8.84050e+01    0.00000e+00

           Step           Time
      108000000   216000.00000

   Energies (kJ/mol)
        G96Bond       G96Angle    Proper Dih.  Improper Dih.          LJ-14
    2.50205e+03    3.91548e+03    2.77614e+03    1.12871e+03   -3.31845e+02
     Coulomb-14        LJ (SR)  Disper. corr.   Coulomb (SR)   Coul. recip.
    3.25369e+04    1.36441e+05   -4.10510e+03   -9.69685e+05    2.50139e+03
      Potential    Kinetic En.   Total Energy  Conserved En.    Temperature
   -7.92320e+05    1.26307e+05   -6.66013e+05    1.20548e+07    3.00033e+02
 Pres. DC (bar) Pressure (bar)   Constr. rmsd
   -1.34807e+02   -1.37317e+02    0.00000e+00

           Step           Time
      108050000   216100.00000

   Energies (kJ/mol)
        G96Bond       G96Angle    Proper Dih.  Improper Dih.          LJ-14
    2.36856e+03    3.89467e+03    2.89363e+03    1.25871e+03   -3.40536e+02
     Coulomb-14        LJ (SR)  Disper. corr.   Coulomb (SR)   Coul. recip.
    3.28036e+04    1.37527e+05   -4.11693e+03   -9.70945e+05    2.49276e+03
      Potential    Kinetic En.   Total Energy  Conserved En.    Temperature
   -7.92164e+05    1.25921e+05   -6.66242e+05    1.20586e+07    2.99116e+02
 Pres. DC (bar) Pressure (bar)   Constr. rmsd
   -1.35584e+02    1.17541e+02    0.00000e+00

           Step           Time
      108100000   216200.00000

   Energies (kJ/mol)
        G96Bond       G96Angle    Proper Dih.  Improper Dih.          LJ-14
    2.63960e+03    3.99947e+03    2.83328e+03    1.19499e+03   -2.84418e+02
     Coulomb-14        LJ (SR)  Disper. corr.   Coulomb (SR)   Coul. recip.
    3.25940e+04    1.36544e+05   -4.08906e+03   -9.69567e+05    2.51289e+03
      Potential    Kinetic En.   Total Energy  Conserved En.    Temperature
   -7.91623e+05    1.25505e+05   -6.66117e+05    1.20652e+07    2.98128e+02
 Pres. DC (bar) Pressure (bar)   Constr. rmsd
   -1.33756e+02   -1.84579e+02    0.00000e+00

           Step           Time
      108150000   216300.00000

   Energies (kJ/mol)
        G96Bond       G96Angle    Proper Dih.  Improper Dih.          LJ-14
    2.47253e+03    3.87282e+03    2.73686e+03    1.27948e+03   -3.02575e+02
     Coulomb-14        LJ (SR)  Disper. corr.   Coulomb (SR)   Coul. recip.
    3.25678e+04    1.38901e+05   -4.11859e+03   -9.71306e+05    2.56380e+03
      Potential    Kinetic En.   Total Energy  Conserved En.    Temperature
   -7.91333e+05    1.27067e+05   -6.64265e+05    1.20711e+07    3.01839e+02
 Pres. DC (bar) Pressure (bar)   Constr. rmsd
   -1.35693e+02    2.57775e+02    0.00000e+00

           Step           Time
      108200000   216400.00000

   Energies (kJ/mol)
        G96Bond       G96Angle    Proper Dih.  Improper Dih.          LJ-14
    2.33223e+03    3.81412e+03    2.72821e+03    1.24442e+03   -2.33219e+02
     Coulomb-14        LJ (SR)  Disper. corr.   Coulomb (SR)   Coul. recip.
    3.26214e+04    1.39142e+05   -4.14208e+03   -9.72507e+05    2.55893e+03
      Potential    Kinetic En.   Total Energy  Conserved En.    Temperature
   -7.92440e+05    1.27044e+05   -6.65396e+05    1.20770e+07    3.01783e+02
 Pres. DC (bar) Pressure (bar)   Constr. rmsd
   -1.37244e+02    3.60546e+02    0.00000e+00

           Step           Time
      108250000   216500.00000

   Energies (kJ/mol)
        G96Bond       G96Angle    Proper Dih.  Improper Dih.          LJ-14
    2.46262e+03    4.04097e+03    2.74647e+03    1.13748e+03   -2.74023e+02
     Coulomb-14        LJ (SR)  Disper. corr.   Coulomb (SR)   Coul. recip.
    3.26706e+04    1.35314e+05   -4.09967e+03   -9.67642e+05    2.45269e+03
      Potential    Kinetic En.   Total Energy  Conserved En.    Temperature
   -7.91191e+05    1.27213e+05   -6.63978e+05    1.20822e+07    3.02185e+02
 Pres. DC (bar) Pressure (bar)   Constr. rmsd
   -1.34450e+02   -7.04359e+01    0.00000e+00

           Step           Time
      108300000   216600.00000

   Energies (kJ/mol)
        G96Bond       G96Angle    Proper Dih.  Improper Dih.          LJ-14
    2.55200e+03    3.94872e+03    2.82581e+03    1.18541e+03   -2.25610e+02
     Coulomb-14        LJ (SR)  Disper. corr.   Coulomb (SR)   Coul. recip.
    3.26344e+04    1.36622e+05   -4.09129e+03   -9.67767e+05    2.62560e+03
      Potential    Kinetic En.   Total Energy  Conserved En.    Temperature
   -7.89690e+05    1.25590e+05   -6.64100e+05    1.20877e+07    2.98329e+02
 Pres. DC (bar) Pressure (bar)   Constr. rmsd
   -1.33902e+02   -9.21249e+01    0.00000e+00

           Step           Time
      108350000   216700.00000

   Energies (kJ/mol)
        G96Bond       G96Angle    Proper Dih.  Improper Dih.          LJ-14
    2.36850e+03    3.74268e+03    2.84069e+03    1.10231e+03   -2.63407e+02
     Coulomb-14        LJ (SR)  Disper. corr.   Coulomb (SR)   Coul. recip.
    3.26977e+04    1.36420e+05   -4.09307e+03   -9.69674e+05    2.49983e+03
      Potential    Kinetic En.   Total Energy  Conserved En.    Temperature
   -7.92359e+05    1.26695e+05   -6.65664e+05    1.20950e+07    3.00954e+02
 Pres. DC (bar) Pressure (bar)   Constr. rmsd
   -1.34018e+02   -1.55318e+02    0.00000e+00

           Step           Time
      108400000   216800.00000

   Energies (kJ/mol)
        G96Bond       G96Angle    Proper Dih.  Improper Dih.          LJ-14
    2.49557e+03    3.83885e+03    2.81114e+03    1.16641e+03   -2.20957e+02
     Coulomb-14        LJ (SR)  Disper. corr.   Coulomb (SR)   Coul. recip.
    3.27057e+04    1.37332e+05   -4.12825e+03   -9.69917e+05    2.52291e+03
      Potential    Kinetic En.   Total Energy  Conserved En.    Temperature
   -7.91394e+05    1.25118e+05   -6.66276e+05    1.21000e+07    2.97207e+02
 Pres. DC (bar) Pressure (bar)   Constr. rmsd
   -1.36330e+02    1.92795e+02    0.00000e+00

           Step           Time
      108450000   216900.00000

   Energies (kJ/mol)
        G96Bond       G96Angle    Proper Dih.  Improper Dih.          LJ-14
    2.64510e+03    4.05196e+03    2.81546e+03    1.19876e+03   -3.18638e+02
     Coulomb-14        LJ (SR)  Disper. corr.   Coulomb (SR)   Coul. recip.
    3.25753e+04    1.35314e+05   -4.09449e+03   -9.67510e+05    2.55757e+03
      Potential    Kinetic En.   Total Energy  Conserved En.    Temperature
   -7.90764e+05    1.26445e+05   -6.64319e+05    1.21052e+07    3.00360e+02
 Pres. DC (bar) Pressure (bar)   Constr. rmsd
   -1.34111e+02   -2.34159e+02    0.00000e+00

           Step           Time
      108500000   217000.00000

   Energies (kJ/mol)
        G96Bond       G96Angle    Proper Dih.  Improper Dih.          LJ-14
    2.32980e+03    3.86489e+03    2.74122e+03    1.18148e+03   -2.92191e+02
     Coulomb-14        LJ (SR)  Disper. corr.   Coulomb (SR)   Coul. recip.
    3.26042e+04    1.35087e+05   -4.05272e+03   -9.67892e+05    2.51843e+03
      Potential    Kinetic En.   Total Energy  Conserved En.    Temperature
   -7.91910e+05    1.26247e+05   -6.65662e+05    1.21108e+07    2.99891e+02
 Pres. DC (bar) Pressure (bar)   Constr. rmsd
   -1.31391e+02   -4.92424e+02    0.00000e+00

           Step           Time
      108550000   217100.00000

   Energies (kJ/mol)
        G96Bond       G96Angle    Proper Dih.  Improper Dih.          LJ-14
    2.55893e+03    3.72234e+03    2.73944e+03    1.14142e+03   -2.46776e+02
     Coulomb-14        LJ (SR)  Disper. corr.   Coulomb (SR)   Coul. recip.
    3.27362e+04    1.39743e+05   -4.13705e+03   -9.73698e+05    2.59550e+03
      Potential    Kinetic En.   Total Energy  Conserved En.    Temperature
   -7.92845e+05    1.26520e+05   -6.66326e+05    1.21179e+07    3.00537e+02
 Pres. DC (bar) Pressure (bar)   Constr. rmsd
   -1.36912e+02    3.59751e+02    0.00000e+00

           Step           Time
      108600000   217200.00000

   Energies (kJ/mol)
        G96Bond       G96Angle    Proper Dih.  Improper Dih.          LJ-14
    2.45882e+03    4.01061e+03    2.89899e+03    1.15479e+03   -3.27317e+02
     Coulomb-14        LJ (SR)  Disper. corr.   Coulomb (SR)   Coul. recip.
    3.25123e+04    1.38247e+05   -4.12391e+03   -9.71110e+05    2.52954e+03
      Potential    Kinetic En.   Total Energy  Conserved En.    Temperature
   -7.91749e+05    1.26291e+05   -6.65458e+05    1.21257e+07    2.99994e+02
 Pres. DC (bar) Pressure (bar)   Constr. rmsd
   -1.36044e+02    2.66804e+02    0.00000e+00

           Step           Time
      108650000   217300.00000

   Energies (kJ/mol)
        G96Bond       G96Angle    Proper Dih.  Improper Dih.          LJ-14
    2.41205e+03    3.89241e+03    2.79267e+03    1.18737e+03   -3.01120e+02
     Coulomb-14        LJ (SR)  Disper. corr.   Coulomb (SR)   Coul. recip.
    3.26974e+04    1.36429e+05   -4.11600e+03   -9.70663e+05    2.58343e+03
      Potential    Kinetic En.   Total Energy  Conserved En.    Temperature
   -7.93085e+05    1.27239e+05   -6.65846e+05    1.21312e+07    3.02247e+02
 Pres. DC (bar) Pressure (bar)   Constr. rmsd
   -1.35523e+02   -3.78959e+01    0.00000e+00

           Step           Time
      108700000   217400.00000

   Energies (kJ/mol)
        G96Bond       G96Angle    Proper Dih.  Improper Dih.          LJ-14
    2.42405e+03    4.07350e+03    2.75974e+03    1.23878e+03   -2.33102e+02
     Coulomb-14        LJ (SR)  Disper. corr.   Coulomb (SR)   Coul. recip.
    3.27647e+04    1.35619e+05   -4.08856e+03   -9.66855e+05    2.51991e+03
      Potential    Kinetic En.   Total Energy  Conserved En.    Temperature
   -7.89778e+05    1.26010e+05   -6.63768e+05    1.21358e+07    2.99327e+02
 Pres. DC (bar) Pressure (bar)   Constr. rmsd
   -1.33723e+02   -1.85231e+02    0.00000e+00

           Step           Time
      108750000   217500.00000

   Energies (kJ/mol)
        G96Bond       G96Angle    Proper Dih.  Improper Dih.          LJ-14
    2.37442e+03    3.96563e+03    2.91287e+03    1.12453e+03   -2.59822e+02
     Coulomb-14        LJ (SR)  Disper. corr.   Coulomb (SR)   Coul. recip.
    3.28900e+04    1.35260e+05   -4.12795e+03   -9.70198e+05    2.56112e+03
      Potential    Kinetic En.   Total Energy  Conserved En.    Temperature
   -7.93497e+05    1.25631e+05   -6.67867e+05    1.21406e+07    2.98426e+02
 Pres. DC (bar) Pressure (bar)   Constr. rmsd
   -1.36310e+02   -1.94213e+02    0.00000e+00

           Step           Time
      108800000   217600.00000

   Energies (kJ/mol)
        G96Bond       G96Angle    Proper Dih.  Improper Dih.          LJ-14
    2.49232e+03    3.83862e+03    2.96353e+03    1.13961e+03   -2.49005e+02
     Coulomb-14        LJ (SR)  Disper. corr.   Coulomb (SR)   Coul. recip.
    3.25465e+04    1.35204e+05   -4.08414e+03   -9.66991e+05    2.54265e+03
      Potential    Kinetic En.   Total Energy  Conserved En.    Temperature
   -7.90596e+05    1.26481e+05   -6.64115e+05    1.21443e+07    3.00446e+02
 Pres. DC (bar) Pressure (bar)   Constr. rmsd
   -1.33434e+02   -2.16138e+02    0.00000e+00

           Step           Time
      108850000   217700.00000

   Energies (kJ/mol)
        G96Bond       G96Angle    Proper Dih.  Improper Dih.          LJ-14
    2.43731e+03    4.13761e+03    2.80156e+03    1.15261e+03   -3.05570e+02
     Coulomb-14        LJ (SR)  Disper. corr.   Coulomb (SR)   Coul. recip.
    3.26064e+04    1.37081e+05   -4.11768e+03   -9.68950e+05    2.47828e+03
      Potential    Kinetic En.   Total Energy  Conserved En.    Temperature
   -7.90678e+05    1.27117e+05   -6.63562e+05    1.21502e+07    3.01957e+02
 Pres. DC (bar) Pressure (bar)   Constr. rmsd
   -1.35633e+02    1.64810e+02    0.00000e+00

Writing checkpoint, step 108895800 at Fri Jun  7 21:07:37 2024


           Step           Time
      108900000   217800.00000

   Energies (kJ/mol)
        G96Bond       G96Angle    Proper Dih.  Improper Dih.          LJ-14
    2.45809e+03    3.93618e+03    2.82382e+03    1.21826e+03   -3.13533e+02
     Coulomb-14        LJ (SR)  Disper. corr.   Coulomb (SR)   Coul. recip.
    3.24883e+04    1.37355e+05   -4.10286e+03   -9.69612e+05    2.57312e+03
      Potential    Kinetic En.   Total Energy  Conserved En.    Temperature
   -7.91176e+05    1.26703e+05   -6.64473e+05    1.21548e+07    3.00973e+02
 Pres. DC (bar) Pressure (bar)   Constr. rmsd
   -1.34660e+02   -9.01308e+01    0.00000e+00

           Step           Time
      108950000   217900.00000

   Energies (kJ/mol)
        G96Bond       G96Angle    Proper Dih.  Improper Dih.          LJ-14
    2.61200e+03    3.98214e+03    2.87198e+03    1.25924e+03   -2.58313e+02
     Coulomb-14        LJ (SR)  Disper. corr.   Coulomb (SR)   Coul. recip.
    3.26570e+04    1.35770e+05   -4.08825e+03   -9.66166e+05    2.57223e+03
      Potential    Kinetic En.   Total Energy  Conserved En.    Temperature
   -7.88789e+05    1.26545e+05   -6.62244e+05    1.21618e+07    3.00597e+02
 Pres. DC (bar) Pressure (bar)   Constr. rmsd
   -1.33703e+02   -1.81677e+02    0.00000e+00

           Step           Time
      109000000   218000.00000

   Energies (kJ/mol)
        G96Bond       G96Angle    Proper Dih.  Improper Dih.          LJ-14
    2.42812e+03    3.71789e+03    2.82693e+03    1.10668e+03   -1.97475e+02
     Coulomb-14        LJ (SR)  Disper. corr.   Coulomb (SR)   Coul. recip.
    3.27255e+04    1.36030e+05   -4.11072e+03   -9.69401e+05    2.55878e+03
      Potential    Kinetic En.   Total Energy  Conserved En.    Temperature
   -7.92315e+05    1.26180e+05   -6.66135e+05    1.21664e+07    2.99731e+02
 Pres. DC (bar) Pressure (bar)   Constr. rmsd
   -1.35176e+02   -1.34896e+02    0.00000e+00

           Step           Time
      109050000   218100.00000

   Energies (kJ/mol)
        G96Bond       G96Angle    Proper Dih.  Improper Dih.          LJ-14
    2.43406e+03    3.91705e+03    2.84303e+03    1.17489e+03   -3.09477e+02
     Coulomb-14        LJ (SR)  Disper. corr.   Coulomb (SR)   Coul. recip.
    3.25016e+04    1.35980e+05   -4.11716e+03   -9.71360e+05    2.52390e+03
      Potential    Kinetic En.   Total Energy  Conserved En.    Temperature
   -7.94411e+05    1.27227e+05   -6.67185e+05    1.21730e+07    3.02217e+02
 Pres. DC (bar) Pressure (bar)   Constr. rmsd
   -1.35599e+02   -1.22232e+02    0.00000e+00

           Step           Time
      109100000   218200.00000

   Energies (kJ/mol)
        G96Bond       G96Angle    Proper Dih.  Improper Dih.          LJ-14
    2.46635e+03    3.92664e+03    2.88658e+03    1.14182e+03   -3.00983e+02
     Coulomb-14        LJ (SR)  Disper. corr.   Coulomb (SR)   Coul. recip.
    3.28719e+04    1.35290e+05   -4.08171e+03   -9.67533e+05    2.57262e+03
      Potential    Kinetic En.   Total Energy  Conserved En.    Temperature
   -7.90760e+05    1.26632e+05   -6.64127e+05    1.21797e+07    3.00805e+02
 Pres. DC (bar) Pressure (bar)   Constr. rmsd
   -1.33276e+02   -2.39321e+02    0.00000e+00

           Step           Time
      109150000   218300.00000

   Energies (kJ/mol)
        G96Bond       G96Angle    Proper Dih.  Improper Dih.          LJ-14
    2.51842e+03    3.90122e+03    2.85121e+03    1.19963e+03   -2.92152e+02
     Coulomb-14        LJ (SR)  Disper. corr.   Coulomb (SR)   Coul. recip.
    3.29108e+04    1.34002e+05   -4.09099e+03   -9.66688e+05    2.58666e+03
      Potential    Kinetic En.   Total Energy  Conserved En.    Temperature
   -7.91101e+05    1.26270e+05   -6.64831e+05    1.21867e+07    2.99944e+02
 Pres. DC (bar) Pressure (bar)   Constr. rmsd
   -1.33882e+02   -3.79936e+02    0.00000e+00

           Step           Time
      109200000   218400.00000

   Energies (kJ/mol)
        G96Bond       G96Angle    Proper Dih.  Improper Dih.          LJ-14
    2.58197e+03    3.87870e+03    2.81718e+03    1.19914e+03   -2.97628e+02
     Coulomb-14        LJ (SR)  Disper. corr.   Coulomb (SR)   Coul. recip.
    3.28072e+04    1.36849e+05   -4.13119e+03   -9.70290e+05    2.57786e+03
      Potential    Kinetic En.   Total Energy  Conserved En.    Temperature
   -7.92008e+05    1.25665e+05   -6.66342e+05    1.21915e+07    2.98507e+02
 Pres. DC (bar) Pressure (bar)   Constr. rmsd
   -1.36524e+02   -4.07420e+01    0.00000e+00

           Step           Time
      109250000   218500.00000

   Energies (kJ/mol)
        G96Bond       G96Angle    Proper Dih.  Improper Dih.          LJ-14
    2.35271e+03    3.87619e+03    2.83203e+03    1.13326e+03   -2.23413e+02
     Coulomb-14        LJ (SR)  Disper. corr.   Coulomb (SR)   Coul. recip.
    3.27253e+04    1.36524e+05   -4.10429e+03   -9.68899e+05    2.57385e+03
      Potential    Kinetic En.   Total Energy  Conserved En.    Temperature
   -7.91209e+05    1.25581e+05   -6.65627e+05    1.21975e+07    2.98309e+02
 Pres. DC (bar) Pressure (bar)   Constr. rmsd
   -1.34753e+02    2.04212e+00    0.00000e+00

           Step           Time
      109300000   218600.00000

   Energies (kJ/mol)
        G96Bond       G96Angle    Proper Dih.  Improper Dih.          LJ-14
    2.50307e+03    3.76275e+03    2.76999e+03    1.22026e+03   -2.53055e+02
     Coulomb-14        LJ (SR)  Disper. corr.   Coulomb (SR)   Coul. recip.
    3.26094e+04    1.37104e+05   -4.13826e+03   -9.71102e+05    2.52545e+03
      Potential    Kinetic En.   Total Energy  Conserved En.    Temperature
   -7.92999e+05    1.25792e+05   -6.67207e+05    1.22019e+07    2.98808e+02
 Pres. DC (bar) Pressure (bar)   Constr. rmsd
   -1.36991e+02    9.10880e+01    0.00000e+00

           Step           Time
      109350000   218700.00000

   Energies (kJ/mol)
        G96Bond       G96Angle    Proper Dih.  Improper Dih.          LJ-14
    2.47810e+03    3.92779e+03    2.81931e+03    1.18687e+03   -2.94680e+02
     Coulomb-14        LJ (SR)  Disper. corr.   Coulomb (SR)   Coul. recip.
    3.27933e+04    1.36575e+05   -4.11892e+03   -9.69516e+05    2.53037e+03
      Potential    Kinetic En.   Total Energy  Conserved En.    Temperature
   -7.91619e+05    1.26140e+05   -6.65479e+05    1.22082e+07    2.99635e+02
 Pres. DC (bar) Pressure (bar)   Constr. rmsd
   -1.35715e+02    6.99951e+01    0.00000e+00

           Step           Time
      109400000   218800.00000

   Energies (kJ/mol)
        G96Bond       G96Angle    Proper Dih.  Improper Dih.          LJ-14
    2.39932e+03    3.80823e+03    2.86238e+03    1.22253e+03   -2.17752e+02
     Coulomb-14        LJ (SR)  Disper. corr.   Coulomb (SR)   Coul. recip.
    3.27182e+04    1.37815e+05   -4.12282e+03   -9.70660e+05    2.56131e+03
      Potential    Kinetic En.   Total Energy  Conserved En.    Temperature
   -7.91613e+05    1.26770e+05   -6.64843e+05    1.22136e+07    3.01132e+02
 Pres. DC (bar) Pressure (bar)   Constr. rmsd
   -1.35972e+02    3.35582e+02    0.00000e+00

           Step           Time
      109450000   218900.00000

   Energies (kJ/mol)
        G96Bond       G96Angle    Proper Dih.  Improper Dih.          LJ-14
    2.57444e+03    3.98802e+03    2.79820e+03    1.23270e+03   -3.10787e+02
     Coulomb-14        LJ (SR)  Disper. corr.   Coulomb (SR)   Coul. recip.
    3.26050e+04    1.35124e+05   -4.10423e+03   -9.67462e+05    2.52868e+03
      Potential    Kinetic En.   Total Energy  Conserved En.    Temperature
   -7.91025e+05    1.26685e+05   -6.64340e+05    1.22176e+07    3.00931e+02
 Pres. DC (bar) Pressure (bar)   Constr. rmsd
   -1.34749e+02   -1.74865e+02    0.00000e+00

           Step           Time
      109500000   219000.00000

   Energies (kJ/mol)
        G96Bond       G96Angle    Proper Dih.  Improper Dih.          LJ-14
    2.60786e+03    3.92065e+03    2.70137e+03    1.23813e+03   -2.23159e+02
     Coulomb-14        LJ (SR)  Disper. corr.   Coulomb (SR)   Coul. recip.
    3.28810e+04    1.36291e+05   -4.09652e+03   -9.68032e+05    2.49958e+03
      Potential    Kinetic En.   Total Energy  Conserved En.    Temperature
   -7.90212e+05    1.26721e+05   -6.63490e+05    1.22219e+07    3.01017e+02
 Pres. DC (bar) Pressure (bar)   Constr. rmsd
   -1.34244e+02    7.64782e+01    0.00000e+00

           Step           Time
      109550000   219100.00000

   Energies (kJ/mol)
        G96Bond       G96Angle    Proper Dih.  Improper Dih.          LJ-14
    2.41398e+03    3.94734e+03    2.85297e+03    1.23643e+03   -2.24204e+02
     Coulomb-14        LJ (SR)  Disper. corr.   Coulomb (SR)   Coul. recip.
    3.28126e+04    1.36930e+05   -4.09695e+03   -9.70121e+05    2.49502e+03
      Potential    Kinetic En.   Total Energy  Conserved En.    Temperature
   -7.91754e+05    1.25607e+05   -6.66147e+05    1.22265e+07    2.98370e+02
 Pres. DC (bar) Pressure (bar)   Constr. rmsd
   -1.34272e+02   -2.82894e+01    0.00000e+00

           Step           Time
      109600000   219200.00000

   Energies (kJ/mol)
        G96Bond       G96Angle    Proper Dih.  Improper Dih.          LJ-14
    2.54195e+03    3.92105e+03    2.73575e+03    1.24039e+03   -3.01922e+02
     Coulomb-14        LJ (SR)  Disper. corr.   Coulomb (SR)   Coul. recip.
    3.25775e+04    1.34947e+05   -4.07811e+03   -9.67094e+05    2.61912e+03
      Potential    Kinetic En.   Total Energy  Conserved En.    Temperature
   -7.90891e+05    1.26974e+05   -6.63917e+05    1.22335e+07    3.01618e+02
 Pres. DC (bar) Pressure (bar)   Constr. rmsd
   -1.33041e+02   -4.34219e+02    0.00000e+00

           Step           Time
      109650000   219300.00000

   Energies (kJ/mol)
        G96Bond       G96Angle    Proper Dih.  Improper Dih.          LJ-14
    2.48145e+03    3.93473e+03    2.81330e+03    1.24338e+03   -2.73781e+02
     Coulomb-14        LJ (SR)  Disper. corr.   Coulomb (SR)   Coul. recip.
    3.25761e+04    1.36207e+05   -4.11870e+03   -9.69350e+05    2.57609e+03
      Potential    Kinetic En.   Total Energy  Conserved En.    Temperature
   -7.91910e+05    1.26082e+05   -6.65828e+05    1.22381e+07    2.99498e+02
 Pres. DC (bar) Pressure (bar)   Constr. rmsd
   -1.35700e+02   -6.48230e+01    0.00000e+00

           Step           Time
      109700000   219400.00000

   Energies (kJ/mol)
        G96Bond       G96Angle    Proper Dih.  Improper Dih.          LJ-14
    2.54350e+03    4.04708e+03    2.82303e+03    1.16340e+03   -3.06786e+02
     Coulomb-14        LJ (SR)  Disper. corr.   Coulomb (SR)   Coul. recip.
    3.25931e+04    1.38699e+05   -4.10529e+03   -9.70413e+05    2.59813e+03
      Potential    Kinetic En.   Total Energy  Conserved En.    Temperature
   -7.90358e+05    1.26627e+05   -6.63731e+05    1.22434e+07    3.00792e+02
 Pres. DC (bar) Pressure (bar)   Constr. rmsd
   -1.34819e+02    1.63466e+02    0.00000e+00

           Step           Time
      109750000   219500.00000

   Energies (kJ/mol)
        G96Bond       G96Angle    Proper Dih.  Improper Dih.          LJ-14
    2.45900e+03    3.85784e+03    2.99390e+03    1.23143e+03   -3.39804e+02
     Coulomb-14        LJ (SR)  Disper. corr.   Coulomb (SR)   Coul. recip.
    3.26447e+04    1.38057e+05   -4.12178e+03   -9.70233e+05    2.54088e+03
      Potential    Kinetic En.   Total Energy  Conserved En.    Temperature
   -7.90910e+05    1.26379e+05   -6.64531e+05    1.22502e+07    3.00204e+02
 Pres. DC (bar) Pressure (bar)   Constr. rmsd
   -1.35904e+02    1.38300e+02    0.00000e+00

           Step           Time
      109800000   219600.00000

   Energies (kJ/mol)
        G96Bond       G96Angle    Proper Dih.  Improper Dih.          LJ-14
    2.56131e+03    3.87833e+03    2.77591e+03    1.17923e+03   -3.73776e+02
     Coulomb-14        LJ (SR)  Disper. corr.   Coulomb (SR)   Coul. recip.
    3.27061e+04    1.36107e+05   -4.11042e+03   -9.68110e+05    2.48137e+03
      Potential    Kinetic En.   Total Energy  Conserved En.    Temperature
   -7.90905e+05    1.26273e+05   -6.64632e+05    1.22563e+07    2.99952e+02
 Pres. DC (bar) Pressure (bar)   Constr. rmsd
   -1.35156e+02   -6.39234e+01    0.00000e+00

           Step           Time
      109850000   219700.00000

   Energies (kJ/mol)
        G96Bond       G96Angle    Proper Dih.  Improper Dih.          LJ-14
    2.40340e+03    3.84856e+03    2.82700e+03    1.20384e+03   -2.94215e+02
     Coulomb-14        LJ (SR)  Disper. corr.   Coulomb (SR)   Coul. recip.
    3.26513e+04    1.38856e+05   -4.12705e+03   -9.72499e+05    2.55415e+03
      Potential    Kinetic En.   Total Energy  Conserved En.    Temperature
   -7.92576e+05    1.26248e+05   -6.66329e+05    1.22619e+07    2.99892e+02
 Pres. DC (bar) Pressure (bar)   Constr. rmsd
   -1.36251e+02    1.50100e+02    0.00000e+00

           Step           Time
      109900000   219800.00000

   Energies (kJ/mol)
        G96Bond       G96Angle    Proper Dih.  Improper Dih.          LJ-14
    2.47918e+03    3.87032e+03    2.83265e+03    1.10978e+03   -2.43146e+02
     Coulomb-14        LJ (SR)  Disper. corr.   Coulomb (SR)   Coul. recip.
    3.25811e+04    1.36917e+05   -4.09496e+03   -9.69182e+05    2.60307e+03
      Potential    Kinetic En.   Total Energy  Conserved En.    Temperature
   -7.91127e+05    1.26020e+05   -6.65107e+05    1.22674e+07    2.99350e+02
 Pres. DC (bar) Pressure (bar)   Constr. rmsd
   -1.34142e+02   -9.74258e+00    0.00000e+00

           Step           Time
      109950000   219900.00000

   Energies (kJ/mol)
        G96Bond       G96Angle    Proper Dih.  Improper Dih.          LJ-14
    2.46288e+03    3.89633e+03    2.89481e+03    1.18579e+03   -2.56924e+02
     Coulomb-14        LJ (SR)  Disper. corr.   Coulomb (SR)   Coul. recip.
    3.26684e+04    1.36082e+05   -4.09584e+03   -9.69107e+05    2.57602e+03
      Potential    Kinetic En.   Total Energy  Conserved En.    Temperature
   -7.91694e+05    1.26171e+05   -6.65523e+05    1.22739e+07    2.99710e+02
 Pres. DC (bar) Pressure (bar)   Constr. rmsd
   -1.34200e+02   -1.43495e+02    0.00000e+00

           Step           Time
      110000000   220000.00000

   Energies (kJ/mol)
        G96Bond       G96Angle    Proper Dih.  Improper Dih.          LJ-14
    2.48025e+03    4.07588e+03    2.93081e+03    1.20018e+03   -2.79938e+02
     Coulomb-14        LJ (SR)  Disper. corr.   Coulomb (SR)   Coul. recip.
    3.26471e+04    1.36157e+05   -4.08268e+03   -9.68394e+05    2.60508e+03
      Potential    Kinetic En.   Total Energy  Conserved En.    Temperature
   -7.90660e+05    1.27534e+05   -6.63126e+05    1.22798e+07    3.02948e+02
 Pres. DC (bar) Pressure (bar)   Constr. rmsd
   -1.33339e+02   -6.87964e+01    0.00000e+00

           Step           Time
      110050000   220100.00000

   Energies (kJ/mol)
        G96Bond       G96Angle    Proper Dih.  Improper Dih.          LJ-14
    2.56928e+03    3.89180e+03    2.84737e+03    1.19483e+03   -2.81003e+02
     Coulomb-14        LJ (SR)  Disper. corr.   Coulomb (SR)   Coul. recip.
    3.26156e+04    1.36729e+05   -4.14113e+03   -9.69819e+05    2.52162e+03
      Potential    Kinetic En.   Total Energy  Conserved En.    Temperature
   -7.91871e+05    1.25806e+05   -6.66065e+05    1.22873e+07    2.98842e+02
 Pres. DC (bar) Pressure (bar)   Constr. rmsd
   -1.37182e+02   -9.85676e+00    0.00000e+00

           Step           Time
      110100000   220200.00000

   Energies (kJ/mol)
        G96Bond       G96Angle    Proper Dih.  Improper Dih.          LJ-14
    2.35042e+03    3.85242e+03    2.80984e+03    1.10590e+03   -2.53265e+02
     Coulomb-14        LJ (SR)  Disper. corr.   Coulomb (SR)   Coul. recip.
    3.29989e+04    1.40350e+05   -4.10710e+03   -9.75701e+05    2.50925e+03
      Potential    Kinetic En.   Total Energy  Conserved En.    Temperature
   -7.94084e+05    1.26275e+05   -6.67809e+05    1.22930e+07    2.99957e+02
 Pres. DC (bar) Pressure (bar)   Constr. rmsd
   -1.34938e+02    2.38521e+02    0.00000e+00

           Step           Time
      110150000   220300.00000

   Energies (kJ/mol)
        G96Bond       G96Angle    Proper Dih.  Improper Dih.          LJ-14
    2.45920e+03    3.90481e+03    2.91540e+03    1.20681e+03   -3.36883e+02
     Coulomb-14        LJ (SR)  Disper. corr.   Coulomb (SR)   Coul. recip.
    3.26079e+04    1.36180e+05   -4.12753e+03   -9.68866e+05    2.59691e+03
      Potential    Kinetic En.   Total Energy  Conserved En.    Temperature
   -7.91459e+05    1.24850e+05   -6.66609e+05    1.22992e+07    2.96571e+02
 Pres. DC (bar) Pressure (bar)   Constr. rmsd
   -1.36283e+02   -8.80732e+00    0.00000e+00

           Step           Time
      110200000   220400.00000

   Energies (kJ/mol)
        G96Bond       G96Angle    Proper Dih.  Improper Dih.          LJ-14
    2.55077e+03    3.85712e+03    2.87244e+03    1.25107e+03   -2.28841e+02
     Coulomb-14        LJ (SR)  Disper. corr.   Coulomb (SR)   Coul. recip.
    3.27179e+04    1.37218e+05   -4.09548e+03   -9.70530e+05    2.56065e+03
      Potential    Kinetic En.   Total Energy  Conserved En.    Temperature
   -7.91827e+05    1.26348e+05   -6.65478e+05    1.23037e+07    3.00131e+02
 Pres. DC (bar) Pressure (bar)   Constr. rmsd
   -1.34176e+02   -1.04299e+02    0.00000e+00

           Step           Time
      110250000   220500.00000

   Energies (kJ/mol)
        G96Bond       G96Angle    Proper Dih.  Improper Dih.          LJ-14
    2.60592e+03    3.78108e+03    2.92552e+03    1.17234e+03   -3.02562e+02
     Coulomb-14        LJ (SR)  Disper. corr.   Coulomb (SR)   Coul. recip.
    3.27727e+04    1.37471e+05   -4.12629e+03   -9.71196e+05    2.52174e+03
      Potential    Kinetic En.   Total Energy  Conserved En.    Temperature
   -7.92374e+05    1.26238e+05   -6.66136e+05    1.23096e+07    2.99868e+02
 Pres. DC (bar) Pressure (bar)   Constr. rmsd
   -1.36201e+02    7.73494e+01    0.00000e+00

           Step           Time
      110300000   220600.00000

   Energies (kJ/mol)
        G96Bond       G96Angle    Proper Dih.  Improper Dih.          LJ-14
    2.42823e+03    4.01269e+03    2.92460e+03    1.13805e+03   -2.68662e+02
     Coulomb-14        LJ (SR)  Disper. corr.   Coulomb (SR)   Coul. recip.
    3.27695e+04    1.34681e+05   -4.08495e+03   -9.66797e+05    2.60525e+03
      Potential    Kinetic En.   Total Energy  Conserved En.    Temperature
   -7.90591e+05    1.26042e+05   -6.64550e+05    1.23143e+07    2.99402e+02
 Pres. DC (bar) Pressure (bar)   Constr. rmsd
   -1.33487e+02   -2.94970e+02    0.00000e+00

           Step           Time
      110350000   220700.00000

   Energies (kJ/mol)
        G96Bond       G96Angle    Proper Dih.  Improper Dih.          LJ-14
    2.39664e+03    3.95777e+03    2.87378e+03    1.25468e+03   -2.76486e+02
     Coulomb-14        LJ (SR)  Disper. corr.   Coulomb (SR)   Coul. recip.
    3.26420e+04    1.40307e+05   -4.13884e+03   -9.73247e+05    2.51011e+03
      Potential    Kinetic En.   Total Energy  Conserved En.    Temperature
   -7.91721e+05    1.27755e+05   -6.63966e+05    1.23208e+07    3.03472e+02
 Pres. DC (bar) Pressure (bar)   Constr. rmsd
   -1.37030e+02    5.24154e+02    0.00000e+00

           Step           Time
      110400000   220800.00000

   Energies (kJ/mol)
        G96Bond       G96Angle    Proper Dih.  Improper Dih.          LJ-14
    2.62785e+03    3.98714e+03    2.89881e+03    1.11048e+03   -3.31017e+02
     Coulomb-14        LJ (SR)  Disper. corr.   Coulomb (SR)   Coul. recip.
    3.27395e+04    1.38315e+05   -4.13243e+03   -9.71815e+05    2.52076e+03
      Potential    Kinetic En.   Total Energy  Conserved En.    Temperature
   -7.92079e+05    1.26764e+05   -6.65316e+05    1.23275e+07    3.01117e+02
 Pres. DC (bar) Pressure (bar)   Constr. rmsd
   -1.36606e+02    3.11694e+02    0.00000e+00

           Step           Time
      110450000   220900.00000

   Energies (kJ/mol)
        G96Bond       G96Angle    Proper Dih.  Improper Dih.          LJ-14
    2.51795e+03    4.06903e+03    2.95495e+03    1.19995e+03   -3.41512e+02
     Coulomb-14        LJ (SR)  Disper. corr.   Coulomb (SR)   Coul. recip.
    3.25605e+04    1.35811e+05   -4.10594e+03   -9.66208e+05    2.58023e+03
      Potential    Kinetic En.   Total Energy  Conserved En.    Temperature
   -7.88962e+05    1.27328e+05   -6.61634e+05    1.23336e+07    3.02458e+02
 Pres. DC (bar) Pressure (bar)   Constr. rmsd
   -1.34862e+02   -1.42674e+02    0.00000e+00

           Step           Time
      110500000   221000.00000

   Energies (kJ/mol)
        G96Bond       G96Angle    Proper Dih.  Improper Dih.          LJ-14
    2.58558e+03    4.02419e+03    2.93921e+03    1.26462e+03   -2.50667e+02
     Coulomb-14        LJ (SR)  Disper. corr.   Coulomb (SR)   Coul. recip.
    3.24548e+04    1.38006e+05   -4.12481e+03   -9.70848e+05    2.48664e+03
      Potential    Kinetic En.   Total Energy  Conserved En.    Temperature
   -7.91463e+05    1.26967e+05   -6.64496e+05    1.23384e+07    3.01601e+02
 Pres. DC (bar) Pressure (bar)   Constr. rmsd
   -1.36104e+02    1.94893e+02    0.00000e+00

           Step           Time
      110550000   221100.00000

   Energies (kJ/mol)
        G96Bond       G96Angle    Proper Dih.  Improper Dih.          LJ-14
    2.54758e+03    3.92581e+03    2.75889e+03    1.25665e+03   -2.96989e+02
     Coulomb-14        LJ (SR)  Disper. corr.   Coulomb (SR)   Coul. recip.
    3.26982e+04    1.38926e+05   -4.11778e+03   -9.73512e+05    2.48311e+03
      Potential    Kinetic En.   Total Energy  Conserved En.    Temperature
   -7.93330e+05    1.25384e+05   -6.67947e+05    1.23437e+07    2.97839e+02
 Pres. DC (bar) Pressure (bar)   Constr. rmsd
   -1.35640e+02    2.01249e+02    0.00000e+00

           Step           Time
      110600000   221200.00000

   Energies (kJ/mol)
        G96Bond       G96Angle    Proper Dih.  Improper Dih.          LJ-14
    2.46614e+03    3.94586e+03    2.92061e+03    1.19661e+03   -3.58459e+02
     Coulomb-14        LJ (SR)  Disper. corr.   Coulomb (SR)   Coul. recip.
    3.26786e+04    1.35292e+05   -4.10894e+03   -9.68191e+05    2.57078e+03
      Potential    Kinetic En.   Total Energy  Conserved En.    Temperature
   -7.91588e+05    1.25721e+05   -6.65866e+05    1.23499e+07    2.98641e+02
 Pres. DC (bar) Pressure (bar)   Constr. rmsd
   -1.35059e+02   -2.43335e+02    0.00000e+00

           Step           Time
      110650000   221300.00000

   Energies (kJ/mol)
        G96Bond       G96Angle    Proper Dih.  Improper Dih.          LJ-14
    2.53116e+03    4.01284e+03    2.86357e+03    1.31199e+03   -2.74671e+02
     Coulomb-14        LJ (SR)  Disper. corr.   Coulomb (SR)   Coul. recip.
    3.26144e+04    1.34192e+05   -4.08920e+03   -9.66989e+05    2.57827e+03
      Potential    Kinetic En.   Total Energy  Conserved En.    Temperature
   -7.91248e+05    1.26062e+05   -6.65186e+05    1.23562e+07    2.99451e+02
 Pres. DC (bar) Pressure (bar)   Constr. rmsd
   -1.33765e+02   -3.77907e+02    0.00000e+00

           Step           Time
      110700000   221400.00000

   Energies (kJ/mol)
        G96Bond       G96Angle    Proper Dih.  Improper Dih.          LJ-14
    2.64405e+03    3.98526e+03    2.79101e+03    1.18207e+03   -2.73961e+02
     Coulomb-14        LJ (SR)  Disper. corr.   Coulomb (SR)   Coul. recip.
    3.27215e+04    1.38185e+05   -4.12471e+03   -9.70513e+05    2.61782e+03
      Potential    Kinetic En.   Total Energy  Conserved En.    Temperature
   -7.90785e+05    1.27352e+05   -6.63433e+05    1.23611e+07    3.02515e+02
 Pres. DC (bar) Pressure (bar)   Constr. rmsd
   -1.36097e+02    1.27105e+02    0.00000e+00

           Step           Time
      110750000   221500.00000

   Energies (kJ/mol)
        G96Bond       G96Angle    Proper Dih.  Improper Dih.          LJ-14
    2.50423e+03    3.93495e+03    2.77185e+03    1.21134e+03   -2.64672e+02
     Coulomb-14        LJ (SR)  Disper. corr.   Coulomb (SR)   Coul. recip.
    3.25945e+04    1.39543e+05   -4.15074e+03   -9.73671e+05    2.62164e+03
      Potential    Kinetic En.   Total Energy  Conserved En.    Temperature
   -7.92904e+05    1.26053e+05   -6.66851e+05    1.23687e+07    2.99430e+02
 Pres. DC (bar) Pressure (bar)   Constr. rmsd
   -1.37819e+02    4.56253e+02    0.00000e+00

           Step           Time
      110800000   221600.00000

   Energies (kJ/mol)
        G96Bond       G96Angle    Proper Dih.  Improper Dih.          LJ-14
    2.36582e+03    3.87710e+03    2.83963e+03    1.17443e+03   -2.97318e+02
     Coulomb-14        LJ (SR)  Disper. corr.   Coulomb (SR)   Coul. recip.
    3.25078e+04    1.36893e+05   -4.10601e+03   -9.70614e+05    2.63311e+03
      Potential    Kinetic En.   Total Energy  Conserved En.    Temperature
   -7.92726e+05    1.25929e+05   -6.66798e+05    1.23733e+07    2.99133e+02
 Pres. DC (bar) Pressure (bar)   Constr. rmsd
   -1.34866e+02   -1.53100e+02    0.00000e+00

           Step           Time
      110850000   221700.00000

   Energies (kJ/mol)
        G96Bond       G96Angle    Proper Dih.  Improper Dih.          LJ-14
    2.56739e+03    3.90349e+03    2.84229e+03    1.15876e+03   -3.57459e+02
     Coulomb-14        LJ (SR)  Disper. corr.   Coulomb (SR)   Coul. recip.
    3.25679e+04    1.37903e+05   -4.12036e+03   -9.72038e+05    2.50676e+03
      Potential    Kinetic En.   Total Energy  Conserved En.    Temperature
   -7.93066e+05    1.26265e+05   -6.66800e+05    1.23778e+07    2.99933e+02
 Pres. DC (bar) Pressure (bar)   Constr. rmsd
   -1.35810e+02    5.88804e+01    0.00000e+00

           Step           Time
      110900000   221800.00000

   Energies (kJ/mol)
        G96Bond       G96Angle    Proper Dih.  Improper Dih.          LJ-14
    2.51513e+03    3.88515e+03    2.80696e+03    1.22919e+03   -2.49242e+02
     Coulomb-14        LJ (SR)  Disper. corr.   Coulomb (SR)   Coul. recip.
    3.26350e+04    1.35129e+05   -4.07722e+03   -9.67566e+05    2.51983e+03
      Potential    Kinetic En.   Total Energy  Conserved En.    Temperature
   -7.91172e+05    1.26371e+05   -6.64801e+05    1.23838e+07    3.00185e+02
 Pres. DC (bar) Pressure (bar)   Constr. rmsd
   -1.32983e+02   -2.46119e+02    0.00000e+00

           Step           Time
      110950000   221900.00000

   Energies (kJ/mol)
        G96Bond       G96Angle    Proper Dih.  Improper Dih.          LJ-14
    2.46831e+03    3.85363e+03    2.86944e+03    1.12779e+03   -3.69541e+02
     Coulomb-14        LJ (SR)  Disper. corr.   Coulomb (SR)   Coul. recip.
    3.26814e+04    1.38031e+05   -4.10798e+03   -9.73604e+05    2.56752e+03
      Potential    Kinetic En.   Total Energy  Conserved En.    Temperature
   -7.94482e+05    1.25909e+05   -6.68573e+05    1.23898e+07    2.99087e+02
 Pres. DC (bar) Pressure (bar)   Constr. rmsd
   -1.34995e+02   -6.43529e+01    0.00000e+00

           Step           Time
      111000000   222000.00000

   Energies (kJ/mol)
        G96Bond       G96Angle    Proper Dih.  Improper Dih.          LJ-14
    2.47616e+03    3.79143e+03    2.88247e+03    1.20982e+03   -3.09448e+02
     Coulomb-14        LJ (SR)  Disper. corr.   Coulomb (SR)   Coul. recip.
    3.25238e+04    1.35823e+05   -4.08666e+03   -9.68117e+05    2.57524e+03
      Potential    Kinetic En.   Total Energy  Conserved En.    Temperature
   -7.91231e+05    1.25480e+05   -6.65751e+05    1.23957e+07    2.98069e+02
 Pres. DC (bar) Pressure (bar)   Constr. rmsd
   -1.33599e+02   -3.09145e+02    0.00000e+00

           Step           Time
      111050000   222100.00000

   Energies (kJ/mol)
        G96Bond       G96Angle    Proper Dih.  Improper Dih.          LJ-14
    2.44683e+03    3.97812e+03    2.88688e+03    1.16995e+03   -2.99607e+02
     Coulomb-14        LJ (SR)  Disper. corr.   Coulomb (SR)   Coul. recip.
    3.26569e+04    1.40254e+05   -4.13505e+03   -9.72827e+05    2.52248e+03
      Potential    Kinetic En.   Total Energy  Conserved En.    Temperature
   -7.91346e+05    1.25639e+05   -6.65707e+05    1.24013e+07    2.98446e+02
 Pres. DC (bar) Pressure (bar)   Constr. rmsd
   -1.36779e+02    5.30632e+02    0.00000e+00

           Step           Time
      111100000   222200.00000

   Energies (kJ/mol)
        G96Bond       G96Angle    Proper Dih.  Improper Dih.          LJ-14
    2.51536e+03    3.85494e+03    2.91959e+03    1.14452e+03   -3.48543e+02
     Coulomb-14        LJ (SR)  Disper. corr.   Coulomb (SR)   Coul. recip.
    3.29569e+04    1.36588e+05   -4.09143e+03   -9.70014e+05    2.48513e+03
      Potential    Kinetic En.   Total Energy  Conserved En.    Temperature
   -7.91990e+05    1.25830e+05   -6.66160e+05    1.24097e+07    2.98898e+02
 Pres. DC (bar) Pressure (bar)   Constr. rmsd
   -1.33911e+02   -2.44939e+02    0.00000e+00

           Step           Time
      111150000   222300.00000

   Energies (kJ/mol)
        G96Bond       G96Angle    Proper Dih.  Improper Dih.          LJ-14
    2.51659e+03    4.12786e+03    2.72816e+03    1.24579e+03   -3.42971e+02
     Coulomb-14        LJ (SR)  Disper. corr.   Coulomb (SR)   Coul. recip.
    3.27386e+04    1.34830e+05   -4.09868e+03   -9.66076e+05    2.49315e+03
      Potential    Kinetic En.   Total Energy  Conserved En.    Temperature
   -7.89838e+05    1.25426e+05   -6.64412e+05    1.24147e+07    2.97940e+02
 Pres. DC (bar) Pressure (bar)   Constr. rmsd
   -1.34385e+02   -1.67720e+02    0.00000e+00

           Step           Time
      111200000   222400.00000

   Energies (kJ/mol)
        G96Bond       G96Angle    Proper Dih.  Improper Dih.          LJ-14
    2.42915e+03    3.84442e+03    3.02475e+03    1.21350e+03   -3.27002e+02
     Coulomb-14        LJ (SR)  Disper. corr.   Coulomb (SR)   Coul. recip.
    3.25604e+04    1.36624e+05   -4.08410e+03   -9.69829e+05    2.66551e+03
      Potential    Kinetic En.   Total Energy  Conserved En.    Temperature
   -7.91879e+05    1.26406e+05   -6.65472e+05    1.24207e+07    3.00269e+02
 Pres. DC (bar) Pressure (bar)   Constr. rmsd
   -1.33432e+02   -1.84473e+02    0.00000e+00

           Step           Time
      111250000   222500.00000

   Energies (kJ/mol)
        G96Bond       G96Angle    Proper Dih.  Improper Dih.          LJ-14
    2.46170e+03    3.76995e+03    2.82688e+03    1.18475e+03   -3.18457e+02
     Coulomb-14        LJ (SR)  Disper. corr.   Coulomb (SR)   Coul. recip.
    3.28088e+04    1.37074e+05   -4.10641e+03   -9.70251e+05    2.51644e+03
      Potential    Kinetic En.   Total Energy  Conserved En.    Temperature
   -7.92033e+05    1.27018e+05   -6.65015e+05    1.24262e+07    3.01721e+02
 Pres. DC (bar) Pressure (bar)   Constr. rmsd
   -1.34892e+02   -3.06771e+01    0.00000e+00

           Step           Time
      111300000   222600.00000

   Energies (kJ/mol)
        G96Bond       G96Angle    Proper Dih.  Improper Dih.          LJ-14
    2.46281e+03    3.95489e+03    2.88447e+03    1.20617e+03   -3.69693e+02
     Coulomb-14        LJ (SR)  Disper. corr.   Coulomb (SR)   Coul. recip.
    3.30446e+04    1.34820e+05   -4.10046e+03   -9.66513e+05    2.51230e+03
      Potential    Kinetic En.   Total Energy  Conserved En.    Temperature
   -7.90097e+05    1.25933e+05   -6.64164e+05    1.24309e+07    2.99143e+02
 Pres. DC (bar) Pressure (bar)   Constr. rmsd
   -1.34502e+02   -1.94640e+02    0.00000e+00

           Step           Time
      111350000   222700.00000

   Energies (kJ/mol)
        G96Bond       G96Angle    Proper Dih.  Improper Dih.          LJ-14
    2.51934e+03    3.73731e+03    2.92348e+03    1.18293e+03   -2.54794e+02
     Coulomb-14        LJ (SR)  Disper. corr.   Coulomb (SR)   Coul. recip.
    3.27628e+04    1.35670e+05   -4.10905e+03   -9.68771e+05    2.63158e+03
      Potential    Kinetic En.   Total Energy  Conserved En.    Temperature
   -7.91707e+05    1.26205e+05   -6.65502e+05    1.24372e+07    2.99791e+02
 Pres. DC (bar) Pressure (bar)   Constr. rmsd
   -1.35066e+02   -6.96592e+00    0.00000e+00

           Step           Time
      111400000   222800.00000

   Energies (kJ/mol)
        G96Bond       G96Angle    Proper Dih.  Improper Dih.          LJ-14
    2.49861e+03    3.83562e+03    2.90034e+03    1.11143e+03   -2.50171e+02
     Coulomb-14        LJ (SR)  Disper. corr.   Coulomb (SR)   Coul. recip.
    3.27455e+04    1.33932e+05   -4.05172e+03   -9.64193e+05    2.55028e+03
      Potential    Kinetic En.   Total Energy  Conserved En.    Temperature
   -7.88922e+05    1.25557e+05   -6.63365e+05    1.24423e+07    2.98251e+02
 Pres. DC (bar) Pressure (bar)   Constr. rmsd
   -1.31326e+02   -4.83251e+02    0.00000e+00

           Step           Time
      111450000   222900.00000

   Energies (kJ/mol)
        G96Bond       G96Angle    Proper Dih.  Improper Dih.          LJ-14
    2.44258e+03    3.94187e+03    2.82455e+03    1.23481e+03   -2.88588e+02
     Coulomb-14        LJ (SR)  Disper. corr.   Coulomb (SR)   Coul. recip.
    3.27361e+04    1.38260e+05   -4.13620e+03   -9.73291e+05    2.51255e+03
      Potential    Kinetic En.   Total Energy  Conserved En.    Temperature
   -7.93764e+05    1.26492e+05   -6.67272e+05    1.24476e+07    3.00471e+02
 Pres. DC (bar) Pressure (bar)   Constr. rmsd
   -1.36856e+02    2.15675e+02    0.00000e+00

           Step           Time
      111500000   223000.00000

   Energies (kJ/mol)
        G96Bond       G96Angle    Proper Dih.  Improper Dih.          LJ-14
    2.51129e+03    4.03198e+03    2.85624e+03    1.16362e+03   -2.88365e+02
     Coulomb-14        LJ (SR)  Disper. corr.   Coulomb (SR)   Coul. recip.
    3.27812e+04    1.37630e+05   -4.11619e+03   -9.71692e+05    2.64882e+03
      Potential    Kinetic En.   Total Energy  Conserved En.    Temperature
   -7.92473e+05    1.27134e+05   -6.65339e+05    1.24532e+07    3.01997e+02
 Pres. DC (bar) Pressure (bar)   Constr. rmsd
   -1.35535e+02    9.03403e+01    0.00000e+00

           Step           Time
      111550000   223100.00000

   Energies (kJ/mol)
        G96Bond       G96Angle    Proper Dih.  Improper Dih.          LJ-14
    2.62029e+03    3.90283e+03    2.93059e+03    1.21308e+03   -2.80853e+02
     Coulomb-14        LJ (SR)  Disper. corr.   Coulomb (SR)   Coul. recip.
    3.28300e+04    1.38110e+05   -4.10882e+03   -9.70738e+05    2.51239e+03
      Potential    Kinetic En.   Total Energy  Conserved En.    Temperature
   -7.91008e+05    1.26406e+05   -6.64603e+05    1.24590e+07    3.00267e+02
 Pres. DC (bar) Pressure (bar)   Constr. rmsd
   -1.35051e+02    1.39740e+02    0.00000e+00

           Step           Time
      111600000   223200.00000

   Energies (kJ/mol)
        G96Bond       G96Angle    Proper Dih.  Improper Dih.          LJ-14
    2.54990e+03    3.83136e+03    2.96050e+03    1.22017e+03   -3.09654e+02
     Coulomb-14        LJ (SR)  Disper. corr.   Coulomb (SR)   Coul. recip.
    3.29633e+04    1.37513e+05   -4.13162e+03   -9.71282e+05    2.57643e+03
      Potential    Kinetic En.   Total Energy  Conserved En.    Temperature
   -7.92109e+05    1.25910e+05   -6.66199e+05    1.24653e+07    2.99089e+02
 Pres. DC (bar) Pressure (bar)   Constr. rmsd
   -1.36553e+02    7.92163e+01    0.00000e+00

           Step           Time
      111650000   223300.00000

   Energies (kJ/mol)
        G96Bond       G96Angle    Proper Dih.  Improper Dih.          LJ-14
    2.33209e+03    3.81276e+03    2.83682e+03    1.13210e+03   -2.35413e+02
     Coulomb-14        LJ (SR)  Disper. corr.   Coulomb (SR)   Coul. recip.
    3.26998e+04    1.40218e+05   -4.13533e+03   -9.74592e+05    2.50549e+03
      Potential    Kinetic En.   Total Energy  Conserved En.    Temperature
   -7.93426e+05    1.25959e+05   -6.67467e+05    1.24711e+07    2.99205e+02
 Pres. DC (bar) Pressure (bar)   Constr. rmsd
   -1.36798e+02    3.80406e+02    0.00000e+00

Writing checkpoint, step 111688500 at Fri Jun  7 21:22:37 2024


           Step           Time
      111700000   223400.00000

   Energies (kJ/mol)
        G96Bond       G96Angle    Proper Dih.  Improper Dih.          LJ-14
    2.42321e+03    3.94704e+03    2.92257e+03    1.24877e+03   -3.31224e+02
     Coulomb-14        LJ (SR)  Disper. corr.   Coulomb (SR)   Coul. recip.
    3.28783e+04    1.36123e+05   -4.11181e+03   -9.70311e+05    2.51763e+03
      Potential    Kinetic En.   Total Energy  Conserved En.    Temperature
   -7.92694e+05    1.26915e+05   -6.65780e+05    1.24780e+07    3.01476e+02
 Pres. DC (bar) Pressure (bar)   Constr. rmsd
   -1.35247e+02   -7.39819e+01    0.00000e+00

           Step           Time
      111750000   223500.00000

   Energies (kJ/mol)
        G96Bond       G96Angle    Proper Dih.  Improper Dih.          LJ-14
    2.47997e+03    3.96767e+03    2.88891e+03    1.23342e+03   -3.95756e+02
     Coulomb-14        LJ (SR)  Disper. corr.   Coulomb (SR)   Coul. recip.
    3.28021e+04    1.33563e+05   -4.11203e+03   -9.66304e+05    2.59592e+03
      Potential    Kinetic En.   Total Energy  Conserved En.    Temperature
   -7.91281e+05    1.27260e+05   -6.64021e+05    1.24812e+07    3.02297e+02
 Pres. DC (bar) Pressure (bar)   Constr. rmsd
   -1.35262e+02   -3.70762e+02    0.00000e+00

           Step           Time
      111800000   223600.00000

   Energies (kJ/mol)
        G96Bond       G96Angle    Proper Dih.  Improper Dih.          LJ-14
    2.54595e+03    3.89367e+03    2.92896e+03    1.15359e+03   -3.64271e+02
     Coulomb-14        LJ (SR)  Disper. corr.   Coulomb (SR)   Coul. recip.
    3.27252e+04    1.38192e+05   -4.12461e+03   -9.72238e+05    2.54172e+03
      Potential    Kinetic En.   Total Energy  Conserved En.    Temperature
   -7.92745e+05    1.25962e+05   -6.66783e+05    1.24891e+07    2.99213e+02
 Pres. DC (bar) Pressure (bar)   Constr. rmsd
   -1.36090e+02    1.76811e+02    0.00000e+00

           Step           Time
      111850000   223700.00000

   Energies (kJ/mol)
        G96Bond       G96Angle    Proper Dih.  Improper Dih.          LJ-14
    2.57351e+03    3.91698e+03    2.77279e+03    1.18114e+03   -3.20166e+02
     Coulomb-14        LJ (SR)  Disper. corr.   Coulomb (SR)   Coul. recip.
    3.27096e+04    1.39570e+05   -4.15282e+03   -9.72834e+05    2.50400e+03
      Potential    Kinetic En.   Total Energy  Conserved En.    Temperature
   -7.92079e+05    1.25668e+05   -6.66411e+05    1.24960e+07    2.98514e+02
 Pres. DC (bar) Pressure (bar)   Constr. rmsd
   -1.37957e+02    3.29478e+02    0.00000e+00

           Step           Time
      111900000   223800.00000

   Energies (kJ/mol)
        G96Bond       G96Angle    Proper Dih.  Improper Dih.          LJ-14
    2.42085e+03    4.03037e+03    2.80182e+03    1.26536e+03   -3.52991e+02
     Coulomb-14        LJ (SR)  Disper. corr.   Coulomb (SR)   Coul. recip.
    3.25886e+04    1.37331e+05   -4.10960e+03   -9.69618e+05    2.53443e+03
      Potential    Kinetic En.   Total Energy  Conserved En.    Temperature
   -7.91108e+05    1.25658e+05   -6.65450e+05    1.25049e+07    2.98490e+02
 Pres. DC (bar) Pressure (bar)   Constr. rmsd
   -1.35102e+02    2.47183e+00    0.00000e+00

           Step           Time
      111950000   223900.00000

   Energies (kJ/mol)
        G96Bond       G96Angle    Proper Dih.  Improper Dih.          LJ-14
    2.58009e+03    3.86375e+03    2.83387e+03    1.18953e+03   -2.52496e+02
     Coulomb-14        LJ (SR)  Disper. corr.   Coulomb (SR)   Coul. recip.
    3.28069e+04    1.37274e+05   -4.09258e+03   -9.70248e+05    2.54139e+03
      Potential    Kinetic En.   Total Energy  Conserved En.    Temperature
   -7.91504e+05    1.27648e+05   -6.63856e+05    1.25108e+07    3.03218e+02
 Pres. DC (bar) Pressure (bar)   Constr. rmsd
   -1.33986e+02    6.58272e+01    0.00000e+00

           Step           Time
      112000000   224000.00000

   Energies (kJ/mol)
        G96Bond       G96Angle    Proper Dih.  Improper Dih.          LJ-14
    2.59178e+03    3.72648e+03    2.72121e+03    1.14677e+03   -1.89144e+02
     Coulomb-14        LJ (SR)  Disper. corr.   Coulomb (SR)   Coul. recip.
    3.27834e+04    1.36440e+05   -4.09981e+03   -9.70211e+05    2.61625e+03
      Potential    Kinetic En.   Total Energy  Conserved En.    Temperature
   -7.92475e+05    1.26044e+05   -6.66430e+05    1.25172e+07    2.99408e+02
 Pres. DC (bar) Pressure (bar)   Constr. rmsd
   -1.34459e+02   -1.12005e+02    0.00000e+00

           Step           Time
      112050000   224100.00000

   Energies (kJ/mol)
        G96Bond       G96Angle    Proper Dih.  Improper Dih.          LJ-14
    2.63008e+03    3.86926e+03    2.86384e+03    1.22436e+03   -2.84339e+02
     Coulomb-14        LJ (SR)  Disper. corr.   Coulomb (SR)   Coul. recip.
    3.26993e+04    1.37173e+05   -4.10198e+03   -9.70150e+05    2.59486e+03
      Potential    Kinetic En.   Total Energy  Conserved En.    Temperature
   -7.91482e+05    1.26578e+05   -6.64904e+05    1.25222e+07    3.00676e+02
 Pres. DC (bar) Pressure (bar)   Constr. rmsd
   -1.34602e+02   -1.26823e+01    0.00000e+00

           Step           Time
      112100000   224200.00000

   Energies (kJ/mol)
        G96Bond       G96Angle    Proper Dih.  Improper Dih.          LJ-14
    2.54116e+03    3.79605e+03    2.86234e+03    1.17051e+03   -2.38571e+02
     Coulomb-14        LJ (SR)  Disper. corr.   Coulomb (SR)   Coul. recip.
    3.27979e+04    1.33774e+05   -4.09642e+03   -9.64402e+05    2.56184e+03
      Potential    Kinetic En.   Total Energy  Conserved En.    Temperature
   -7.89233e+05    1.25746e+05   -6.63487e+05    1.25275e+07    2.98700e+02
 Pres. DC (bar) Pressure (bar)   Constr. rmsd
   -1.34238e+02   -2.51537e+02    0.00000e+00

           Step           Time
      112150000   224300.00000

   Energies (kJ/mol)
        G96Bond       G96Angle    Proper Dih.  Improper Dih.          LJ-14
    2.57815e+03    3.76574e+03    2.78544e+03    1.27828e+03   -3.40242e+02
     Coulomb-14        LJ (SR)  Disper. corr.   Coulomb (SR)   Coul. recip.
    3.26273e+04    1.36050e+05   -4.08675e+03   -9.68734e+05    2.56619e+03
      Potential    Kinetic En.   Total Energy  Conserved En.    Temperature
   -7.91510e+05    1.26556e+05   -6.64954e+05    1.25352e+07    3.00624e+02
 Pres. DC (bar) Pressure (bar)   Constr. rmsd
   -1.33605e+02   -2.31666e+02    0.00000e+00

           Step           Time
      112200000   224400.00000

   Energies (kJ/mol)
        G96Bond       G96Angle    Proper Dih.  Improper Dih.          LJ-14
    2.57277e+03    3.88436e+03    2.84705e+03    1.10793e+03   -2.76878e+02
     Coulomb-14        LJ (SR)  Disper. corr.   Coulomb (SR)   Coul. recip.
    3.26422e+04    1.35826e+05   -4.09987e+03   -9.68498e+05    2.49894e+03
      Potential    Kinetic En.   Total Energy  Conserved En.    Temperature
   -7.91496e+05    1.26820e+05   -6.64676e+05    1.25417e+07    3.01250e+02
 Pres. DC (bar) Pressure (bar)   Constr. rmsd
   -1.34463e+02   -2.61660e+02    0.00000e+00

           Step           Time
      112250000   224500.00000

   Energies (kJ/mol)
        G96Bond       G96Angle    Proper Dih.  Improper Dih.          LJ-14
    2.40258e+03    3.89244e+03    2.92397e+03    1.17099e+03   -3.65134e+02
     Coulomb-14        LJ (SR)  Disper. corr.   Coulomb (SR)   Coul. recip.
    3.27119e+04    1.36578e+05   -4.12345e+03   -9.69884e+05    2.48755e+03
      Potential    Kinetic En.   Total Energy  Conserved En.    Temperature
   -7.92205e+05    1.26036e+05   -6.66169e+05    1.25461e+07    2.99388e+02
 Pres. DC (bar) Pressure (bar)   Constr. rmsd
   -1.36014e+02   -5.40993e+01    0.00000e+00

           Step           Time
      112300000   224600.00000

   Energies (kJ/mol)
        G96Bond       G96Angle    Proper Dih.  Improper Dih.          LJ-14
    2.55850e+03    3.85877e+03    2.85482e+03    1.13523e+03   -2.91480e+02
     Coulomb-14        LJ (SR)  Disper. corr.   Coulomb (SR)   Coul. recip.
    3.26257e+04    1.39384e+05   -4.12184e+03   -9.72890e+05    2.46601e+03
      Potential    Kinetic En.   Total Energy  Conserved En.    Temperature
   -7.92419e+05    1.25768e+05   -6.66652e+05    1.25528e+07    2.98752e+02
 Pres. DC (bar) Pressure (bar)   Constr. rmsd
   -1.35907e+02    2.52012e+02    0.00000e+00

           Step           Time
      112350000   224700.00000

   Energies (kJ/mol)
        G96Bond       G96Angle    Proper Dih.  Improper Dih.          LJ-14
    2.47878e+03    3.86971e+03    2.76041e+03    1.15900e+03   -2.76506e+02
     Coulomb-14        LJ (SR)  Disper. corr.   Coulomb (SR)   Coul. recip.
    3.25862e+04    1.36459e+05   -4.09908e+03   -9.68639e+05    2.66277e+03
      Potential    Kinetic En.   Total Energy  Conserved En.    Temperature
   -7.91038e+05    1.26302e+05   -6.64736e+05    1.25576e+07    3.00022e+02
 Pres. DC (bar) Pressure (bar)   Constr. rmsd
   -1.34412e+02   -8.40757e+01    0.00000e+00

           Step           Time
      112400000   224800.00000

   Energies (kJ/mol)
        G96Bond       G96Angle    Proper Dih.  Improper Dih.          LJ-14
    2.53180e+03    3.74972e+03    2.88549e+03    1.17765e+03   -2.94292e+02
     Coulomb-14        LJ (SR)  Disper. corr.   Coulomb (SR)   Coul. recip.
    3.29011e+04    1.36433e+05   -4.10980e+03   -9.70796e+05    2.46007e+03
      Potential    Kinetic En.   Total Energy  Conserved En.    Temperature
   -7.93061e+05    1.26038e+05   -6.67023e+05    1.25627e+07    2.99394e+02
 Pres. DC (bar) Pressure (bar)   Constr. rmsd
   -1.35115e+02   -1.65777e+02    0.00000e+00

           Step           Time
      112450000   224900.00000

   Energies (kJ/mol)
        G96Bond       G96Angle    Proper Dih.  Improper Dih.          LJ-14
    2.51100e+03    4.08358e+03    2.87078e+03    1.27715e+03   -2.73634e+02
     Coulomb-14        LJ (SR)  Disper. corr.   Coulomb (SR)   Coul. recip.
    3.29232e+04    1.37025e+05   -4.12574e+03   -9.70388e+05    2.53395e+03
      Potential    Kinetic En.   Total Energy  Conserved En.    Temperature
   -7.91563e+05    1.26552e+05   -6.65011e+05    1.25707e+07    3.00614e+02
 Pres. DC (bar) Pressure (bar)   Constr. rmsd
   -1.36165e+02    1.42754e+02    0.00000e+00

           Step           Time
      112500000   225000.00000

   Energies (kJ/mol)
        G96Bond       G96Angle    Proper Dih.  Improper Dih.          LJ-14
    2.55606e+03    3.90627e+03    2.78363e+03    1.15595e+03   -3.35156e+02
     Coulomb-14        LJ (SR)  Disper. corr.   Coulomb (SR)   Coul. recip.
    3.27677e+04    1.37221e+05   -4.08886e+03   -9.70140e+05    2.59972e+03
      Potential    Kinetic En.   Total Energy  Conserved En.    Temperature
   -7.91574e+05    1.26286e+05   -6.65287e+05    1.25765e+07    2.99984e+02
 Pres. DC (bar) Pressure (bar)   Constr. rmsd
   -1.33743e+02   -1.48019e+01    0.00000e+00

           Step           Time
      112550000   225100.00000

   Energies (kJ/mol)
        G96Bond       G96Angle    Proper Dih.  Improper Dih.          LJ-14
    2.47771e+03    4.01800e+03    2.81251e+03    1.17024e+03   -3.69851e+02
     Coulomb-14        LJ (SR)  Disper. corr.   Coulomb (SR)   Coul. recip.
    3.27739e+04    1.37316e+05   -4.10998e+03   -9.69998e+05    2.49877e+03
      Potential    Kinetic En.   Total Energy  Conserved En.    Temperature
   -7.91411e+05    1.25543e+05   -6.65868e+05    1.25814e+07    2.98217e+02
 Pres. DC (bar) Pressure (bar)   Constr. rmsd
   -1.35127e+02   -3.40392e+01    0.00000e+00

           Step           Time
      112600000   225200.00000

   Energies (kJ/mol)
        G96Bond       G96Angle    Proper Dih.  Improper Dih.          LJ-14
    2.38607e+03    4.05846e+03    2.88772e+03    1.18789e+03   -2.95658e+02
     Coulomb-14        LJ (SR)  Disper. corr.   Coulomb (SR)   Coul. recip.
    3.26720e+04    1.38867e+05   -4.13572e+03   -9.72939e+05    2.45440e+03
      Potential    Kinetic En.   Total Energy  Conserved En.    Temperature
   -7.92856e+05    1.25911e+05   -6.66945e+05    1.25889e+07    2.99092e+02
 Pres. DC (bar) Pressure (bar)   Constr. rmsd
   -1.36824e+02    4.74838e+02    0.00000e+00

           Step           Time
      112650000   225300.00000

   Energies (kJ/mol)
        G96Bond       G96Angle    Proper Dih.  Improper Dih.          LJ-14
    2.48093e+03    3.89277e+03    2.82780e+03    1.21786e+03   -2.65418e+02
     Coulomb-14        LJ (SR)  Disper. corr.   Coulomb (SR)   Coul. recip.
    3.27743e+04    1.39201e+05   -4.14012e+03   -9.73201e+05    2.47538e+03
      Potential    Kinetic En.   Total Energy  Conserved En.    Temperature
   -7.92736e+05    1.26449e+05   -6.66287e+05    1.25978e+07    3.00370e+02
 Pres. DC (bar) Pressure (bar)   Constr. rmsd
   -1.37115e+02    2.81888e+02    0.00000e+00

           Step           Time
      112700000   225400.00000

   Energies (kJ/mol)
        G96Bond       G96Angle    Proper Dih.  Improper Dih.          LJ-14
    2.47629e+03    3.86010e+03    2.88239e+03    1.12281e+03   -3.37776e+02
     Coulomb-14        LJ (SR)  Disper. corr.   Coulomb (SR)   Coul. recip.
    3.27767e+04    1.38593e+05   -4.13973e+03   -9.73226e+05    2.53545e+03
      Potential    Kinetic En.   Total Energy  Conserved En.    Temperature
   -7.93457e+05    1.26263e+05   -6.67194e+05    1.26018e+07    2.99927e+02
 Pres. DC (bar) Pressure (bar)   Constr. rmsd
   -1.37089e+02    1.64627e+02    0.00000e+00

           Step           Time
      112750000   225500.00000

   Energies (kJ/mol)
        G96Bond       G96Angle    Proper Dih.  Improper Dih.          LJ-14
    2.41223e+03    3.83002e+03    2.81392e+03    1.29113e+03   -3.13906e+02
     Coulomb-14        LJ (SR)  Disper. corr.   Coulomb (SR)   Coul. recip.
    3.27333e+04    1.39402e+05   -4.13979e+03   -9.74696e+05    2.47336e+03
      Potential    Kinetic En.   Total Energy  Conserved En.    Temperature
   -7.94194e+05    1.25935e+05   -6.68259e+05    1.26071e+07    2.99148e+02
 Pres. DC (bar) Pressure (bar)   Constr. rmsd
   -1.37093e+02    2.66396e+02    0.00000e+00

           Step           Time
      112800000   225600.00000

   Energies (kJ/mol)
        G96Bond       G96Angle    Proper Dih.  Improper Dih.          LJ-14
    2.54975e+03    3.75879e+03    2.82030e+03    1.19803e+03   -2.12731e+02
     Coulomb-14        LJ (SR)  Disper. corr.   Coulomb (SR)   Coul. recip.
    3.28179e+04    1.38313e+05   -4.13935e+03   -9.69756e+05    2.49554e+03
      Potential    Kinetic En.   Total Energy  Conserved En.    Temperature
   -7.90155e+05    1.25839e+05   -6.64316e+05    1.26122e+07    2.98921e+02
 Pres. DC (bar) Pressure (bar)   Constr. rmsd
   -1.37064e+02    2.53399e+02    0.00000e+00

           Step           Time
      112850000   225700.00000

   Energies (kJ/mol)
        G96Bond       G96Angle    Proper Dih.  Improper Dih.          LJ-14
    2.56486e+03    3.86011e+03    2.81828e+03    1.12155e+03   -2.82673e+02
     Coulomb-14        LJ (SR)  Disper. corr.   Coulomb (SR)   Coul. recip.
    3.27083e+04    1.37595e+05   -4.10667e+03   -9.69952e+05    2.55211e+03
      Potential    Kinetic En.   Total Energy  Conserved En.    Temperature
   -7.91121e+05    1.26100e+05   -6.65020e+05    1.26204e+07    2.99541e+02
 Pres. DC (bar) Pressure (bar)   Constr. rmsd
   -1.34910e+02   -4.92547e+01    0.00000e+00

           Step           Time
      112900000   225800.00000

   Energies (kJ/mol)
        G96Bond       G96Angle    Proper Dih.  Improper Dih.          LJ-14
    2.56022e+03    3.88185e+03    2.81186e+03    1.13559e+03   -1.67290e+02
     Coulomb-14        LJ (SR)  Disper. corr.   Coulomb (SR)   Coul. recip.
    3.28589e+04    1.37121e+05   -4.09774e+03   -9.70291e+05    2.51663e+03
      Potential    Kinetic En.   Total Energy  Conserved En.    Temperature
   -7.91670e+05    1.25999e+05   -6.65671e+05    1.26270e+07    2.99302e+02
 Pres. DC (bar) Pressure (bar)   Constr. rmsd
   -1.34324e+02   -1.37713e+02    0.00000e+00

           Step           Time
      112950000   225900.00000

   Energies (kJ/mol)
        G96Bond       G96Angle    Proper Dih.  Improper Dih.          LJ-14
    2.47386e+03    3.81622e+03    2.74940e+03    1.16065e+03   -2.50652e+02
     Coulomb-14        LJ (SR)  Disper. corr.   Coulomb (SR)   Coul. recip.
    3.26373e+04    1.37149e+05   -4.11611e+03   -9.70597e+05    2.66071e+03
      Potential    Kinetic En.   Total Energy  Conserved En.    Temperature
   -7.92317e+05    1.25527e+05   -6.66790e+05    1.26325e+07    2.98180e+02
 Pres. DC (bar) Pressure (bar)   Constr. rmsd
   -1.35530e+02    1.11698e+02    0.00000e+00

           Step           Time
      113000000   226000.00000

   Energies (kJ/mol)
        G96Bond       G96Angle    Proper Dih.  Improper Dih.          LJ-14
    2.49635e+03    4.01038e+03    2.78322e+03    1.19307e+03   -2.38584e+02
     Coulomb-14        LJ (SR)  Disper. corr.   Coulomb (SR)   Coul. recip.
    3.27683e+04    1.37552e+05   -4.11208e+03   -9.69781e+05    2.48951e+03
      Potential    Kinetic En.   Total Energy  Conserved En.    Temperature
   -7.90840e+05    1.26613e+05   -6.64227e+05    1.26383e+07    3.00758e+02
 Pres. DC (bar) Pressure (bar)   Constr. rmsd
   -1.35265e+02    1.69945e+02    0.00000e+00

           Step           Time
      113050000   226100.00000

   Energies (kJ/mol)
        G96Bond       G96Angle    Proper Dih.  Improper Dih.          LJ-14
    2.54820e+03    3.71939e+03    2.88044e+03    1.14709e+03   -3.17888e+02
     Coulomb-14        LJ (SR)  Disper. corr.   Coulomb (SR)   Coul. recip.
    3.26420e+04    1.38872e+05   -4.13482e+03   -9.73131e+05    2.51844e+03
      Potential    Kinetic En.   Total Energy  Conserved En.    Temperature
   -7.93256e+05    1.26723e+05   -6.66533e+05    1.26462e+07    3.01022e+02
 Pres. DC (bar) Pressure (bar)   Constr. rmsd
   -1.36764e+02    2.25648e+02    0.00000e+00

           Step           Time
      113100000   226200.00000

   Energies (kJ/mol)
        G96Bond       G96Angle    Proper Dih.  Improper Dih.          LJ-14
    2.42383e+03    3.71557e+03    2.90976e+03    1.23157e+03   -1.97165e+02
     Coulomb-14        LJ (SR)  Disper. corr.   Coulomb (SR)   Coul. recip.
    3.29792e+04    1.37963e+05   -4.12324e+03   -9.73684e+05    2.54482e+03
      Potential    Kinetic En.   Total Energy  Conserved En.    Temperature
   -7.94236e+05    1.27447e+05   -6.66789e+05    1.26561e+07    3.02741e+02
 Pres. DC (bar) Pressure (bar)   Constr. rmsd
   -1.36000e+02    1.40234e+02    0.00000e+00

           Step           Time
      113150000   226300.00000

   Energies (kJ/mol)
        G96Bond       G96Angle    Proper Dih.  Improper Dih.          LJ-14
    2.45301e+03    4.07031e+03    2.80747e+03    1.17993e+03   -2.76155e+02
     Coulomb-14        LJ (SR)  Disper. corr.   Coulomb (SR)   Coul. recip.
    3.27547e+04    1.35036e+05   -4.10237e+03   -9.65511e+05    2.57271e+03
      Potential    Kinetic En.   Total Energy  Conserved En.    Temperature
   -7.89015e+05    1.24811e+05   -6.64204e+05    1.26623e+07    2.96479e+02
 Pres. DC (bar) Pressure (bar)   Constr. rmsd
   -1.34628e+02   -2.09259e+02    0.00000e+00

           Step           Time
      113200000   226400.00000

   Energies (kJ/mol)
        G96Bond       G96Angle    Proper Dih.  Improper Dih.          LJ-14
    2.45309e+03    3.83291e+03    2.75059e+03    1.15229e+03   -2.92127e+02
     Coulomb-14        LJ (SR)  Disper. corr.   Coulomb (SR)   Coul. recip.
    3.29165e+04    1.35836e+05   -4.11365e+03   -9.68602e+05    2.61858e+03
      Potential    Kinetic En.   Total Energy  Conserved En.    Temperature
   -7.91447e+05    1.26131e+05   -6.65317e+05    1.26663e+07    2.99614e+02
 Pres. DC (bar) Pressure (bar)   Constr. rmsd
   -1.35368e+02   -8.90264e+01    0.00000e+00

           Step           Time
      113250000   226500.00000

   Energies (kJ/mol)
        G96Bond       G96Angle    Proper Dih.  Improper Dih.          LJ-14
    2.33333e+03    3.90261e+03    2.78632e+03    1.14771e+03   -3.25043e+02
     Coulomb-14        LJ (SR)  Disper. corr.   Coulomb (SR)   Coul. recip.
    3.26894e+04    1.38666e+05   -4.11105e+03   -9.72580e+05    2.59155e+03
      Potential    Kinetic En.   Total Energy  Conserved En.    Temperature
   -7.92900e+05    1.25841e+05   -6.67059e+05    1.26701e+07    2.98925e+02
 Pres. DC (bar) Pressure (bar)   Constr. rmsd
   -1.35197e+02    2.01749e+02    0.00000e+00

           Step           Time
      113300000   226600.00000

   Energies (kJ/mol)
        G96Bond       G96Angle    Proper Dih.  Improper Dih.          LJ-14
    2.62417e+03    3.80264e+03    2.83116e+03    1.10342e+03   -2.66688e+02
     Coulomb-14        LJ (SR)  Disper. corr.   Coulomb (SR)   Coul. recip.
    3.28046e+04    1.35380e+05   -4.09152e+03   -9.67286e+05    2.63602e+03
      Potential    Kinetic En.   Total Energy  Conserved En.    Temperature
   -7.90463e+05    1.25417e+05   -6.65046e+05    1.26771e+07    2.97918e+02
 Pres. DC (bar) Pressure (bar)   Constr. rmsd
   -1.33917e+02   -2.66453e+02    0.00000e+00

           Step           Time
      113350000   226700.00000

   Energies (kJ/mol)
        G96Bond       G96Angle    Proper Dih.  Improper Dih.          LJ-14
    2.44920e+03    3.83084e+03    2.77299e+03    1.18286e+03   -2.60276e+02
     Coulomb-14        LJ (SR)  Disper. corr.   Coulomb (SR)   Coul. recip.
    3.29170e+04    1.37093e+05   -4.11726e+03   -9.70403e+05    2.58392e+03
      Potential    Kinetic En.   Total Energy  Conserved En.    Temperature
   -7.91951e+05    1.27088e+05   -6.64863e+05    1.26821e+07    3.01888e+02
 Pres. DC (bar) Pressure (bar)   Constr. rmsd
   -1.35606e+02    5.34000e+01    0.00000e+00

           Step           Time
      113400000   226800.00000

   Energies (kJ/mol)
        G96Bond       G96Angle    Proper Dih.  Improper Dih.          LJ-14
    2.54499e+03    3.82746e+03    2.82528e+03    1.15205e+03   -2.69827e+02
     Coulomb-14        LJ (SR)  Disper. corr.   Coulomb (SR)   Coul. recip.
    3.26152e+04    1.34891e+05   -4.09541e+03   -9.67462e+05    2.63665e+03
      Potential    Kinetic En.   Total Energy  Conserved En.    Temperature
   -7.91334e+05    1.25562e+05   -6.65772e+05    1.26876e+07    2.98264e+02
 Pres. DC (bar) Pressure (bar)   Constr. rmsd
   -1.34171e+02   -3.70212e+02    0.00000e+00

           Step           Time
      113450000   226900.00000

   Energies (kJ/mol)
        G96Bond       G96Angle    Proper Dih.  Improper Dih.          LJ-14
    2.38515e+03    3.83237e+03    2.80826e+03    1.16076e+03   -2.80419e+02
     Coulomb-14        LJ (SR)  Disper. corr.   Coulomb (SR)   Coul. recip.
    3.28281e+04    1.36190e+05   -4.11131e+03   -9.70034e+05    2.64064e+03
      Potential    Kinetic En.   Total Energy  Conserved En.    Temperature
   -7.92580e+05    1.26015e+05   -6.66565e+05    1.26939e+07    2.99340e+02
 Pres. DC (bar) Pressure (bar)   Constr. rmsd
   -1.35215e+02   -7.68678e+01    0.00000e+00

           Step           Time
      113500000   227000.00000

   Energies (kJ/mol)
        G96Bond       G96Angle    Proper Dih.  Improper Dih.          LJ-14
    2.48590e+03    3.81797e+03    2.70854e+03    1.15026e+03   -2.65749e+02
     Coulomb-14        LJ (SR)  Disper. corr.   Coulomb (SR)   Coul. recip.
    3.26291e+04    1.38643e+05   -4.11177e+03   -9.72946e+05    2.40598e+03
      Potential    Kinetic En.   Total Energy  Conserved En.    Temperature
   -7.93482e+05    1.25762e+05   -6.67721e+05    1.27018e+07    2.98737e+02
 Pres. DC (bar) Pressure (bar)   Constr. rmsd
   -1.35245e+02    2.61253e+01    0.00000e+00

           Step           Time
      113550000   227100.00000

   Energies (kJ/mol)
        G96Bond       G96Angle    Proper Dih.  Improper Dih.          LJ-14
    2.45360e+03    4.03762e+03    2.84094e+03    1.22700e+03   -2.78792e+02
     Coulomb-14        LJ (SR)  Disper. corr.   Coulomb (SR)   Coul. recip.
    3.26178e+04    1.37634e+05   -4.12353e+03   -9.71286e+05    2.53322e+03
      Potential    Kinetic En.   Total Energy  Conserved En.    Temperature
   -7.92345e+05    1.27281e+05   -6.65064e+05    1.27082e+07    3.02346e+02
 Pres. DC (bar) Pressure (bar)   Constr. rmsd
   -1.36019e+02    7.16831e+01    0.00000e+00

           Step           Time
      113600000   227200.00000

   Energies (kJ/mol)
        G96Bond       G96Angle    Proper Dih.  Improper Dih.          LJ-14
    2.48858e+03    3.81348e+03    2.94260e+03    1.18871e+03   -3.62187e+02
     Coulomb-14        LJ (SR)  Disper. corr.   Coulomb (SR)   Coul. recip.
    3.29034e+04    1.37497e+05   -4.11671e+03   -9.70926e+05    2.48271e+03
      Potential    Kinetic En.   Total Energy  Conserved En.    Temperature
   -7.92088e+05    1.26619e+05   -6.65469e+05    1.27117e+07    3.00774e+02
 Pres. DC (bar) Pressure (bar)   Constr. rmsd
   -1.35569e+02   -4.08382e+01    0.00000e+00

           Step           Time
      113650000   227300.00000

   Energies (kJ/mol)
        G96Bond       G96Angle    Proper Dih.  Improper Dih.          LJ-14
    2.66786e+03    3.89536e+03    2.76315e+03    1.13259e+03   -3.19012e+02
     Coulomb-14        LJ (SR)  Disper. corr.   Coulomb (SR)   Coul. recip.
    3.27536e+04    1.36778e+05   -4.13742e+03   -9.70397e+05    2.54995e+03
      Potential    Kinetic En.   Total Energy  Conserved En.    Temperature
   -7.92313e+05    1.26619e+05   -6.65694e+05    1.27187e+07    3.00773e+02
 Pres. DC (bar) Pressure (bar)   Constr. rmsd
   -1.36936e+02    4.09221e+00    0.00000e+00

           Step           Time
      113700000   227400.00000

   Energies (kJ/mol)
        G96Bond       G96Angle    Proper Dih.  Improper Dih.          LJ-14
    2.45491e+03    3.90289e+03    2.78362e+03    1.22655e+03   -2.60025e+02
     Coulomb-14        LJ (SR)  Disper. corr.   Coulomb (SR)   Coul. recip.
    3.28001e+04    1.35833e+05   -4.10778e+03   -9.68756e+05    2.51445e+03
      Potential    Kinetic En.   Total Energy  Conserved En.    Temperature
   -7.91608e+05    1.27268e+05   -6.64340e+05    1.27241e+07    3.02316e+02
 Pres. DC (bar) Pressure (bar)   Constr. rmsd
   -1.34982e+02   -1.38476e+02    0.00000e+00

           Step           Time
      113750000   227500.00000

   Energies (kJ/mol)
        G96Bond       G96Angle    Proper Dih.  Improper Dih.          LJ-14
    2.40847e+03    3.96534e+03    2.92440e+03    1.17163e+03   -2.68860e+02
     Coulomb-14        LJ (SR)  Disper. corr.   Coulomb (SR)   Coul. recip.
    3.25979e+04    1.37501e+05   -4.12336e+03   -9.71138e+05    2.50812e+03
      Potential    Kinetic En.   Total Energy  Conserved En.    Temperature
   -7.92454e+05    1.26210e+05   -6.66244e+05    1.27323e+07    2.99801e+02
 Pres. DC (bar) Pressure (bar)   Constr. rmsd
   -1.36008e+02    1.10208e+02    0.00000e+00

           Step           Time
      113800000   227600.00000

   Energies (kJ/mol)
        G96Bond       G96Angle    Proper Dih.  Improper Dih.          LJ-14
    2.58321e+03    4.08920e+03    2.81062e+03    1.17910e+03   -1.88689e+02
     Coulomb-14        LJ (SR)  Disper. corr.   Coulomb (SR)   Coul. recip.
    3.27767e+04    1.38087e+05   -4.12291e+03   -9.70643e+05    2.58923e+03
      Potential    Kinetic En.   Total Energy  Conserved En.    Temperature
   -7.90840e+05    1.26282e+05   -6.64558e+05    1.27372e+07    2.99972e+02
 Pres. DC (bar) Pressure (bar)   Constr. rmsd
   -1.35978e+02    2.32074e+02    0.00000e+00

           Step           Time
      113850000   227700.00000

   Energies (kJ/mol)
        G96Bond       G96Angle    Proper Dih.  Improper Dih.          LJ-14
    2.43683e+03    4.02974e+03    2.80143e+03    1.17181e+03   -3.37191e+02
     Coulomb-14        LJ (SR)  Disper. corr.   Coulomb (SR)   Coul. recip.
    3.27450e+04    1.36117e+05   -4.11360e+03   -9.68732e+05    2.54649e+03
      Potential    Kinetic En.   Total Energy  Conserved En.    Temperature
   -7.91335e+05    1.25380e+05   -6.65955e+05    1.27426e+07    2.97829e+02
 Pres. DC (bar) Pressure (bar)   Constr. rmsd
   -1.35365e+02   -5.91236e+00    0.00000e+00

           Step           Time
      113900000   227800.00000

   Energies (kJ/mol)
        G96Bond       G96Angle    Proper Dih.  Improper Dih.          LJ-14
    2.46086e+03    3.76333e+03    2.71434e+03    1.22307e+03   -2.35624e+02
     Coulomb-14        LJ (SR)  Disper. corr.   Coulomb (SR)   Coul. recip.
    3.28198e+04    1.37710e+05   -4.11384e+03   -9.72520e+05    2.53353e+03
      Potential    Kinetic En.   Total Energy  Conserved En.    Temperature
   -7.93645e+05    1.26535e+05   -6.67110e+05    1.27483e+07    3.00574e+02
 Pres. DC (bar) Pressure (bar)   Constr. rmsd
   -1.35381e+02   -2.96175e+01    0.00000e+00

           Step           Time
      113950000   227900.00000

   Energies (kJ/mol)
        G96Bond       G96Angle    Proper Dih.  Improper Dih.          LJ-14
    2.42140e+03    4.08931e+03    2.84990e+03    1.21899e+03   -2.55740e+02
     Coulomb-14        LJ (SR)  Disper. corr.   Coulomb (SR)   Coul. recip.
    3.28994e+04    1.38493e+05   -4.14279e+03   -9.72206e+05    2.50654e+03
      Potential    Kinetic En.   Total Energy  Conserved En.    Temperature
   -7.92125e+05    1.26133e+05   -6.65992e+05    1.27536e+07    2.99619e+02
 Pres. DC (bar) Pressure (bar)   Constr. rmsd
   -1.37292e+02    3.59097e+02    0.00000e+00

           Step           Time
      114000000   228000.00000

   Energies (kJ/mol)
        G96Bond       G96Angle    Proper Dih.  Improper Dih.          LJ-14
    2.43330e+03    3.94676e+03    2.85334e+03    1.19712e+03   -2.55561e+02
     Coulomb-14        LJ (SR)  Disper. corr.   Coulomb (SR)   Coul. recip.
    3.29669e+04    1.40144e+05   -4.15745e+03   -9.76481e+05    2.56353e+03
      Potential    Kinetic En.   Total Energy  Conserved En.    Temperature
   -7.94789e+05    1.25466e+05   -6.69324e+05    1.27593e+07    2.98034e+02
 Pres. DC (bar) Pressure (bar)   Constr. rmsd
   -1.38264e+02    3.90881e+02    0.00000e+00

           Step           Time
      114050000   228100.00000

   Energies (kJ/mol)
        G96Bond       G96Angle    Proper Dih.  Improper Dih.          LJ-14
    2.54885e+03    4.00152e+03    2.85906e+03    1.19828e+03   -3.58644e+02
     Coulomb-14        LJ (SR)  Disper. corr.   Coulomb (SR)   Coul. recip.
    3.28020e+04    1.36680e+05   -4.07973e+03   -9.69151e+05    2.55586e+03
      Potential    Kinetic En.   Total Energy  Conserved En.    Temperature
   -7.90944e+05    1.26879e+05   -6.64065e+05    1.27664e+07    3.01391e+02
 Pres. DC (bar) Pressure (bar)   Constr. rmsd
   -1.33147e+02   -2.82640e+02    0.00000e+00

           Step           Time
      114100000   228200.00000

   Energies (kJ/mol)
        G96Bond       G96Angle    Proper Dih.  Improper Dih.          LJ-14
    2.59692e+03    3.98715e+03    2.82131e+03    1.17998e+03   -3.06619e+02
     Coulomb-14        LJ (SR)  Disper. corr.   Coulomb (SR)   Coul. recip.
    3.27837e+04    1.36922e+05   -4.11816e+03   -9.70225e+05    2.58430e+03
      Potential    Kinetic En.   Total Energy  Conserved En.    Temperature
   -7.91775e+05    1.26180e+05   -6.65595e+05    1.27708e+07    2.99730e+02
 Pres. DC (bar) Pressure (bar)   Constr. rmsd
   -1.35665e+02    1.43137e+01    0.00000e+00

           Step           Time
      114150000   228300.00000

   Energies (kJ/mol)
        G96Bond       G96Angle    Proper Dih.  Improper Dih.          LJ-14
    2.45246e+03    3.99770e+03    2.86010e+03    1.15983e+03   -2.60232e+02
     Coulomb-14        LJ (SR)  Disper. corr.   Coulomb (SR)   Coul. recip.
    3.26325e+04    1.36469e+05   -4.09308e+03   -9.68186e+05    2.56663e+03
      Potential    Kinetic En.   Total Energy  Conserved En.    Temperature
   -7.90401e+05    1.26550e+05   -6.63851e+05    1.27776e+07    3.00609e+02
 Pres. DC (bar) Pressure (bar)   Constr. rmsd
   -1.34019e+02   -1.41941e+02    0.00000e+00

           Step           Time
      114200000   228400.00000

   Energies (kJ/mol)
        G96Bond       G96Angle    Proper Dih.  Improper Dih.          LJ-14
    2.43454e+03    4.04928e+03    2.82858e+03    1.17078e+03   -3.19527e+02
     Coulomb-14        LJ (SR)  Disper. corr.   Coulomb (SR)   Coul. recip.
    3.25566e+04    1.35642e+05   -4.07590e+03   -9.66856e+05    2.62101e+03
      Potential    Kinetic En.   Total Energy  Conserved En.    Temperature
   -7.89948e+05    1.25918e+05   -6.64030e+05    1.27837e+07    2.99109e+02
 Pres. DC (bar) Pressure (bar)   Constr. rmsd
   -1.32897e+02   -1.94521e+02    0.00000e+00

           Step           Time
      114250000   228500.00000

   Energies (kJ/mol)
        G96Bond       G96Angle    Proper Dih.  Improper Dih.          LJ-14
    2.47608e+03    3.71998e+03    2.84454e+03    1.24009e+03   -2.70947e+02
     Coulomb-14        LJ (SR)  Disper. corr.   Coulomb (SR)   Coul. recip.
    3.26219e+04    1.35959e+05   -4.08906e+03   -9.68969e+05    2.59460e+03
      Potential    Kinetic En.   Total Energy  Conserved En.    Temperature
   -7.91873e+05    1.25653e+05   -6.66220e+05    1.27901e+07    2.98479e+02
 Pres. DC (bar) Pressure (bar)   Constr. rmsd
   -1.33756e+02   -3.04858e+02    0.00000e+00

           Step           Time
      114300000   228600.00000

   Energies (kJ/mol)
        G96Bond       G96Angle    Proper Dih.  Improper Dih.          LJ-14
    2.52073e+03    3.98989e+03    2.85263e+03    1.19664e+03   -2.36422e+02
     Coulomb-14        LJ (SR)  Disper. corr.   Coulomb (SR)   Coul. recip.
    3.29007e+04    1.35514e+05   -4.07583e+03   -9.67473e+05    2.54274e+03
      Potential    Kinetic En.   Total Energy  Conserved En.    Temperature
   -7.90268e+05    1.26671e+05   -6.63598e+05    1.27957e+07    3.00896e+02
 Pres. DC (bar) Pressure (bar)   Constr. rmsd
   -1.32892e+02   -1.67533e+02    0.00000e+00

           Step           Time
      114350000   228700.00000

   Energies (kJ/mol)
        G96Bond       G96Angle    Proper Dih.  Improper Dih.          LJ-14
    2.55014e+03    3.85225e+03    2.76520e+03    1.21166e+03   -2.51116e+02
     Coulomb-14        LJ (SR)  Disper. corr.   Coulomb (SR)   Coul. recip.
    3.31308e+04    1.38694e+05   -4.12399e+03   -9.72233e+05    2.55314e+03
      Potential    Kinetic En.   Total Energy  Conserved En.    Temperature
   -7.91850e+05    1.26746e+05   -6.65104e+05    1.28006e+07    3.01076e+02
 Pres. DC (bar) Pressure (bar)   Constr. rmsd
   -1.36049e+02    2.01678e+02    0.00000e+00

           Step           Time
      114400000   228800.00000

   Energies (kJ/mol)
        G96Bond       G96Angle    Proper Dih.  Improper Dih.          LJ-14
    2.40638e+03    3.88829e+03    2.72950e+03    1.17422e+03   -2.76519e+02
     Coulomb-14        LJ (SR)  Disper. corr.   Coulomb (SR)   Coul. recip.
    3.28085e+04    1.36550e+05   -4.11784e+03   -9.69852e+05    2.59193e+03
      Potential    Kinetic En.   Total Energy  Conserved En.    Temperature
   -7.92098e+05    1.25396e+05   -6.66702e+05    1.28060e+07    2.97867e+02
 Pres. DC (bar) Pressure (bar)   Constr. rmsd
   -1.35644e+02   -9.34966e+01    0.00000e+00

           Step           Time
      114450000   228900.00000

   Energies (kJ/mol)
        G96Bond       G96Angle    Proper Dih.  Improper Dih.          LJ-14
    2.41099e+03    3.89463e+03    2.82022e+03    1.15175e+03   -2.72136e+02
     Coulomb-14        LJ (SR)  Disper. corr.   Coulomb (SR)   Coul. recip.
    3.27181e+04    1.36762e+05   -4.11105e+03   -9.69199e+05    2.51746e+03
      Potential    Kinetic En.   Total Energy  Conserved En.    Temperature
   -7.91307e+05    1.25895e+05   -6.65412e+05    1.28105e+07    2.99055e+02
 Pres. DC (bar) Pressure (bar)   Constr. rmsd
   -1.35198e+02    2.29356e+01    0.00000e+00

Writing checkpoint, step 114466400 at Fri Jun  7 21:37:37 2024


           Step           Time
      114500000   229000.00000

   Energies (kJ/mol)
        G96Bond       G96Angle    Proper Dih.  Improper Dih.          LJ-14
    2.33866e+03    3.95629e+03    2.91437e+03    1.16662e+03   -3.24215e+02
     Coulomb-14        LJ (SR)  Disper. corr.   Coulomb (SR)   Coul. recip.
    3.26974e+04    1.36353e+05   -4.11163e+03   -9.68832e+05    2.55936e+03
      Potential    Kinetic En.   Total Energy  Conserved En.    Temperature
   -7.91282e+05    1.25921e+05   -6.65362e+05    1.28160e+07    2.99115e+02
 Pres. DC (bar) Pressure (bar)   Constr. rmsd
   -1.35235e+02   -6.90346e+01    0.00000e+00

           Step           Time
      114550000   229100.00000

   Energies (kJ/mol)
        G96Bond       G96Angle    Proper Dih.  Improper Dih.          LJ-14
    2.48469e+03    3.91102e+03    2.75061e+03    1.27133e+03   -2.82930e+02
     Coulomb-14        LJ (SR)  Disper. corr.   Coulomb (SR)   Coul. recip.
    3.27444e+04    1.37776e+05   -4.13226e+03   -9.71114e+05    2.48269e+03
      Potential    Kinetic En.   Total Energy  Conserved En.    Temperature
   -7.92109e+05    1.26494e+05   -6.65615e+05    1.28221e+07    3.00476e+02
 Pres. DC (bar) Pressure (bar)   Constr. rmsd
   -1.36595e+02    1.85443e+02    0.00000e+00

           Step           Time
      114600000   229200.00000

   Energies (kJ/mol)
        G96Bond       G96Angle    Proper Dih.  Improper Dih.          LJ-14
    2.45451e+03    3.89882e+03    2.87082e+03    1.24917e+03   -3.08538e+02
     Coulomb-14        LJ (SR)  Disper. corr.   Coulomb (SR)   Coul. recip.
    3.26529e+04    1.37734e+05   -4.09751e+03   -9.71272e+05    2.58407e+03
      Potential    Kinetic En.   Total Energy  Conserved En.    Temperature
   -7.92234e+05    1.26830e+05   -6.65404e+05    1.28314e+07    3.01275e+02
 Pres. DC (bar) Pressure (bar)   Constr. rmsd
   -1.34309e+02    1.68987e+00    0.00000e+00

           Step           Time
      114650000   229300.00000

   Energies (kJ/mol)
        G96Bond       G96Angle    Proper Dih.  Improper Dih.          LJ-14
    2.43419e+03    3.99278e+03    2.86116e+03    1.20321e+03   -2.67610e+02
     Coulomb-14        LJ (SR)  Disper. corr.   Coulomb (SR)   Coul. recip.
    3.25846e+04    1.34108e+05   -4.08655e+03   -9.67034e+05    2.60383e+03
      Potential    Kinetic En.   Total Energy  Conserved En.    Temperature
   -7.91600e+05    1.25504e+05   -6.66095e+05    1.28397e+07    2.98126e+02
 Pres. DC (bar) Pressure (bar)   Constr. rmsd
   -1.33592e+02   -4.14897e+02    0.00000e+00

           Step           Time
      114700000   229400.00000

   Energies (kJ/mol)
        G96Bond       G96Angle    Proper Dih.  Improper Dih.          LJ-14
    2.71505e+03    3.98634e+03    2.85431e+03    1.22007e+03   -3.06783e+02
     Coulomb-14        LJ (SR)  Disper. corr.   Coulomb (SR)   Coul. recip.
    3.26094e+04    1.36531e+05   -4.11321e+03   -9.69592e+05    2.60586e+03
      Potential    Kinetic En.   Total Energy  Conserved En.    Temperature
   -7.91490e+05    1.25864e+05   -6.65626e+05    1.28453e+07    2.98981e+02
 Pres. DC (bar) Pressure (bar)   Constr. rmsd
   -1.35339e+02   -1.78679e+02    0.00000e+00

           Step           Time
      114750000   229500.00000

   Energies (kJ/mol)
        G96Bond       G96Angle    Proper Dih.  Improper Dih.          LJ-14
    2.63041e+03    4.05100e+03    2.80326e+03    1.21136e+03   -2.41378e+02
     Coulomb-14        LJ (SR)  Disper. corr.   Coulomb (SR)   Coul. recip.
    3.26054e+04    1.37836e+05   -4.09853e+03   -9.70367e+05    2.47166e+03
      Potential    Kinetic En.   Total Energy  Conserved En.    Temperature
   -7.91097e+05    1.27010e+05   -6.64087e+05    1.28529e+07    3.01704e+02
 Pres. DC (bar) Pressure (bar)   Constr. rmsd
   -1.34376e+02    1.01555e+02    0.00000e+00

           Step           Time
      114800000   229600.00000

   Energies (kJ/mol)
        G96Bond       G96Angle    Proper Dih.  Improper Dih.          LJ-14
    2.51474e+03    3.99217e+03    2.73567e+03    1.19467e+03   -2.95550e+02
     Coulomb-14        LJ (SR)  Disper. corr.   Coulomb (SR)   Coul. recip.
    3.28911e+04    1.37863e+05   -4.12519e+03   -9.71173e+05    2.50051e+03
      Potential    Kinetic En.   Total Energy  Conserved En.    Temperature
   -7.91902e+05    1.26198e+05   -6.65704e+05    1.28587e+07    2.99774e+02
 Pres. DC (bar) Pressure (bar)   Constr. rmsd
   -1.36129e+02    6.76096e+01    0.00000e+00

           Step           Time
      114850000   229700.00000

   Energies (kJ/mol)
        G96Bond       G96Angle    Proper Dih.  Improper Dih.          LJ-14
    2.32941e+03    3.97249e+03    2.90306e+03    1.19968e+03   -3.34353e+02
     Coulomb-14        LJ (SR)  Disper. corr.   Coulomb (SR)   Coul. recip.
    3.28176e+04    1.39080e+05   -4.14809e+03   -9.73860e+05    2.49520e+03
      Potential    Kinetic En.   Total Energy  Conserved En.    Temperature
   -7.93545e+05    1.25704e+05   -6.67842e+05    1.28658e+07    2.98599e+02
 Pres. DC (bar) Pressure (bar)   Constr. rmsd
   -1.37643e+02    3.28593e+02    0.00000e+00

           Step           Time
      114900000   229800.00000

   Energies (kJ/mol)
        G96Bond       G96Angle    Proper Dih.  Improper Dih.          LJ-14
    2.37315e+03    3.79646e+03    2.87216e+03    1.19281e+03   -2.83314e+02
     Coulomb-14        LJ (SR)  Disper. corr.   Coulomb (SR)   Coul. recip.
    3.27395e+04    1.38961e+05   -4.13257e+03   -9.74407e+05    2.51427e+03
      Potential    Kinetic En.   Total Energy  Conserved En.    Temperature
   -7.94374e+05    1.26946e+05   -6.67428e+05    1.28720e+07    3.01550e+02
 Pres. DC (bar) Pressure (bar)   Constr. rmsd
   -1.36615e+02    2.56142e+02    0.00000e+00

           Step           Time
      114950000   229900.00000

   Energies (kJ/mol)
        G96Bond       G96Angle    Proper Dih.  Improper Dih.          LJ-14
    2.35070e+03    3.97981e+03    2.74257e+03    1.18671e+03   -2.65370e+02
     Coulomb-14        LJ (SR)  Disper. corr.   Coulomb (SR)   Coul. recip.
    3.26608e+04    1.36255e+05   -4.12658e+03   -9.69903e+05    2.47111e+03
      Potential    Kinetic En.   Total Energy  Conserved En.    Temperature
   -7.92647e+05    1.25570e+05   -6.67077e+05    1.28768e+07    2.98282e+02
 Pres. DC (bar) Pressure (bar)   Constr. rmsd
   -1.36220e+02   -4.39010e+01    0.00000e+00

           Step           Time
      115000000   230000.00000

   Energies (kJ/mol)
        G96Bond       G96Angle    Proper Dih.  Improper Dih.          LJ-14
    2.38066e+03    3.94469e+03    2.87135e+03    1.26448e+03   -2.97079e+02
     Coulomb-14        LJ (SR)  Disper. corr.   Coulomb (SR)   Coul. recip.
    3.25121e+04    1.36382e+05   -4.10481e+03   -9.68872e+05    2.57177e+03
      Potential    Kinetic En.   Total Energy  Conserved En.    Temperature
   -7.91346e+05    1.25463e+05   -6.65883e+05    1.28812e+07    2.98028e+02
 Pres. DC (bar) Pressure (bar)   Constr. rmsd
   -1.34788e+02   -1.46648e+02    0.00000e+00

           Step           Time
      115050000   230100.00000

   Energies (kJ/mol)
        G96Bond       G96Angle    Proper Dih.  Improper Dih.          LJ-14
    2.45978e+03    3.97713e+03    2.80608e+03    1.16556e+03   -3.17361e+02
     Coulomb-14        LJ (SR)  Disper. corr.   Coulomb (SR)   Coul. recip.
    3.25552e+04    1.38826e+05   -4.13297e+03   -9.71588e+05    2.51148e+03
      Potential    Kinetic En.   Total Energy  Conserved En.    Temperature
   -7.91737e+05    1.26600e+05   -6.65137e+05    1.28891e+07    3.00729e+02
 Pres. DC (bar) Pressure (bar)   Constr. rmsd
   -1.36642e+02    3.11067e+02    0.00000e+00

           Step           Time
      115100000   230200.00000

   Energies (kJ/mol)
        G96Bond       G96Angle    Proper Dih.  Improper Dih.          LJ-14
    2.42700e+03    3.87914e+03    2.79261e+03    1.25220e+03   -2.74119e+02
     Coulomb-14        LJ (SR)  Disper. corr.   Coulomb (SR)   Coul. recip.
    3.23535e+04    1.37349e+05   -4.10408e+03   -9.70249e+05    2.56329e+03
      Potential    Kinetic En.   Total Energy  Conserved En.    Temperature
   -7.92010e+05    1.25743e+05   -6.66267e+05    1.28964e+07    2.98693e+02
 Pres. DC (bar) Pressure (bar)   Constr. rmsd
   -1.34739e+02    2.23119e+01    0.00000e+00

           Step           Time
      115150000   230300.00000

   Energies (kJ/mol)
        G96Bond       G96Angle    Proper Dih.  Improper Dih.          LJ-14
    2.53242e+03    3.81884e+03    2.82293e+03    1.13728e+03   -2.13950e+02
     Coulomb-14        LJ (SR)  Disper. corr.   Coulomb (SR)   Coul. recip.
    3.27993e+04    1.37497e+05   -4.11659e+03   -9.71469e+05    2.54816e+03
      Potential    Kinetic En.   Total Energy  Conserved En.    Temperature
   -7.92644e+05    1.25959e+05   -6.66684e+05    1.29029e+07    2.99207e+02
 Pres. DC (bar) Pressure (bar)   Constr. rmsd
   -1.35561e+02    1.33817e+02    0.00000e+00

           Step           Time
      115200000   230400.00000

   Energies (kJ/mol)
        G96Bond       G96Angle    Proper Dih.  Improper Dih.          LJ-14
    2.48858e+03    4.16524e+03    2.84215e+03    1.16536e+03   -3.01248e+02
     Coulomb-14        LJ (SR)  Disper. corr.   Coulomb (SR)   Coul. recip.
    3.26907e+04    1.36931e+05   -4.10651e+03   -9.69447e+05    2.50643e+03
      Potential    Kinetic En.   Total Energy  Conserved En.    Temperature
   -7.91065e+05    1.27044e+05   -6.64021e+05    1.29087e+07    3.01784e+02
 Pres. DC (bar) Pressure (bar)   Constr. rmsd
   -1.34899e+02   -5.55762e+01    0.00000e+00

           Step           Time
      115250000   230500.00000

   Energies (kJ/mol)
        G96Bond       G96Angle    Proper Dih.  Improper Dih.          LJ-14
    2.42404e+03    3.84103e+03    2.85387e+03    1.22763e+03   -2.47236e+02
     Coulomb-14        LJ (SR)  Disper. corr.   Coulomb (SR)   Coul. recip.
    3.26939e+04    1.37086e+05   -4.10452e+03   -9.70291e+05    2.52293e+03
      Potential    Kinetic En.   Total Energy  Conserved En.    Temperature
   -7.91994e+05    1.25977e+05   -6.66016e+05    1.29146e+07    2.99249e+02
 Pres. DC (bar) Pressure (bar)   Constr. rmsd
   -1.34768e+02   -9.09283e+01    0.00000e+00

           Step           Time
      115300000   230600.00000

   Energies (kJ/mol)
        G96Bond       G96Angle    Proper Dih.  Improper Dih.          LJ-14
    2.72082e+03    3.76465e+03    2.91390e+03    1.19304e+03   -3.01799e+02
     Coulomb-14        LJ (SR)  Disper. corr.   Coulomb (SR)   Coul. recip.
    3.26507e+04    1.38226e+05   -4.14935e+03   -9.72151e+05    2.56802e+03
      Potential    Kinetic En.   Total Energy  Conserved En.    Temperature
   -7.92565e+05    1.27825e+05   -6.64740e+05    1.29211e+07    3.03638e+02
 Pres. DC (bar) Pressure (bar)   Constr. rmsd
   -1.37726e+02    2.93500e+02    0.00000e+00

           Step           Time
      115350000   230700.00000

   Energies (kJ/mol)
        G96Bond       G96Angle    Proper Dih.  Improper Dih.          LJ-14
    2.54113e+03    4.05761e+03    2.79458e+03    1.13614e+03   -3.35120e+02
     Coulomb-14        LJ (SR)  Disper. corr.   Coulomb (SR)   Coul. recip.
    3.25154e+04    1.37258e+05   -4.11144e+03   -9.69430e+05    2.57452e+03
      Potential    Kinetic En.   Total Energy  Conserved En.    Temperature
   -7.90999e+05    1.26201e+05   -6.64798e+05    1.29269e+07    2.99781e+02
 Pres. DC (bar) Pressure (bar)   Constr. rmsd
   -1.35223e+02    5.64668e+01    0.00000e+00

           Step           Time
      115400000   230800.00000

   Energies (kJ/mol)
        G96Bond       G96Angle    Proper Dih.  Improper Dih.          LJ-14
    2.53438e+03    3.92491e+03    2.92124e+03    1.20175e+03   -3.19408e+02
     Coulomb-14        LJ (SR)  Disper. corr.   Coulomb (SR)   Coul. recip.
    3.26891e+04    1.37276e+05   -4.13356e+03   -9.70571e+05    2.47170e+03
      Potential    Kinetic En.   Total Energy  Conserved En.    Temperature
   -7.92005e+05    1.26819e+05   -6.65186e+05    1.29344e+07    3.01247e+02
 Pres. DC (bar) Pressure (bar)   Constr. rmsd
   -1.36681e+02    1.36414e+02    0.00000e+00

           Step           Time
      115450000   230900.00000

   Energies (kJ/mol)
        G96Bond       G96Angle    Proper Dih.  Improper Dih.          LJ-14
    2.37154e+03    3.87183e+03    2.83618e+03    1.12144e+03   -2.88673e+02
     Coulomb-14        LJ (SR)  Disper. corr.   Coulomb (SR)   Coul. recip.
    3.25668e+04    1.36904e+05   -4.11347e+03   -9.69235e+05    2.52835e+03
      Potential    Kinetic En.   Total Energy  Conserved En.    Temperature
   -7.91437e+05    1.26396e+05   -6.65041e+05    1.29404e+07    3.00245e+02
 Pres. DC (bar) Pressure (bar)   Constr. rmsd
   -1.35356e+02    3.07697e+01    0.00000e+00

           Step           Time
      115500000   231000.00000

   Energies (kJ/mol)
        G96Bond       G96Angle    Proper Dih.  Improper Dih.          LJ-14
    2.57694e+03    4.04993e+03    2.85257e+03    1.18415e+03   -2.38787e+02
     Coulomb-14        LJ (SR)  Disper. corr.   Coulomb (SR)   Coul. recip.
    3.25835e+04    1.36971e+05   -4.11915e+03   -9.69270e+05    2.58316e+03
      Potential    Kinetic En.   Total Energy  Conserved En.    Temperature
   -7.90828e+05    1.26486e+05   -6.64341e+05    1.29454e+07    3.00458e+02
 Pres. DC (bar) Pressure (bar)   Constr. rmsd
   -1.35730e+02    1.49599e+02    0.00000e+00

           Step           Time
      115550000   231100.00000

   Energies (kJ/mol)
        G96Bond       G96Angle    Proper Dih.  Improper Dih.          LJ-14
    2.45516e+03    4.10944e+03    2.86132e+03    1.24770e+03   -2.50465e+02
     Coulomb-14        LJ (SR)  Disper. corr.   Coulomb (SR)   Coul. recip.
    3.23828e+04    1.35880e+05   -4.11598e+03   -9.69697e+05    2.55349e+03
      Potential    Kinetic En.   Total Energy  Conserved En.    Temperature
   -7.92573e+05    1.26620e+05   -6.65954e+05    1.29510e+07    3.00775e+02
 Pres. DC (bar) Pressure (bar)   Constr. rmsd
   -1.35522e+02   -1.18128e+02    0.00000e+00

           Step           Time
      115600000   231200.00000

   Energies (kJ/mol)
        G96Bond       G96Angle    Proper Dih.  Improper Dih.          LJ-14
    2.54824e+03    3.71233e+03    2.92570e+03    1.09400e+03   -2.24692e+02
     Coulomb-14        LJ (SR)  Disper. corr.   Coulomb (SR)   Coul. recip.
    3.27152e+04    1.36466e+05   -4.11092e+03   -9.71138e+05    2.60909e+03
      Potential    Kinetic En.   Total Energy  Conserved En.    Temperature
   -7.93404e+05    1.25425e+05   -6.67979e+05    1.29577e+07    2.97936e+02
 Pres. DC (bar) Pressure (bar)   Constr. rmsd
   -1.35189e+02   -1.94292e+02    0.00000e+00

           Step           Time
      115650000   231300.00000

   Energies (kJ/mol)
        G96Bond       G96Angle    Proper Dih.  Improper Dih.          LJ-14
    2.45543e+03    3.82020e+03    2.85778e+03    1.15125e+03   -2.89050e+02
     Coulomb-14        LJ (SR)  Disper. corr.   Coulomb (SR)   Coul. recip.
    3.27739e+04    1.36955e+05   -4.09380e+03   -9.69479e+05    2.50321e+03
      Potential    Kinetic En.   Total Energy  Conserved En.    Temperature
   -7.91345e+05    1.25874e+05   -6.65471e+05    1.29622e+07    2.99004e+02
 Pres. DC (bar) Pressure (bar)   Constr. rmsd
   -1.34066e+02   -1.47750e+02    0.00000e+00

           Step           Time
      115700000   231400.00000

   Energies (kJ/mol)
        G96Bond       G96Angle    Proper Dih.  Improper Dih.          LJ-14
    2.45878e+03    3.80530e+03    2.91985e+03    1.15437e+03   -2.06097e+02
     Coulomb-14        LJ (SR)  Disper. corr.   Coulomb (SR)   Coul. recip.
    3.28334e+04    1.35311e+05   -4.11199e+03   -9.69737e+05    2.48850e+03
      Potential    Kinetic En.   Total Energy  Conserved En.    Temperature
   -7.93083e+05    1.26323e+05   -6.66761e+05    1.29698e+07    3.00070e+02
 Pres. DC (bar) Pressure (bar)   Constr. rmsd
   -1.35259e+02   -2.15336e+02    0.00000e+00

           Step           Time
      115750000   231500.00000

   Energies (kJ/mol)
        G96Bond       G96Angle    Proper Dih.  Improper Dih.          LJ-14
    2.58319e+03    3.98428e+03    2.76409e+03    1.08833e+03   -2.81393e+02
     Coulomb-14        LJ (SR)  Disper. corr.   Coulomb (SR)   Coul. recip.
    3.26067e+04    1.35676e+05   -4.09498e+03   -9.69667e+05    2.56245e+03
      Potential    Kinetic En.   Total Energy  Conserved En.    Temperature
   -7.92778e+05    1.26803e+05   -6.65975e+05    1.29751e+07    3.01209e+02
 Pres. DC (bar) Pressure (bar)   Constr. rmsd
   -1.34143e+02   -2.62167e+02    0.00000e+00

           Step           Time
      115800000   231600.00000

   Energies (kJ/mol)
        G96Bond       G96Angle    Proper Dih.  Improper Dih.          LJ-14
    2.49854e+03    3.90481e+03    2.75724e+03    1.19327e+03   -2.64071e+02
     Coulomb-14        LJ (SR)  Disper. corr.   Coulomb (SR)   Coul. recip.
    3.28148e+04    1.38664e+05   -4.11953e+03   -9.72155e+05    2.51238e+03
      Potential    Kinetic En.   Total Energy  Conserved En.    Temperature
   -7.92194e+05    1.26862e+05   -6.65332e+05    1.29832e+07    3.01351e+02
 Pres. DC (bar) Pressure (bar)   Constr. rmsd
   -1.35755e+02    2.07337e+02    0.00000e+00

           Step           Time
      115850000   231700.00000

   Energies (kJ/mol)
        G96Bond       G96Angle    Proper Dih.  Improper Dih.          LJ-14
    2.42292e+03    3.82286e+03    2.84058e+03    1.18385e+03   -2.59969e+02
     Coulomb-14        LJ (SR)  Disper. corr.   Coulomb (SR)   Coul. recip.
    3.25765e+04    1.35591e+05   -4.12225e+03   -9.67592e+05    2.54262e+03
      Potential    Kinetic En.   Total Energy  Conserved En.    Temperature
   -7.90993e+05    1.26724e+05   -6.64269e+05    1.29909e+07    3.01024e+02
 Pres. DC (bar) Pressure (bar)   Constr. rmsd
   -1.35934e+02   -4.61023e+01    0.00000e+00

           Step           Time
      115900000   231800.00000

   Energies (kJ/mol)
        G96Bond       G96Angle    Proper Dih.  Improper Dih.          LJ-14
    2.47105e+03    3.98457e+03    2.70609e+03    1.19502e+03   -2.97185e+02
     Coulomb-14        LJ (SR)  Disper. corr.   Coulomb (SR)   Coul. recip.
    3.25580e+04    1.36516e+05   -4.11466e+03   -9.69529e+05    2.55131e+03
      Potential    Kinetic En.   Total Energy  Conserved En.    Temperature
   -7.91958e+05    1.27207e+05   -6.64752e+05    1.29964e+07    3.02169e+02
 Pres. DC (bar) Pressure (bar)   Constr. rmsd
   -1.35435e+02   -8.35336e+01    0.00000e+00

           Step           Time
      115950000   231900.00000

   Energies (kJ/mol)
        G96Bond       G96Angle    Proper Dih.  Improper Dih.          LJ-14
    2.40459e+03    3.86533e+03    2.74375e+03    1.23658e+03   -1.92874e+02
     Coulomb-14        LJ (SR)  Disper. corr.   Coulomb (SR)   Coul. recip.
    3.27961e+04    1.37164e+05   -4.09313e+03   -9.70840e+05    2.54356e+03
      Potential    Kinetic En.   Total Energy  Conserved En.    Temperature
   -7.92372e+05    1.27675e+05   -6.64697e+05    1.30021e+07    3.03283e+02
 Pres. DC (bar) Pressure (bar)   Constr. rmsd
   -1.34022e+02   -2.42200e+01    0.00000e+00

           Step           Time
      116000000   232000.00000

   Energies (kJ/mol)
        G96Bond       G96Angle    Proper Dih.  Improper Dih.          LJ-14
    2.54409e+03    3.83922e+03    2.92839e+03    1.17135e+03   -2.98880e+02
     Coulomb-14        LJ (SR)  Disper. corr.   Coulomb (SR)   Coul. recip.
    3.25855e+04    1.36436e+05   -4.10385e+03   -9.68552e+05    2.54518e+03
      Potential    Kinetic En.   Total Energy  Conserved En.    Temperature
   -7.90905e+05    1.26111e+05   -6.64794e+05    1.30074e+07    2.99567e+02
 Pres. DC (bar) Pressure (bar)   Constr. rmsd
   -1.34724e+02   -5.60360e+01    0.00000e+00

           Step           Time
      116050000   232100.00000

   Energies (kJ/mol)
        G96Bond       G96Angle    Proper Dih.  Improper Dih.          LJ-14
    2.40458e+03    3.83638e+03    2.80837e+03    1.16765e+03   -2.75422e+02
     Coulomb-14        LJ (SR)  Disper. corr.   Coulomb (SR)   Coul. recip.
    3.28217e+04    1.38058e+05   -4.11805e+03   -9.71291e+05    2.57315e+03
      Potential    Kinetic En.   Total Energy  Conserved En.    Temperature
   -7.92015e+05    1.25916e+05   -6.66098e+05    1.30126e+07    2.99104e+02
 Pres. DC (bar) Pressure (bar)   Constr. rmsd
   -1.35658e+02    1.97950e+01    0.00000e+00

           Step           Time
      116100000   232200.00000

   Energies (kJ/mol)
        G96Bond       G96Angle    Proper Dih.  Improper Dih.          LJ-14
    2.59711e+03    3.90786e+03    2.77782e+03    1.18183e+03   -2.75400e+02
     Coulomb-14        LJ (SR)  Disper. corr.   Coulomb (SR)   Coul. recip.
    3.25021e+04    1.36790e+05   -4.12622e+03   -9.70335e+05    2.57157e+03
      Potential    Kinetic En.   Total Energy  Conserved En.    Temperature
   -7.92408e+05    1.26278e+05   -6.66130e+05    1.30201e+07    2.99964e+02
 Pres. DC (bar) Pressure (bar)   Constr. rmsd
   -1.36196e+02    8.38406e+01    0.00000e+00

           Step           Time
      116150000   232300.00000

   Energies (kJ/mol)
        G96Bond       G96Angle    Proper Dih.  Improper Dih.          LJ-14
    2.53071e+03    4.04444e+03    2.73656e+03    1.25465e+03   -2.98353e+02
     Coulomb-14        LJ (SR)  Disper. corr.   Coulomb (SR)   Coul. recip.
    3.25607e+04    1.36341e+05   -4.08766e+03   -9.67877e+05    2.52372e+03
      Potential    Kinetic En.   Total Energy  Conserved En.    Temperature
   -7.90271e+05    1.25635e+05   -6.64636e+05    1.30249e+07    2.98436e+02
 Pres. DC (bar) Pressure (bar)   Constr. rmsd
   -1.33665e+02   -1.67065e+02    0.00000e+00

           Step           Time
      116200000   232400.00000

   Energies (kJ/mol)
        G96Bond       G96Angle    Proper Dih.  Improper Dih.          LJ-14
    2.56631e+03    3.96902e+03    2.75646e+03    1.19688e+03   -2.68394e+02
     Coulomb-14        LJ (SR)  Disper. corr.   Coulomb (SR)   Coul. recip.
    3.25632e+04    1.36539e+05   -4.11883e+03   -9.70034e+05    2.58396e+03
      Potential    Kinetic En.   Total Energy  Conserved En.    Temperature
   -7.92246e+05    1.26854e+05   -6.65392e+05    1.30314e+07    3.01332e+02
 Pres. DC (bar) Pressure (bar)   Constr. rmsd
   -1.35709e+02   -9.87485e+01    0.00000e+00

           Step           Time
      116250000   232500.00000

   Energies (kJ/mol)
        G96Bond       G96Angle    Proper Dih.  Improper Dih.          LJ-14
    2.39964e+03    3.88950e+03    2.82591e+03    1.11602e+03   -2.95327e+02
     Coulomb-14        LJ (SR)  Disper. corr.   Coulomb (SR)   Coul. recip.
    3.26823e+04    1.35881e+05   -4.08861e+03   -9.68424e+05    2.47280e+03
      Potential    Kinetic En.   Total Energy  Conserved En.    Temperature
   -7.91541e+05    1.25643e+05   -6.65898e+05    1.30368e+07    2.98454e+02
 Pres. DC (bar) Pressure (bar)   Constr. rmsd
   -1.33726e+02   -2.58451e+02    0.00000e+00

           Step           Time
      116300000   232600.00000

   Energies (kJ/mol)
        G96Bond       G96Angle    Proper Dih.  Improper Dih.          LJ-14
    2.32804e+03    4.05306e+03    2.87492e+03    1.23592e+03   -2.79527e+02
     Coulomb-14        LJ (SR)  Disper. corr.   Coulomb (SR)   Coul. recip.
    3.24497e+04    1.40065e+05   -4.15865e+03   -9.74545e+05    2.50679e+03
      Potential    Kinetic En.   Total Energy  Conserved En.    Temperature
   -7.93470e+05    1.25291e+05   -6.68178e+05    1.30443e+07    2.97620e+02
 Pres. DC (bar) Pressure (bar)   Constr. rmsd
   -1.38344e+02    6.16818e+02    0.00000e+00

           Step           Time
      116350000   232700.00000

   Energies (kJ/mol)
        G96Bond       G96Angle    Proper Dih.  Improper Dih.          LJ-14
    2.47291e+03    3.74049e+03    2.82334e+03    1.16889e+03   -1.49711e+02
     Coulomb-14        LJ (SR)  Disper. corr.   Coulomb (SR)   Coul. recip.
    3.28529e+04    1.35521e+05   -4.09785e+03   -9.68448e+05    2.55140e+03
      Potential    Kinetic En.   Total Energy  Conserved En.    Temperature
   -7.91566e+05    1.25553e+05   -6.66013e+05    1.30510e+07    2.98241e+02
 Pres. DC (bar) Pressure (bar)   Constr. rmsd
   -1.34331e+02   -1.94303e+02    0.00000e+00

           Step           Time
      116400000   232800.00000

   Energies (kJ/mol)
        G96Bond       G96Angle    Proper Dih.  Improper Dih.          LJ-14
    2.50027e+03    4.00548e+03    2.80435e+03    1.17731e+03   -2.55865e+02
     Coulomb-14        LJ (SR)  Disper. corr.   Coulomb (SR)   Coul. recip.
    3.26120e+04    1.37733e+05   -4.10757e+03   -9.71460e+05    2.60498e+03
      Potential    Kinetic En.   Total Energy  Conserved En.    Temperature
   -7.92387e+05    1.26262e+05   -6.66125e+05    1.30562e+07    2.99926e+02
 Pres. DC (bar) Pressure (bar)   Constr. rmsd
   -1.34969e+02    8.03910e+01    0.00000e+00

           Step           Time
      116450000   232900.00000

   Energies (kJ/mol)
        G96Bond       G96Angle    Proper Dih.  Improper Dih.          LJ-14
    2.67673e+03    3.82958e+03    2.77300e+03    1.11989e+03   -3.00589e+02
     Coulomb-14        LJ (SR)  Disper. corr.   Coulomb (SR)   Coul. recip.
    3.26526e+04    1.36885e+05   -4.10602e+03   -9.69022e+05    2.50590e+03
      Potential    Kinetic En.   Total Energy  Conserved En.    Temperature
   -7.90985e+05    1.26049e+05   -6.64936e+05    1.30621e+07    2.99419e+02
 Pres. DC (bar) Pressure (bar)   Constr. rmsd
   -1.34867e+02   -1.06534e+02    0.00000e+00

           Step           Time
      116500000   233000.00000

   Energies (kJ/mol)
        G96Bond       G96Angle    Proper Dih.  Improper Dih.          LJ-14
    2.50334e+03    3.76286e+03    2.78298e+03    1.22987e+03   -2.86030e+02
     Coulomb-14        LJ (SR)  Disper. corr.   Coulomb (SR)   Coul. recip.
    3.27597e+04    1.38360e+05   -4.10714e+03   -9.73594e+05    2.64964e+03
      Potential    Kinetic En.   Total Energy  Conserved En.    Temperature
   -7.93939e+05    1.26690e+05   -6.67249e+05    1.30697e+07    3.00942e+02
 Pres. DC (bar) Pressure (bar)   Constr. rmsd
   -1.34941e+02    8.81699e+01    0.00000e+00

           Step           Time
      116550000   233100.00000

   Energies (kJ/mol)
        G96Bond       G96Angle    Proper Dih.  Improper Dih.          LJ-14
    2.40086e+03    3.72528e+03    2.82501e+03    1.17298e+03   -3.17607e+02
     Coulomb-14        LJ (SR)  Disper. corr.   Coulomb (SR)   Coul. recip.
    3.26276e+04    1.36206e+05   -4.11939e+03   -9.69184e+05    2.57434e+03
      Potential    Kinetic En.   Total Energy  Conserved En.    Temperature
   -7.92090e+05    1.25629e+05   -6.66461e+05    1.30764e+07    2.98421e+02
 Pres. DC (bar) Pressure (bar)   Constr. rmsd
   -1.35746e+02   -5.50359e+01    0.00000e+00

           Step           Time
      116600000   233200.00000

   Energies (kJ/mol)
        G96Bond       G96Angle    Proper Dih.  Improper Dih.          LJ-14
    2.59113e+03    3.90092e+03    2.80424e+03    1.19028e+03   -2.36632e+02
     Coulomb-14        LJ (SR)  Disper. corr.   Coulomb (SR)   Coul. recip.
    3.23945e+04    1.36937e+05   -4.11517e+03   -9.70752e+05    2.58196e+03
      Potential    Kinetic En.   Total Energy  Conserved En.    Temperature
   -7.92703e+05    1.27310e+05   -6.65393e+05    1.30811e+07    3.02415e+02
 Pres. DC (bar) Pressure (bar)   Constr. rmsd
   -1.35468e+02    1.51440e+01    0.00000e+00

           Step           Time
      116650000   233300.00000

   Energies (kJ/mol)
        G96Bond       G96Angle    Proper Dih.  Improper Dih.          LJ-14
    2.44367e+03    3.85794e+03    2.75863e+03    1.23537e+03   -2.31315e+02
     Coulomb-14        LJ (SR)  Disper. corr.   Coulomb (SR)   Coul. recip.
    3.23694e+04    1.36995e+05   -4.11597e+03   -9.69759e+05    2.52748e+03
      Potential    Kinetic En.   Total Energy  Conserved En.    Temperature
   -7.91919e+05    1.25925e+05   -6.65994e+05    1.30847e+07    2.99125e+02
 Pres. DC (bar) Pressure (bar)   Constr. rmsd
   -1.35521e+02    2.03173e+00    0.00000e+00

           Step           Time
      116700000   233400.00000

   Energies (kJ/mol)
        G96Bond       G96Angle    Proper Dih.  Improper Dih.          LJ-14
    2.41087e+03    4.05902e+03    2.90181e+03    1.22435e+03   -3.16449e+02
     Coulomb-14        LJ (SR)  Disper. corr.   Coulomb (SR)   Coul. recip.
    3.25385e+04    1.36901e+05   -4.12377e+03   -9.69665e+05    2.65903e+03
      Potential    Kinetic En.   Total Energy  Conserved En.    Temperature
   -7.91410e+05    1.26608e+05   -6.64802e+05    1.30893e+07    3.00748e+02
 Pres. DC (bar) Pressure (bar)   Constr. rmsd
   -1.36035e+02    6.73533e+01    0.00000e+00

           Step           Time
      116750000   233500.00000

   Energies (kJ/mol)
        G96Bond       G96Angle    Proper Dih.  Improper Dih.          LJ-14
    2.39651e+03    3.96918e+03    2.98407e+03    1.24471e+03   -3.10905e+02
     Coulomb-14        LJ (SR)  Disper. corr.   Coulomb (SR)   Coul. recip.
    3.26397e+04    1.36464e+05   -4.09786e+03   -9.68184e+05    2.52192e+03
      Potential    Kinetic En.   Total Energy  Conserved En.    Temperature
   -7.90372e+05    1.26617e+05   -6.63755e+05    1.30974e+07    3.00770e+02
 Pres. DC (bar) Pressure (bar)   Constr. rmsd
   -1.34332e+02   -5.03533e+01    0.00000e+00

           Step           Time
      116800000   233600.00000

   Energies (kJ/mol)
        G96Bond       G96Angle    Proper Dih.  Improper Dih.          LJ-14
    2.47659e+03    3.87306e+03    2.86525e+03    1.13398e+03   -3.38431e+02
     Coulomb-14        LJ (SR)  Disper. corr.   Coulomb (SR)   Coul. recip.
    3.22391e+04    1.37035e+05   -4.08120e+03   -9.69869e+05    2.64467e+03
      Potential    Kinetic En.   Total Energy  Conserved En.    Temperature
   -7.92021e+05    1.25281e+05   -6.66740e+05    1.31040e+07    2.97594e+02
 Pres. DC (bar) Pressure (bar)   Constr. rmsd
   -1.33243e+02   -2.22787e+02    0.00000e+00

           Step           Time
      116850000   233700.00000

   Energies (kJ/mol)
        G96Bond       G96Angle    Proper Dih.  Improper Dih.          LJ-14
    2.46833e+03    3.76617e+03    2.83907e+03    1.17862e+03   -2.86873e+02
     Coulomb-14        LJ (SR)  Disper. corr.   Coulomb (SR)   Coul. recip.
    3.26276e+04    1.37625e+05   -4.11270e+03   -9.71640e+05    2.56279e+03
      Potential    Kinetic En.   Total Energy  Conserved En.    Temperature
   -7.92972e+05    1.26431e+05   -6.66542e+05    1.31097e+07    3.00326e+02
 Pres. DC (bar) Pressure (bar)   Constr. rmsd
   -1.35306e+02   -1.49879e+01    0.00000e+00

           Step           Time
      116900000   233800.00000

   Energies (kJ/mol)
        G96Bond       G96Angle    Proper Dih.  Improper Dih.          LJ-14
    2.47609e+03    3.90029e+03    2.76295e+03    1.14868e+03   -2.60720e+02
     Coulomb-14        LJ (SR)  Disper. corr.   Coulomb (SR)   Coul. recip.
    3.24642e+04    1.36688e+05   -4.10890e+03   -9.68906e+05    2.68162e+03
      Potential    Kinetic En.   Total Energy  Conserved En.    Temperature
   -7.91154e+05    1.26557e+05   -6.64596e+05    1.31152e+07    3.00627e+02
 Pres. DC (bar) Pressure (bar)   Constr. rmsd
   -1.35056e+02   -5.50975e+01    0.00000e+00

           Step           Time
      116950000   233900.00000

   Energies (kJ/mol)
        G96Bond       G96Angle    Proper Dih.  Improper Dih.          LJ-14
    2.55185e+03    3.83383e+03    2.79927e+03    1.18545e+03   -2.34517e+02
     Coulomb-14        LJ (SR)  Disper. corr.   Coulomb (SR)   Coul. recip.
    3.24798e+04    1.35951e+05   -4.09846e+03   -9.68348e+05    2.58944e+03
      Potential    Kinetic En.   Total Energy  Conserved En.    Temperature
   -7.91291e+05    1.25965e+05   -6.65326e+05    1.31212e+07    2.99220e+02
 Pres. DC (bar) Pressure (bar)   Constr. rmsd
   -1.34371e+02   -2.68600e+02    0.00000e+00

           Step           Time
      117000000   234000.00000

   Energies (kJ/mol)
        G96Bond       G96Angle    Proper Dih.  Improper Dih.          LJ-14
    2.44054e+03    3.93545e+03    2.83972e+03    1.19998e+03   -3.30777e+02
     Coulomb-14        LJ (SR)  Disper. corr.   Coulomb (SR)   Coul. recip.
    3.26744e+04    1.36884e+05   -4.12371e+03   -9.71252e+05    2.50909e+03
      Potential    Kinetic En.   Total Energy  Conserved En.    Temperature
   -7.93224e+05    1.26815e+05   -6.66409e+05    1.31301e+07    3.01239e+02
 Pres. DC (bar) Pressure (bar)   Constr. rmsd
   -1.36030e+02   -2.16789e+01    0.00000e+00

           Step           Time
      117050000   234100.00000

   Energies (kJ/mol)
        G96Bond       G96Angle    Proper Dih.  Improper Dih.          LJ-14
    2.54507e+03    3.83651e+03    2.86286e+03    1.15972e+03   -3.37184e+02
     Coulomb-14        LJ (SR)  Disper. corr.   Coulomb (SR)   Coul. recip.
    3.25546e+04    1.37282e+05   -4.09813e+03   -9.70937e+05    2.48670e+03
      Potential    Kinetic En.   Total Energy  Conserved En.    Temperature
   -7.92645e+05    1.25600e+05   -6.67046e+05    1.31365e+07    2.98353e+02
 Pres. DC (bar) Pressure (bar)   Constr. rmsd
   -1.34349e+02   -2.14997e+02    0.00000e+00

           Step           Time
      117100000   234200.00000

   Energies (kJ/mol)
        G96Bond       G96Angle    Proper Dih.  Improper Dih.          LJ-14
    2.46202e+03    3.85772e+03    2.84949e+03    1.16593e+03   -2.26007e+02
     Coulomb-14        LJ (SR)  Disper. corr.   Coulomb (SR)   Coul. recip.
    3.27546e+04    1.38023e+05   -4.13202e+03   -9.71016e+05    2.56743e+03
      Potential    Kinetic En.   Total Energy  Conserved En.    Temperature
   -7.91693e+05    1.26440e+05   -6.65253e+05    1.31420e+07    3.00349e+02
 Pres. DC (bar) Pressure (bar)   Constr. rmsd
   -1.36579e+02    4.05790e+02    0.00000e+00

           Step           Time
      117150000   234300.00000

   Energies (kJ/mol)
        G96Bond       G96Angle    Proper Dih.  Improper Dih.          LJ-14
    2.52949e+03    3.92959e+03    2.79513e+03    1.13958e+03   -2.71531e+02
     Coulomb-14        LJ (SR)  Disper. corr.   Coulomb (SR)   Coul. recip.
    3.25433e+04    1.35766e+05   -4.10490e+03   -9.67505e+05    2.59606e+03
      Potential    Kinetic En.   Total Energy  Conserved En.    Temperature
   -7.90582e+05    1.27173e+05   -6.63409e+05    1.31461e+07    3.02090e+02
 Pres. DC (bar) Pressure (bar)   Constr. rmsd
   -1.34794e+02   -1.26957e+02    0.00000e+00

           Step           Time
      117200000   234400.00000

   Energies (kJ/mol)
        G96Bond       G96Angle    Proper Dih.  Improper Dih.          LJ-14
    2.58627e+03    4.00099e+03    2.75974e+03    1.23092e+03   -3.29246e+02
     Coulomb-14        LJ (SR)  Disper. corr.   Coulomb (SR)   Coul. recip.
    3.26087e+04    1.35577e+05   -4.08304e+03   -9.66421e+05    2.63629e+03
      Potential    Kinetic En.   Total Energy  Conserved En.    Temperature
   -7.89434e+05    1.26489e+05   -6.62945e+05    1.31508e+07    3.00465e+02
 Pres. DC (bar) Pressure (bar)   Constr. rmsd
   -1.33363e+02   -3.06075e+02    0.00000e+00

           Step           Time
      117250000   234500.00000

   Energies (kJ/mol)
        G96Bond       G96Angle    Proper Dih.  Improper Dih.          LJ-14
    2.43897e+03    3.82850e+03    2.78909e+03    1.16762e+03   -2.22544e+02
     Coulomb-14        LJ (SR)  Disper. corr.   Coulomb (SR)   Coul. recip.
    3.26165e+04    1.35521e+05   -4.10129e+03   -9.68331e+05    2.59493e+03
      Potential    Kinetic En.   Total Energy  Conserved En.    Temperature
   -7.91699e+05    1.25854e+05   -6.65845e+05    1.31589e+07    2.98956e+02
 Pres. DC (bar) Pressure (bar)   Constr. rmsd
   -1.34556e+02   -9.16913e+01    0.00000e+00

Writing checkpoint, step 117259200 at Fri Jun  7 21:52:37 2024


           Step           Time
      117300000   234600.00000

   Energies (kJ/mol)
        G96Bond       G96Angle    Proper Dih.  Improper Dih.          LJ-14
    2.52335e+03    3.80810e+03    2.73525e+03    1.19550e+03   -2.60230e+02
     Coulomb-14        LJ (SR)  Disper. corr.   Coulomb (SR)   Coul. recip.
    3.25389e+04    1.36100e+05   -4.10165e+03   -9.67073e+05    2.61194e+03
      Potential    Kinetic En.   Total Energy  Conserved En.    Temperature
   -7.89922e+05    1.25420e+05   -6.64502e+05    1.31657e+07    2.97925e+02
 Pres. DC (bar) Pressure (bar)   Constr. rmsd
   -1.34580e+02   -8.09160e+01    0.00000e+00

           Step           Time
      117350000   234700.00000

   Energies (kJ/mol)
        G96Bond       G96Angle    Proper Dih.  Improper Dih.          LJ-14
    2.46419e+03    3.74390e+03    2.80277e+03    1.16686e+03   -2.66427e+02
     Coulomb-14        LJ (SR)  Disper. corr.   Coulomb (SR)   Coul. recip.
    3.26878e+04    1.37856e+05   -4.12472e+03   -9.71217e+05    2.48618e+03
      Potential    Kinetic En.   Total Energy  Conserved En.    Temperature
   -7.92400e+05    1.26898e+05   -6.65502e+05    1.31712e+07    3.01436e+02
 Pres. DC (bar) Pressure (bar)   Constr. rmsd
   -1.36097e+02    1.62654e+02    0.00000e+00

           Step           Time
      117400000   234800.00000

   Energies (kJ/mol)
        G96Bond       G96Angle    Proper Dih.  Improper Dih.          LJ-14
    2.48982e+03    3.91332e+03    2.80080e+03    1.14874e+03   -3.21670e+02
     Coulomb-14        LJ (SR)  Disper. corr.   Coulomb (SR)   Coul. recip.
    3.27659e+04    1.37127e+05   -4.11227e+03   -9.71213e+05    2.51911e+03
      Potential    Kinetic En.   Total Energy  Conserved En.    Temperature
   -7.92882e+05    1.26232e+05   -6.66649e+05    1.31773e+07    2.99855e+02
 Pres. DC (bar) Pressure (bar)   Constr. rmsd
   -1.35277e+02    7.61318e+01    0.00000e+00

           Step           Time
      117450000   234900.00000

   Energies (kJ/mol)
        G96Bond       G96Angle    Proper Dih.  Improper Dih.          LJ-14
    2.55411e+03    3.89586e+03    2.86070e+03    1.16419e+03   -3.10586e+02
     Coulomb-14        LJ (SR)  Disper. corr.   Coulomb (SR)   Coul. recip.
    3.26590e+04    1.39195e+05   -4.14999e+03   -9.73071e+05    2.53787e+03
      Potential    Kinetic En.   Total Energy  Conserved En.    Temperature
   -7.92664e+05    1.26719e+05   -6.65945e+05    1.31836e+07    3.01012e+02
 Pres. DC (bar) Pressure (bar)   Constr. rmsd
   -1.37769e+02    2.50198e+02    0.00000e+00

           Step           Time
      117500000   235000.00000

   Energies (kJ/mol)
        G96Bond       G96Angle    Proper Dih.  Improper Dih.          LJ-14
    2.51796e+03    3.94805e+03    2.78280e+03    1.25700e+03   -2.76106e+02
     Coulomb-14        LJ (SR)  Disper. corr.   Coulomb (SR)   Coul. recip.
    3.23777e+04    1.36170e+05   -4.10341e+03   -9.69132e+05    2.56275e+03
      Potential    Kinetic En.   Total Energy  Conserved En.    Temperature
   -7.91896e+05    1.26240e+05   -6.65655e+05    1.31891e+07    2.99873e+02
 Pres. DC (bar) Pressure (bar)   Constr. rmsd
   -1.34696e+02   -7.65516e+01    0.00000e+00

           Step           Time
      117550000   235100.00000

   Energies (kJ/mol)
        G96Bond       G96Angle    Proper Dih.  Improper Dih.          LJ-14
    2.43388e+03    3.84812e+03    2.63741e+03    1.13208e+03   -2.19294e+02
     Coulomb-14        LJ (SR)  Disper. corr.   Coulomb (SR)   Coul. recip.
    3.28259e+04    1.37141e+05   -4.08806e+03   -9.71415e+05    2.53745e+03
      Potential    Kinetic En.   Total Energy  Conserved En.    Temperature
   -7.93167e+05    1.26631e+05   -6.66536e+05    1.31965e+07    3.00801e+02
 Pres. DC (bar) Pressure (bar)   Constr. rmsd
   -1.33691e+02   -2.00914e+02    0.00000e+00

           Step           Time
      117600000   235200.00000

   Energies (kJ/mol)
        G96Bond       G96Angle    Proper Dih.  Improper Dih.          LJ-14
    2.50550e+03    3.80507e+03    2.83780e+03    1.19484e+03   -2.47381e+02
     Coulomb-14        LJ (SR)  Disper. corr.   Coulomb (SR)   Coul. recip.
    3.24830e+04    1.36682e+05   -4.08897e+03   -9.69645e+05    2.53509e+03
      Potential    Kinetic En.   Total Energy  Conserved En.    Temperature
   -7.91938e+05    1.26009e+05   -6.65929e+05    1.32047e+07    2.99324e+02
 Pres. DC (bar) Pressure (bar)   Constr. rmsd
   -1.33750e+02   -8.67755e+01    0.00000e+00

           Step           Time
      117650000   235300.00000

   Energies (kJ/mol)
        G96Bond       G96Angle    Proper Dih.  Improper Dih.          LJ-14
    2.52883e+03    3.81488e+03    2.73169e+03    1.11322e+03   -2.76477e+02
     Coulomb-14        LJ (SR)  Disper. corr.   Coulomb (SR)   Coul. recip.
    3.25600e+04    1.35701e+05   -4.10798e+03   -9.68488e+05    2.53945e+03
      Potential    Kinetic En.   Total Energy  Conserved En.    Temperature
   -7.91883e+05    1.25986e+05   -6.65896e+05    1.32100e+07    2.99271e+02
 Pres. DC (bar) Pressure (bar)   Constr. rmsd
   -1.34995e+02   -1.77844e+02    0.00000e+00

           Step           Time
      117700000   235400.00000

   Energies (kJ/mol)
        G96Bond       G96Angle    Proper Dih.  Improper Dih.          LJ-14
    2.47910e+03    3.89381e+03    2.76225e+03    1.11547e+03   -2.91488e+02
     Coulomb-14        LJ (SR)  Disper. corr.   Coulomb (SR)   Coul. recip.
    3.26549e+04    1.37191e+05   -4.11078e+03   -9.69617e+05    2.51099e+03
      Potential    Kinetic En.   Total Energy  Conserved En.    Temperature
   -7.91412e+05    1.26568e+05   -6.64843e+05    1.32165e+07    3.00653e+02
 Pres. DC (bar) Pressure (bar)   Constr. rmsd
   -1.35180e+02    1.36681e+00    0.00000e+00

           Step           Time
      117750000   235500.00000

   Energies (kJ/mol)
        G96Bond       G96Angle    Proper Dih.  Improper Dih.          LJ-14
    2.46065e+03    3.93410e+03    2.67679e+03    1.23801e+03   -2.71745e+02
     Coulomb-14        LJ (SR)  Disper. corr.   Coulomb (SR)   Coul. recip.
    3.26238e+04    1.36750e+05   -4.11428e+03   -9.69098e+05    2.52586e+03
      Potential    Kinetic En.   Total Energy  Conserved En.    Temperature
   -7.91275e+05    1.26451e+05   -6.64825e+05    1.32237e+07    3.00373e+02
 Pres. DC (bar) Pressure (bar)   Constr. rmsd
   -1.35410e+02    7.04495e+01    0.00000e+00

           Step           Time
      117800000   235600.00000

   Energies (kJ/mol)
        G96Bond       G96Angle    Proper Dih.  Improper Dih.          LJ-14
    2.63020e+03    3.98413e+03    2.80916e+03    1.17413e+03   -2.93965e+02
     Coulomb-14        LJ (SR)  Disper. corr.   Coulomb (SR)   Coul. recip.
    3.26294e+04    1.36621e+05   -4.13908e+03   -9.68575e+05    2.54615e+03
      Potential    Kinetic En.   Total Energy  Conserved En.    Temperature
   -7.90614e+05    1.26487e+05   -6.64126e+05    1.32294e+07    3.00460e+02
 Pres. DC (bar) Pressure (bar)   Constr. rmsd
   -1.37046e+02    1.37649e+02    0.00000e+00

           Step           Time
      117850000   235700.00000

   Energies (kJ/mol)
        G96Bond       G96Angle    Proper Dih.  Improper Dih.          LJ-14
    2.37743e+03    3.95652e+03    2.77850e+03    1.16817e+03   -2.59331e+02
     Coulomb-14        LJ (SR)  Disper. corr.   Coulomb (SR)   Coul. recip.
    3.27990e+04    1.36638e+05   -4.12764e+03   -9.69436e+05    2.51611e+03
      Potential    Kinetic En.   Total Energy  Conserved En.    Temperature
   -7.91590e+05    1.26517e+05   -6.65073e+05    1.32334e+07    3.00532e+02
 Pres. DC (bar) Pressure (bar)   Constr. rmsd
   -1.36290e+02    7.53286e+01    0.00000e+00

           Step           Time
      117900000   235800.00000

   Energies (kJ/mol)
        G96Bond       G96Angle    Proper Dih.  Improper Dih.          LJ-14
    2.45836e+03    3.85774e+03    2.76231e+03    1.15789e+03   -2.28106e+02
     Coulomb-14        LJ (SR)  Disper. corr.   Coulomb (SR)   Coul. recip.
    3.27928e+04    1.37267e+05   -4.11389e+03   -9.71126e+05    2.57474e+03
      Potential    Kinetic En.   Total Energy  Conserved En.    Temperature
   -7.92598e+05    1.26807e+05   -6.65791e+05    1.32398e+07    3.01219e+02
 Pres. DC (bar) Pressure (bar)   Constr. rmsd
   -1.35384e+02    1.50794e+02    0.00000e+00

           Step           Time
      117950000   235900.00000

   Energies (kJ/mol)
        G96Bond       G96Angle    Proper Dih.  Improper Dih.          LJ-14
    2.49408e+03    3.84771e+03    2.87784e+03    1.22146e+03   -3.10183e+02
     Coulomb-14        LJ (SR)  Disper. corr.   Coulomb (SR)   Coul. recip.
    3.26494e+04    1.36564e+05   -4.11361e+03   -9.70468e+05    2.57471e+03
      Potential    Kinetic En.   Total Energy  Conserved En.    Temperature
   -7.92663e+05    1.26876e+05   -6.65787e+05    1.32453e+07    3.01383e+02
 Pres. DC (bar) Pressure (bar)   Constr. rmsd
   -1.35366e+02   -2.06712e+02    0.00000e+00

           Step           Time
      118000000   236000.00000

   Energies (kJ/mol)
        G96Bond       G96Angle    Proper Dih.  Improper Dih.          LJ-14
    2.47818e+03    4.10850e+03    2.79730e+03    1.25881e+03   -3.02369e+02
     Coulomb-14        LJ (SR)  Disper. corr.   Coulomb (SR)   Coul. recip.
    3.27137e+04    1.39361e+05   -4.14461e+03   -9.73391e+05    2.52457e+03
      Potential    Kinetic En.   Total Energy  Conserved En.    Temperature
   -7.92596e+05    1.26339e+05   -6.66257e+05    1.32514e+07    3.00109e+02
 Pres. DC (bar) Pressure (bar)   Constr. rmsd
   -1.37412e+02    4.06443e+02    0.00000e+00

           Step           Time
      118050000   236100.00000

   Energies (kJ/mol)
        G96Bond       G96Angle    Proper Dih.  Improper Dih.          LJ-14
    2.48276e+03    3.82742e+03    2.70571e+03    1.24490e+03   -2.42672e+02
     Coulomb-14        LJ (SR)  Disper. corr.   Coulomb (SR)   Coul. recip.
    3.27050e+04    1.36482e+05   -4.14099e+03   -9.69835e+05    2.49632e+03
      Potential    Kinetic En.   Total Energy  Conserved En.    Temperature
   -7.92274e+05    1.26087e+05   -6.66187e+05    1.32584e+07    2.99509e+02
 Pres. DC (bar) Pressure (bar)   Constr. rmsd
   -1.37172e+02    1.22511e+02    0.00000e+00

           Step           Time
      118100000   236200.00000

   Energies (kJ/mol)
        G96Bond       G96Angle    Proper Dih.  Improper Dih.          LJ-14
    2.51918e+03    3.98767e+03    2.85195e+03    1.17220e+03   -2.32541e+02
     Coulomb-14        LJ (SR)  Disper. corr.   Coulomb (SR)   Coul. recip.
    3.23778e+04    1.35961e+05   -4.09278e+03   -9.67614e+05    2.51461e+03
      Potential    Kinetic En.   Total Energy  Conserved En.    Temperature
   -7.90554e+05    1.26830e+05   -6.63724e+05    1.32634e+07    3.01274e+02
 Pres. DC (bar) Pressure (bar)   Constr. rmsd
   -1.33999e+02   -7.29259e+01    0.00000e+00

           Step           Time
      118150000   236300.00000

   Energies (kJ/mol)
        G96Bond       G96Angle    Proper Dih.  Improper Dih.          LJ-14
    2.48848e+03    3.87063e+03    2.69837e+03    1.16562e+03   -2.73041e+02
     Coulomb-14        LJ (SR)  Disper. corr.   Coulomb (SR)   Coul. recip.
    3.26721e+04    1.35515e+05   -4.09426e+03   -9.67979e+05    2.54056e+03
      Potential    Kinetic En.   Total Energy  Conserved En.    Temperature
   -7.91395e+05    1.25905e+05   -6.65490e+05    1.32697e+07    2.99078e+02
 Pres. DC (bar) Pressure (bar)   Constr. rmsd
   -1.34096e+02   -1.40895e+02    0.00000e+00

           Step           Time
      118200000   236400.00000

   Energies (kJ/mol)
        G96Bond       G96Angle    Proper Dih.  Improper Dih.          LJ-14
    2.57846e+03    3.71431e+03    2.82980e+03    1.16623e+03   -3.14777e+02
     Coulomb-14        LJ (SR)  Disper. corr.   Coulomb (SR)   Coul. recip.
    3.26775e+04    1.35844e+05   -4.10474e+03   -9.69465e+05    2.51560e+03
      Potential    Kinetic En.   Total Energy  Conserved En.    Temperature
   -7.92558e+05    1.24640e+05   -6.67918e+05    1.32741e+07    2.96073e+02
 Pres. DC (bar) Pressure (bar)   Constr. rmsd
   -1.34783e+02   -3.25299e+02    0.00000e+00

           Step           Time
      118250000   236500.00000

   Energies (kJ/mol)
        G96Bond       G96Angle    Proper Dih.  Improper Dih.          LJ-14
    2.37720e+03    4.00550e+03    2.71270e+03    1.19464e+03   -3.29541e+02
     Coulomb-14        LJ (SR)  Disper. corr.   Coulomb (SR)   Coul. recip.
    3.23896e+04    1.36000e+05   -4.11774e+03   -9.69482e+05    2.49248e+03
      Potential    Kinetic En.   Total Energy  Conserved En.    Temperature
   -7.92757e+05    1.26745e+05   -6.66012e+05    1.32771e+07    3.01073e+02
 Pres. DC (bar) Pressure (bar)   Constr. rmsd
   -1.35637e+02   -1.63432e+02    0.00000e+00

           Step           Time
      118300000   236600.00000

   Energies (kJ/mol)
        G96Bond       G96Angle    Proper Dih.  Improper Dih.          LJ-14
    2.42750e+03    4.01218e+03    2.87470e+03    1.15119e+03   -2.75603e+02
     Coulomb-14        LJ (SR)  Disper. corr.   Coulomb (SR)   Coul. recip.
    3.25506e+04    1.36525e+05   -4.10996e+03   -9.69667e+05    2.51995e+03
      Potential    Kinetic En.   Total Energy  Conserved En.    Temperature
   -7.91991e+05    1.25908e+05   -6.66083e+05    1.32831e+07    2.99085e+02
 Pres. DC (bar) Pressure (bar)   Constr. rmsd
   -1.35126e+02   -3.16277e+01    0.00000e+00

           Step           Time
      118350000   236700.00000

   Energies (kJ/mol)
        G96Bond       G96Angle    Proper Dih.  Improper Dih.          LJ-14
    2.51616e+03    3.95545e+03    2.77435e+03    1.27715e+03   -2.63512e+02
     Coulomb-14        LJ (SR)  Disper. corr.   Coulomb (SR)   Coul. recip.
    3.26156e+04    1.35082e+05   -4.09903e+03   -9.65558e+05    2.57798e+03
      Potential    Kinetic En.   Total Energy  Conserved En.    Temperature
   -7.89122e+05    1.26491e+05   -6.62631e+05    1.32890e+07    3.00468e+02
 Pres. DC (bar) Pressure (bar)   Constr. rmsd
   -1.34408e+02   -1.10281e+02    0.00000e+00

           Step           Time
      118400000   236800.00000

   Energies (kJ/mol)
        G96Bond       G96Angle    Proper Dih.  Improper Dih.          LJ-14
    2.42981e+03    3.96607e+03    2.80064e+03    1.09410e+03   -2.81975e+02
     Coulomb-14        LJ (SR)  Disper. corr.   Coulomb (SR)   Coul. recip.
    3.24845e+04    1.35516e+05   -4.10562e+03   -9.66764e+05    2.63473e+03
      Potential    Kinetic En.   Total Energy  Conserved En.    Temperature
   -7.90225e+05    1.25639e+05   -6.64586e+05    1.32953e+07    2.98445e+02
 Pres. DC (bar) Pressure (bar)   Constr. rmsd
   -1.34841e+02   -1.20442e+02    0.00000e+00

           Step           Time
      118450000   236900.00000

   Energies (kJ/mol)
        G96Bond       G96Angle    Proper Dih.  Improper Dih.          LJ-14
    2.61753e+03    3.93536e+03    2.85440e+03    1.21890e+03   -2.32379e+02
     Coulomb-14        LJ (SR)  Disper. corr.   Coulomb (SR)   Coul. recip.
    3.24384e+04    1.38766e+05   -4.13038e+03   -9.72204e+05    2.60123e+03
      Potential    Kinetic En.   Total Energy  Conserved En.    Temperature
   -7.92134e+05    1.26879e+05   -6.65255e+05    1.33007e+07    3.01392e+02
 Pres. DC (bar) Pressure (bar)   Constr. rmsd
   -1.36471e+02    2.00829e+02    0.00000e+00

           Step           Time
      118500000   237000.00000

   Energies (kJ/mol)
        G96Bond       G96Angle    Proper Dih.  Improper Dih.          LJ-14
    2.54037e+03    3.84790e+03    2.77068e+03    1.29644e+03   -2.87214e+02
     Coulomb-14        LJ (SR)  Disper. corr.   Coulomb (SR)   Coul. recip.
    3.25044e+04    1.35553e+05   -4.12654e+03   -9.68995e+05    2.50359e+03
      Potential    Kinetic En.   Total Energy  Conserved En.    Temperature
   -7.92392e+05    1.25418e+05   -6.66974e+05    1.33063e+07    2.97922e+02
 Pres. DC (bar) Pressure (bar)   Constr. rmsd
   -1.36217e+02   -1.39176e+02    0.00000e+00

           Step           Time
      118550000   237100.00000

   Energies (kJ/mol)
        G96Bond       G96Angle    Proper Dih.  Improper Dih.          LJ-14
    2.52007e+03    3.75611e+03    2.92358e+03    1.17440e+03   -3.27011e+02
     Coulomb-14        LJ (SR)  Disper. corr.   Coulomb (SR)   Coul. recip.
    3.28155e+04    1.36293e+05   -4.12675e+03   -9.69416e+05    2.50914e+03
      Potential    Kinetic En.   Total Energy  Conserved En.    Temperature
   -7.91878e+05    1.25690e+05   -6.66188e+05    1.33125e+07    2.98567e+02
 Pres. DC (bar) Pressure (bar)   Constr. rmsd
   -1.36231e+02   -4.57065e+01    0.00000e+00

           Step           Time
      118600000   237200.00000

   Energies (kJ/mol)
        G96Bond       G96Angle    Proper Dih.  Improper Dih.          LJ-14
    2.53214e+03    3.83792e+03    2.78464e+03    1.21354e+03   -2.21638e+02
     Coulomb-14        LJ (SR)  Disper. corr.   Coulomb (SR)   Coul. recip.
    3.27047e+04    1.39319e+05   -4.12269e+03   -9.73103e+05    2.48425e+03
      Potential    Kinetic En.   Total Energy  Conserved En.    Temperature
   -7.92571e+05    1.26842e+05   -6.65729e+05    1.33179e+07    3.01304e+02
 Pres. DC (bar) Pressure (bar)   Constr. rmsd
   -1.35964e+02    3.09040e+02    0.00000e+00

           Step           Time
      118650000   237300.00000

   Energies (kJ/mol)
        G96Bond       G96Angle    Proper Dih.  Improper Dih.          LJ-14
    2.43996e+03    3.89325e+03    2.77258e+03    1.12386e+03   -2.60264e+02
     Coulomb-14        LJ (SR)  Disper. corr.   Coulomb (SR)   Coul. recip.
    3.25002e+04    1.35688e+05   -4.11247e+03   -9.68483e+05    2.56266e+03
      Potential    Kinetic En.   Total Energy  Conserved En.    Temperature
   -7.91875e+05    1.25901e+05   -6.65974e+05    1.33223e+07    2.99067e+02
 Pres. DC (bar) Pressure (bar)   Constr. rmsd
   -1.35291e+02   -1.59801e+02    0.00000e+00

           Step           Time
      118700000   237400.00000

   Energies (kJ/mol)
        G96Bond       G96Angle    Proper Dih.  Improper Dih.          LJ-14
    2.55948e+03    3.87528e+03    2.81525e+03    1.24356e+03   -2.73057e+02
     Coulomb-14        LJ (SR)  Disper. corr.   Coulomb (SR)   Coul. recip.
    3.27551e+04    1.39448e+05   -4.13110e+03   -9.72669e+05    2.60413e+03
      Potential    Kinetic En.   Total Energy  Conserved En.    Temperature
   -7.91772e+05    1.27065e+05   -6.64707e+05    1.33276e+07    3.01834e+02
 Pres. DC (bar) Pressure (bar)   Constr. rmsd
   -1.36519e+02    3.85570e+02    0.00000e+00

           Step           Time
      118750000   237500.00000

   Energies (kJ/mol)
        G96Bond       G96Angle    Proper Dih.  Improper Dih.          LJ-14
    2.54169e+03    3.84022e+03    2.74457e+03    1.23447e+03   -3.42965e+02
     Coulomb-14        LJ (SR)  Disper. corr.   Coulomb (SR)   Coul. recip.
    3.24163e+04    1.36630e+05   -4.10285e+03   -9.70436e+05    2.57039e+03
      Potential    Kinetic En.   Total Energy  Conserved En.    Temperature
   -7.92905e+05    1.27491e+05   -6.65414e+05    1.33341e+07    3.02844e+02
 Pres. DC (bar) Pressure (bar)   Constr. rmsd
   -1.34659e+02   -2.02994e+02    0.00000e+00

           Step           Time
      118800000   237600.00000

   Energies (kJ/mol)
        G96Bond       G96Angle    Proper Dih.  Improper Dih.          LJ-14
    2.53654e+03    3.68761e+03    2.83827e+03    1.13015e+03   -2.57806e+02
     Coulomb-14        LJ (SR)  Disper. corr.   Coulomb (SR)   Coul. recip.
    3.26412e+04    1.36694e+05   -4.08748e+03   -9.68986e+05    2.53386e+03
      Potential    Kinetic En.   Total Energy  Conserved En.    Temperature
   -7.91269e+05    1.25672e+05   -6.65597e+05    1.33399e+07    2.98524e+02
 Pres. DC (bar) Pressure (bar)   Constr. rmsd
   -1.33652e+02   -1.97910e+02    0.00000e+00

           Step           Time
      118850000   237700.00000

   Energies (kJ/mol)
        G96Bond       G96Angle    Proper Dih.  Improper Dih.          LJ-14
    2.45888e+03    3.76553e+03    2.95892e+03    1.18550e+03   -3.39183e+02
     Coulomb-14        LJ (SR)  Disper. corr.   Coulomb (SR)   Coul. recip.
    3.26169e+04    1.37077e+05   -4.10572e+03   -9.71144e+05    2.57331e+03
      Potential    Kinetic En.   Total Energy  Conserved En.    Temperature
   -7.92952e+05    1.26245e+05   -6.66707e+05    1.33450e+07    2.99886e+02
 Pres. DC (bar) Pressure (bar)   Constr. rmsd
   -1.34847e+02   -1.53067e+02    0.00000e+00

           Step           Time
      118900000   237800.00000

   Energies (kJ/mol)
        G96Bond       G96Angle    Proper Dih.  Improper Dih.          LJ-14
    2.52458e+03    3.85237e+03    2.90044e+03    1.19800e+03   -3.31806e+02
     Coulomb-14        LJ (SR)  Disper. corr.   Coulomb (SR)   Coul. recip.
    3.26867e+04    1.38105e+05   -4.11364e+03   -9.71654e+05    2.63924e+03
      Potential    Kinetic En.   Total Energy  Conserved En.    Temperature
   -7.92193e+05    1.26516e+05   -6.65677e+05    1.33513e+07    3.00529e+02
 Pres. DC (bar) Pressure (bar)   Constr. rmsd
   -1.35368e+02    1.21041e+02    0.00000e+00

           Step           Time
      118950000   237900.00000

   Energies (kJ/mol)
        G96Bond       G96Angle    Proper Dih.  Improper Dih.          LJ-14
    2.41831e+03    3.78910e+03    2.78101e+03    1.16451e+03   -2.14955e+02
     Coulomb-14        LJ (SR)  Disper. corr.   Coulomb (SR)   Coul. recip.
    3.26130e+04    1.38583e+05   -4.11342e+03   -9.71487e+05    2.53015e+03
      Potential    Kinetic En.   Total Energy  Conserved En.    Temperature
   -7.91937e+05    1.25401e+05   -6.66536e+05    1.33557e+07    2.97881e+02
 Pres. DC (bar) Pressure (bar)   Constr. rmsd
   -1.35353e+02    1.63945e+02    0.00000e+00

           Step           Time
      119000000   238000.00000

   Energies (kJ/mol)
        G96Bond       G96Angle    Proper Dih.  Improper Dih.          LJ-14
    2.40461e+03    3.63220e+03    2.81292e+03    1.10303e+03   -2.30672e+02
     Coulomb-14        LJ (SR)  Disper. corr.   Coulomb (SR)   Coul. recip.
    3.25904e+04    1.37739e+05   -4.13365e+03   -9.72258e+05    2.63710e+03
      Potential    Kinetic En.   Total Energy  Conserved En.    Temperature
   -7.93702e+05    1.26860e+05   -6.66842e+05    1.33612e+07    3.01346e+02
 Pres. DC (bar) Pressure (bar)   Constr. rmsd
   -1.36687e+02    1.95967e+02    0.00000e+00

           Step           Time
      119050000   238100.00000

   Energies (kJ/mol)
        G96Bond       G96Angle    Proper Dih.  Improper Dih.          LJ-14
    2.49919e+03    3.83938e+03    2.79554e+03    1.18866e+03   -2.92814e+02
     Coulomb-14        LJ (SR)  Disper. corr.   Coulomb (SR)   Coul. recip.
    3.27778e+04    1.37583e+05   -4.10595e+03   -9.70596e+05    2.51996e+03
      Potential    Kinetic En.   Total Energy  Conserved En.    Temperature
   -7.91791e+05    1.26614e+05   -6.65177e+05    1.33676e+07    3.00762e+02
 Pres. DC (bar) Pressure (bar)   Constr. rmsd
   -1.34862e+02   -1.36162e+02    0.00000e+00

           Step           Time
      119100000   238200.00000

   Energies (kJ/mol)
        G96Bond       G96Angle    Proper Dih.  Improper Dih.          LJ-14
    2.59338e+03    3.87596e+03    2.72670e+03    1.22403e+03   -3.12713e+02
     Coulomb-14        LJ (SR)  Disper. corr.   Coulomb (SR)   Coul. recip.
    3.25702e+04    1.36868e+05   -4.09570e+03   -9.68931e+05    2.52933e+03
      Potential    Kinetic En.   Total Energy  Conserved En.    Temperature
   -7.90952e+05    1.26192e+05   -6.64760e+05    1.33733e+07    2.99760e+02
 Pres. DC (bar) Pressure (bar)   Constr. rmsd
   -1.34191e+02   -8.37537e+01    0.00000e+00

           Step           Time
      119150000   238300.00000

   Energies (kJ/mol)
        G96Bond       G96Angle    Proper Dih.  Improper Dih.          LJ-14
    2.51428e+03    3.87783e+03    2.68517e+03    1.15653e+03   -3.55788e+02
     Coulomb-14        LJ (SR)  Disper. corr.   Coulomb (SR)   Coul. recip.
    3.25827e+04    1.36258e+05   -4.09731e+03   -9.68860e+05    2.54119e+03
      Potential    Kinetic En.   Total Energy  Conserved En.    Temperature
   -7.91697e+05    1.26374e+05   -6.65323e+05    1.33795e+07    3.00193e+02
 Pres. DC (bar) Pressure (bar)   Constr. rmsd
   -1.34296e+02   -1.72026e+02    0.00000e+00

           Step           Time
      119200000   238400.00000

   Energies (kJ/mol)
        G96Bond       G96Angle    Proper Dih.  Improper Dih.          LJ-14
    2.68267e+03    4.01870e+03    2.64719e+03    1.24948e+03   -3.20646e+02
     Coulomb-14        LJ (SR)  Disper. corr.   Coulomb (SR)   Coul. recip.
    3.24339e+04    1.37039e+05   -4.10869e+03   -9.69732e+05    2.53386e+03
      Potential    Kinetic En.   Total Energy  Conserved En.    Temperature
   -7.91556e+05    1.26867e+05   -6.64689e+05    1.33874e+07    3.01362e+02
 Pres. DC (bar) Pressure (bar)   Constr. rmsd
   -1.35042e+02   -2.89384e+01    0.00000e+00

           Step           Time
      119250000   238500.00000

   Energies (kJ/mol)
        G96Bond       G96Angle    Proper Dih.  Improper Dih.          LJ-14
    2.66447e+03    4.10619e+03    2.76092e+03    1.24668e+03   -2.48137e+02
     Coulomb-14        LJ (SR)  Disper. corr.   Coulomb (SR)   Coul. recip.
    3.25860e+04    1.35875e+05   -4.11928e+03   -9.69007e+05    2.57387e+03
      Potential    Kinetic En.   Total Energy  Conserved En.    Temperature
   -7.91562e+05    1.26288e+05   -6.65274e+05    1.33920e+07    2.99988e+02
 Pres. DC (bar) Pressure (bar)   Constr. rmsd
   -1.35739e+02   -2.13809e+02    0.00000e+00

           Step           Time
      119300000   238600.00000

   Energies (kJ/mol)
        G96Bond       G96Angle    Proper Dih.  Improper Dih.          LJ-14
    2.39965e+03    3.85427e+03    2.80017e+03    1.11955e+03   -2.21187e+02
     Coulomb-14        LJ (SR)  Disper. corr.   Coulomb (SR)   Coul. recip.
    3.26354e+04    1.37804e+05   -4.10786e+03   -9.72314e+05    2.52630e+03
      Potential    Kinetic En.   Total Energy  Conserved En.    Temperature
   -7.93504e+05    1.26646e+05   -6.66858e+05    1.33971e+07    3.00838e+02
 Pres. DC (bar) Pressure (bar)   Constr. rmsd
   -1.34988e+02    4.96994e+01    0.00000e+00

           Step           Time
      119350000   238700.00000

   Energies (kJ/mol)
        G96Bond       G96Angle    Proper Dih.  Improper Dih.          LJ-14
    2.54810e+03    4.03822e+03    2.93576e+03    1.21036e+03   -3.24319e+02
     Coulomb-14        LJ (SR)  Disper. corr.   Coulomb (SR)   Coul. recip.
    3.25806e+04    1.37052e+05   -4.11007e+03   -9.69952e+05    2.51406e+03
      Potential    Kinetic En.   Total Energy  Conserved En.    Temperature
   -7.91507e+05    1.26701e+05   -6.64806e+05    1.34011e+07    3.00968e+02
 Pres. DC (bar) Pressure (bar)   Constr. rmsd
   -1.35133e+02   -2.42502e+01    0.00000e+00

           Step           Time
      119400000   238800.00000

   Energies (kJ/mol)
        G96Bond       G96Angle    Proper Dih.  Improper Dih.          LJ-14
    2.53905e+03    3.91055e+03    2.72818e+03    1.17034e+03   -2.95989e+02
     Coulomb-14        LJ (SR)  Disper. corr.   Coulomb (SR)   Coul. recip.
    3.27592e+04    1.37622e+05   -4.10181e+03   -9.69599e+05    2.49313e+03
      Potential    Kinetic En.   Total Energy  Conserved En.    Temperature
   -7.90774e+05    1.26237e+05   -6.64537e+05    1.34051e+07    2.99866e+02
 Pres. DC (bar) Pressure (bar)   Constr. rmsd
   -1.34591e+02    1.32081e+02    0.00000e+00

           Step           Time
      119450000   238900.00000

   Energies (kJ/mol)
        G96Bond       G96Angle    Proper Dih.  Improper Dih.          LJ-14
    2.48848e+03    3.90594e+03    2.83251e+03    1.19303e+03   -3.13949e+02
     Coulomb-14        LJ (SR)  Disper. corr.   Coulomb (SR)   Coul. recip.
    3.25748e+04    1.36516e+05   -4.09059e+03   -9.68562e+05    2.59617e+03
      Potential    Kinetic En.   Total Energy  Conserved En.    Temperature
   -7.90860e+05    1.25948e+05   -6.64912e+05    1.34096e+07    2.99179e+02
 Pres. DC (bar) Pressure (bar)   Constr. rmsd
   -1.33856e+02   -1.60617e+02    0.00000e+00

           Step           Time
      119500000   239000.00000

   Energies (kJ/mol)
        G96Bond       G96Angle    Proper Dih.  Improper Dih.          LJ-14
    2.46604e+03    3.82228e+03    2.85871e+03    1.24891e+03   -2.99891e+02
     Coulomb-14        LJ (SR)  Disper. corr.   Coulomb (SR)   Coul. recip.
    3.27084e+04    1.39370e+05   -4.15329e+03   -9.73110e+05    2.62699e+03
      Potential    Kinetic En.   Total Energy  Conserved En.    Temperature
   -7.92462e+05    1.27037e+05   -6.65425e+05    1.34169e+07    3.01765e+02
 Pres. DC (bar) Pressure (bar)   Constr. rmsd
   -1.37988e+02    3.59968e+02    0.00000e+00

           Step           Time
      119550000   239100.00000

   Energies (kJ/mol)
        G96Bond       G96Angle    Proper Dih.  Improper Dih.          LJ-14
    2.52482e+03    3.95321e+03    2.75838e+03    1.11519e+03   -3.01597e+02
     Coulomb-14        LJ (SR)  Disper. corr.   Coulomb (SR)   Coul. recip.
    3.25861e+04    1.36867e+05   -4.10444e+03   -9.69993e+05    2.46181e+03
      Potential    Kinetic En.   Total Energy  Conserved En.    Temperature
   -7.92133e+05    1.26374e+05   -6.65759e+05    1.34223e+07    3.00191e+02
 Pres. DC (bar) Pressure (bar)   Constr. rmsd
   -1.34763e+02   -4.89246e+01    0.00000e+00

           Step           Time
      119600000   239200.00000

   Energies (kJ/mol)
        G96Bond       G96Angle    Proper Dih.  Improper Dih.          LJ-14
    2.52535e+03    3.96250e+03    2.85061e+03    1.19105e+03   -1.87383e+02
     Coulomb-14        LJ (SR)  Disper. corr.   Coulomb (SR)   Coul. recip.
    3.28505e+04    1.37790e+05   -4.12804e+03   -9.70584e+05    2.48807e+03
      Potential    Kinetic En.   Total Energy  Conserved En.    Temperature
   -7.91241e+05    1.25882e+05   -6.65359e+05    1.34291e+07    2.99023e+02
 Pres. DC (bar) Pressure (bar)   Constr. rmsd
   -1.36317e+02    2.13343e+02    0.00000e+00

           Step           Time
      119650000   239300.00000

   Energies (kJ/mol)
        G96Bond       G96Angle    Proper Dih.  Improper Dih.          LJ-14
    2.47269e+03    3.99112e+03    2.78040e+03    1.20405e+03   -3.08954e+02
     Coulomb-14        LJ (SR)  Disper. corr.   Coulomb (SR)   Coul. recip.
    3.26556e+04    1.37296e+05   -4.10044e+03   -9.71421e+05    2.65012e+03
      Potential    Kinetic En.   Total Energy  Conserved En.    Temperature
   -7.92780e+05    1.26762e+05   -6.66018e+05    1.34354e+07    3.01113e+02
 Pres. DC (bar) Pressure (bar)   Constr. rmsd
   -1.34501e+02   -2.95989e+02    0.00000e+00

           Step           Time
      119700000   239400.00000

   Energies (kJ/mol)
        G96Bond       G96Angle    Proper Dih.  Improper Dih.          LJ-14
    2.43328e+03    3.98627e+03    2.80593e+03    1.29206e+03   -3.21625e+02
     Coulomb-14        LJ (SR)  Disper. corr.   Coulomb (SR)   Coul. recip.
    3.26200e+04    1.37849e+05   -4.13883e+03   -9.71981e+05    2.58581e+03
      Potential    Kinetic En.   Total Energy  Conserved En.    Temperature
   -7.92869e+05    1.25815e+05   -6.67054e+05    1.34405e+07    2.98864e+02
 Pres. DC (bar) Pressure (bar)   Constr. rmsd
   -1.37029e+02    3.10429e+02    0.00000e+00

           Step           Time
      119750000   239500.00000

   Energies (kJ/mol)
        G96Bond       G96Angle    Proper Dih.  Improper Dih.          LJ-14
    2.56178e+03    3.89524e+03    2.81005e+03    1.22582e+03   -3.01633e+02
     Coulomb-14        LJ (SR)  Disper. corr.   Coulomb (SR)   Coul. recip.
    3.24507e+04    1.38222e+05   -4.09717e+03   -9.71453e+05    2.58852e+03
      Potential    Kinetic En.   Total Energy  Conserved En.    Temperature
   -7.92098e+05    1.26249e+05   -6.65849e+05    1.34463e+07    2.99895e+02
 Pres. DC (bar) Pressure (bar)   Constr. rmsd
   -1.34286e+02    1.11739e+02    0.00000e+00

           Step           Time
      119800000   239600.00000

   Energies (kJ/mol)
        G96Bond       G96Angle    Proper Dih.  Improper Dih.          LJ-14
    2.37301e+03    3.86172e+03    2.83124e+03    1.15076e+03   -2.64162e+02
     Coulomb-14        LJ (SR)  Disper. corr.   Coulomb (SR)   Coul. recip.
    3.24734e+04    1.38938e+05   -4.13267e+03   -9.72768e+05    2.44684e+03
      Potential    Kinetic En.   Total Energy  Conserved En.    Temperature
   -7.93089e+05    1.26232e+05   -6.66857e+05    1.34519e+07    2.99855e+02
 Pres. DC (bar) Pressure (bar)   Constr. rmsd
   -1.36622e+02    2.89794e+02    0.00000e+00

           Step           Time
      119850000   239700.00000

   Energies (kJ/mol)
        G96Bond       G96Angle    Proper Dih.  Improper Dih.          LJ-14
    2.46813e+03    4.08531e+03    2.75822e+03    1.17037e+03   -2.66182e+02
     Coulomb-14        LJ (SR)  Disper. corr.   Coulomb (SR)   Coul. recip.
    3.26894e+04    1.35008e+05   -4.11033e+03   -9.67927e+05    2.57825e+03
      Potential    Kinetic En.   Total Energy  Conserved En.    Temperature
   -7.91546e+05    1.26964e+05   -6.64582e+05    1.34569e+07    3.01594e+02
 Pres. DC (bar) Pressure (bar)   Constr. rmsd
   -1.35150e+02   -1.65331e+02    0.00000e+00

           Step           Time
      119900000   239800.00000

   Energies (kJ/mol)
        G96Bond       G96Angle    Proper Dih.  Improper Dih.          LJ-14
    2.40990e+03    3.74926e+03    2.81973e+03    1.21689e+03   -2.99586e+02
     Coulomb-14        LJ (SR)  Disper. corr.   Coulomb (SR)   Coul. recip.
    3.28206e+04    1.37769e+05   -4.10687e+03   -9.70589e+05    2.46237e+03
      Potential    Kinetic En.   Total Energy  Conserved En.    Temperature
   -7.91748e+05    1.25854e+05   -6.65894e+05    1.34622e+07    2.98955e+02
 Pres. DC (bar) Pressure (bar)   Constr. rmsd
   -1.34923e+02    1.44802e+02    0.00000e+00

           Step           Time
      119950000   239900.00000

   Energies (kJ/mol)
        G96Bond       G96Angle    Proper Dih.  Improper Dih.          LJ-14
    2.59615e+03    3.90344e+03    2.74823e+03    1.24324e+03   -2.44850e+02
     Coulomb-14        LJ (SR)  Disper. corr.   Coulomb (SR)   Coul. recip.
    3.25597e+04    1.36687e+05   -4.10673e+03   -9.69372e+05    2.58309e+03
      Potential    Kinetic En.   Total Energy  Conserved En.    Temperature
   -7.91402e+05    1.26106e+05   -6.65296e+05    1.34673e+07    2.99555e+02
 Pres. DC (bar) Pressure (bar)   Constr. rmsd
   -1.34914e+02    2.17018e+01    0.00000e+00

           Step           Time
      120000000   240000.00000

   Energies (kJ/mol)
        G96Bond       G96Angle    Proper Dih.  Improper Dih.          LJ-14
    2.32181e+03    3.96742e+03    2.78998e+03    1.19716e+03   -3.16170e+02
     Coulomb-14        LJ (SR)  Disper. corr.   Coulomb (SR)   Coul. recip.
    3.26497e+04    1.39481e+05   -4.11458e+03   -9.73525e+05    2.54173e+03
      Potential    Kinetic En.   Total Energy  Conserved En.    Temperature
   -7.93007e+05    1.26024e+05   -6.66983e+05    1.34735e+07    2.99360e+02
 Pres. DC (bar) Pressure (bar)   Constr. rmsd
   -1.35429e+02    2.23552e+02    0.00000e+00

Writing checkpoint, step 120032600 at Fri Jun  7 22:07:37 2024


           Step           Time
      120050000   240100.00000

   Energies (kJ/mol)
        G96Bond       G96Angle    Proper Dih.  Improper Dih.          LJ-14
    2.54401e+03    3.76547e+03    2.83889e+03    1.18213e+03   -2.51156e+02
     Coulomb-14        LJ (SR)  Disper. corr.   Coulomb (SR)   Coul. recip.
    3.25670e+04    1.37780e+05   -4.09512e+03   -9.70311e+05    2.55444e+03
      Potential    Kinetic En.   Total Energy  Conserved En.    Temperature
   -7.91426e+05    1.27432e+05   -6.63994e+05    1.34795e+07    3.02704e+02
 Pres. DC (bar) Pressure (bar)   Constr. rmsd
   -1.34152e+02    1.18666e+02    0.00000e+00

           Step           Time
      120100000   240200.00000

   Energies (kJ/mol)
        G96Bond       G96Angle    Proper Dih.  Improper Dih.          LJ-14
    2.43369e+03    3.76368e+03    2.86420e+03    1.06588e+03   -2.69723e+02
     Coulomb-14        LJ (SR)  Disper. corr.   Coulomb (SR)   Coul. recip.
    3.26378e+04    1.35708e+05   -4.11807e+03   -9.68837e+05    2.50943e+03
      Potential    Kinetic En.   Total Energy  Conserved En.    Temperature
   -7.92242e+05    1.26059e+05   -6.66183e+05    1.34854e+07    2.99443e+02
 Pres. DC (bar) Pressure (bar)   Constr. rmsd
   -1.35659e+02   -9.33645e+01    0.00000e+00

           Step           Time
      120150000   240300.00000

   Energies (kJ/mol)
        G96Bond       G96Angle    Proper Dih.  Improper Dih.          LJ-14
    2.47199e+03    3.77579e+03    2.77019e+03    1.26516e+03   -2.41547e+02
     Coulomb-14        LJ (SR)  Disper. corr.   Coulomb (SR)   Coul. recip.
    3.24347e+04    1.39118e+05   -4.13607e+03   -9.72395e+05    2.48689e+03
      Potential    Kinetic En.   Total Energy  Conserved En.    Temperature
   -7.92449e+05    1.26656e+05   -6.65794e+05    1.34900e+07    3.00861e+02
 Pres. DC (bar) Pressure (bar)   Constr. rmsd
   -1.36847e+02    2.94850e+02    0.00000e+00

           Step           Time
      120200000   240400.00000

   Energies (kJ/mol)
        G96Bond       G96Angle    Proper Dih.  Improper Dih.          LJ-14
    2.38266e+03    3.92491e+03    2.85406e+03    1.10191e+03   -2.52531e+02
     Coulomb-14        LJ (SR)  Disper. corr.   Coulomb (SR)   Coul. recip.
    3.25794e+04    1.35688e+05   -4.11529e+03   -9.70275e+05    2.53416e+03
      Potential    Kinetic En.   Total Energy  Conserved En.    Temperature
   -7.93578e+05    1.26521e+05   -6.67057e+05    1.34956e+07    3.00541e+02
 Pres. DC (bar) Pressure (bar)   Constr. rmsd
   -1.35476e+02   -1.68630e+02    0.00000e+00

           Step           Time
      120250000   240500.00000

   Energies (kJ/mol)
        G96Bond       G96Angle    Proper Dih.  Improper Dih.          LJ-14
    2.60788e+03    3.86209e+03    2.82010e+03    1.09157e+03   -2.77254e+02
     Coulomb-14        LJ (SR)  Disper. corr.   Coulomb (SR)   Coul. recip.
    3.25167e+04    1.35371e+05   -4.08028e+03   -9.68000e+05    2.63145e+03
      Potential    Kinetic En.   Total Energy  Conserved En.    Temperature
   -7.91457e+05    1.25775e+05   -6.65682e+05    1.35027e+07    2.98768e+02
 Pres. DC (bar) Pressure (bar)   Constr. rmsd
   -1.33182e+02   -3.31865e+02    0.00000e+00

           Step           Time
      120300000   240600.00000

   Energies (kJ/mol)
        G96Bond       G96Angle    Proper Dih.  Improper Dih.          LJ-14
    2.60224e+03    3.76047e+03    2.78922e+03    1.20925e+03   -3.53971e+02
     Coulomb-14        LJ (SR)  Disper. corr.   Coulomb (SR)   Coul. recip.
    3.26603e+04    1.36150e+05   -4.10818e+03   -9.69098e+05    2.57506e+03
      Potential    Kinetic En.   Total Energy  Conserved En.    Temperature
   -7.91813e+05    1.26017e+05   -6.65796e+05    1.35081e+07    2.99343e+02
 Pres. DC (bar) Pressure (bar)   Constr. rmsd
   -1.35009e+02   -2.61983e+02    0.00000e+00

           Step           Time
      120350000   240700.00000

   Energies (kJ/mol)
        G96Bond       G96Angle    Proper Dih.  Improper Dih.          LJ-14
    2.49039e+03    3.85106e+03    2.73705e+03    1.13850e+03   -3.38620e+02
     Coulomb-14        LJ (SR)  Disper. corr.   Coulomb (SR)   Coul. recip.
    3.23964e+04    1.37162e+05   -4.12635e+03   -9.70968e+05    2.53228e+03
      Potential    Kinetic En.   Total Energy  Conserved En.    Temperature
   -7.93125e+05    1.26061e+05   -6.67064e+05    1.35122e+07    2.99448e+02
 Pres. DC (bar) Pressure (bar)   Constr. rmsd
   -1.36205e+02    4.92001e+01    0.00000e+00

           Step           Time
      120400000   240800.00000

   Energies (kJ/mol)
        G96Bond       G96Angle    Proper Dih.  Improper Dih.          LJ-14
    2.44356e+03    4.16797e+03    2.79664e+03    1.24194e+03   -2.80877e+02
     Coulomb-14        LJ (SR)  Disper. corr.   Coulomb (SR)   Coul. recip.
    3.24605e+04    1.36606e+05   -4.12752e+03   -9.68421e+05    2.56771e+03
      Potential    Kinetic En.   Total Energy  Conserved En.    Temperature
   -7.90545e+05    1.26292e+05   -6.64253e+05    1.35169e+07    2.99996e+02
 Pres. DC (bar) Pressure (bar)   Constr. rmsd
   -1.36282e+02    5.69920e+01    0.00000e+00

           Step           Time
      120450000   240900.00000

   Energies (kJ/mol)
        G96Bond       G96Angle    Proper Dih.  Improper Dih.          LJ-14
    2.49744e+03    3.94089e+03    2.89896e+03    1.13821e+03   -3.32522e+02
     Coulomb-14        LJ (SR)  Disper. corr.   Coulomb (SR)   Coul. recip.
    3.25649e+04    1.35747e+05   -4.07987e+03   -9.67856e+05    2.53074e+03
      Potential    Kinetic En.   Total Energy  Conserved En.    Temperature
   -7.90950e+05    1.26657e+05   -6.64293e+05    1.35224e+07    3.00864e+02
 Pres. DC (bar) Pressure (bar)   Constr. rmsd
   -1.33155e+02   -2.55959e+02    0.00000e+00

           Step           Time
      120500000   241000.00000

   Energies (kJ/mol)
        G96Bond       G96Angle    Proper Dih.  Improper Dih.          LJ-14
    2.53641e+03    3.99144e+03    2.82217e+03    1.18875e+03   -3.24487e+02
     Coulomb-14        LJ (SR)  Disper. corr.   Coulomb (SR)   Coul. recip.
    3.27234e+04    1.37400e+05   -4.09403e+03   -9.70792e+05    2.69294e+03
      Potential    Kinetic En.   Total Energy  Conserved En.    Temperature
   -7.91855e+05    1.27739e+05   -6.64116e+05    1.35300e+07    3.03433e+02
 Pres. DC (bar) Pressure (bar)   Constr. rmsd
   -1.34081e+02   -4.46870e+01    0.00000e+00

           Step           Time
      120550000   241100.00000

   Energies (kJ/mol)
        G96Bond       G96Angle    Proper Dih.  Improper Dih.          LJ-14
    2.53147e+03    3.98928e+03    2.74921e+03    1.24153e+03   -2.73684e+02
     Coulomb-14        LJ (SR)  Disper. corr.   Coulomb (SR)   Coul. recip.
    3.27846e+04    1.38615e+05   -4.10781e+03   -9.73249e+05    2.53646e+03
      Potential    Kinetic En.   Total Energy  Conserved En.    Temperature
   -7.93182e+05    1.26607e+05   -6.66575e+05    1.35354e+07    3.00746e+02
 Pres. DC (bar) Pressure (bar)   Constr. rmsd
   -1.34984e+02   -9.01207e+01    0.00000e+00

           Step           Time
      120600000   241200.00000

   Energies (kJ/mol)
        G96Bond       G96Angle    Proper Dih.  Improper Dih.          LJ-14
    2.51503e+03    3.96888e+03    2.90643e+03    1.25637e+03   -3.12938e+02
     Coulomb-14        LJ (SR)  Disper. corr.   Coulomb (SR)   Coul. recip.
    3.26830e+04    1.36837e+05   -4.10740e+03   -9.71254e+05    2.53527e+03
      Potential    Kinetic En.   Total Energy  Conserved En.    Temperature
   -7.92973e+05    1.26272e+05   -6.66701e+05    1.35418e+07    2.99949e+02
 Pres. DC (bar) Pressure (bar)   Constr. rmsd
   -1.34958e+02    3.05558e+01    0.00000e+00

           Step           Time
      120650000   241300.00000

   Energies (kJ/mol)
        G96Bond       G96Angle    Proper Dih.  Improper Dih.          LJ-14
    2.67168e+03    3.83423e+03    2.90202e+03    1.20729e+03   -3.30609e+02
     Coulomb-14        LJ (SR)  Disper. corr.   Coulomb (SR)   Coul. recip.
    3.26883e+04    1.36243e+05   -4.12076e+03   -9.69381e+05    2.60168e+03
      Potential    Kinetic En.   Total Energy  Conserved En.    Temperature
   -7.91685e+05    1.26693e+05   -6.64992e+05    1.35535e+07    3.00948e+02
 Pres. DC (bar) Pressure (bar)   Constr. rmsd
   -1.35837e+02   -7.52043e+01    0.00000e+00

           Step           Time
      120700000   241400.00000

   Energies (kJ/mol)
        G96Bond       G96Angle    Proper Dih.  Improper Dih.          LJ-14
    2.44248e+03    3.93087e+03    2.81407e+03    1.12261e+03   -2.37603e+02
     Coulomb-14        LJ (SR)  Disper. corr.   Coulomb (SR)   Coul. recip.
    3.26406e+04    1.37868e+05   -4.11175e+03   -9.69727e+05    2.61690e+03
      Potential    Kinetic En.   Total Energy  Conserved En.    Temperature
   -7.90641e+05    1.25992e+05   -6.64649e+05    1.35604e+07    2.99284e+02
 Pres. DC (bar) Pressure (bar)   Constr. rmsd
   -1.35244e+02    2.13410e+02    0.00000e+00

           Step           Time
      120750000   241500.00000

   Energies (kJ/mol)
        G96Bond       G96Angle    Proper Dih.  Improper Dih.          LJ-14
    2.60182e+03    3.82110e+03    2.86562e+03    1.16487e+03   -2.97561e+02
     Coulomb-14        LJ (SR)  Disper. corr.   Coulomb (SR)   Coul. recip.
    3.26247e+04    1.34619e+05   -4.06871e+03   -9.65246e+05    2.59206e+03
      Potential    Kinetic En.   Total Energy  Conserved En.    Temperature
   -7.89323e+05    1.26352e+05   -6.62971e+05    1.35675e+07    3.00139e+02
 Pres. DC (bar) Pressure (bar)   Constr. rmsd
   -1.32429e+02   -4.29390e+02    0.00000e+00

           Step           Time
      120800000   241600.00000

   Energies (kJ/mol)
        G96Bond       G96Angle    Proper Dih.  Improper Dih.          LJ-14
    2.68144e+03    3.84412e+03    2.88248e+03    1.16025e+03   -1.91821e+02
     Coulomb-14        LJ (SR)  Disper. corr.   Coulomb (SR)   Coul. recip.
    3.27722e+04    1.38848e+05   -4.14457e+03   -9.73568e+05    2.50909e+03
      Potential    Kinetic En.   Total Energy  Conserved En.    Temperature
   -7.93207e+05    1.26462e+05   -6.66745e+05    1.35732e+07    3.00400e+02
 Pres. DC (bar) Pressure (bar)   Constr. rmsd
   -1.37410e+02    2.41588e+02    0.00000e+00

           Step           Time
      120850000   241700.00000

   Energies (kJ/mol)
        G96Bond       G96Angle    Proper Dih.  Improper Dih.          LJ-14
    2.45491e+03    3.73073e+03    2.84319e+03    1.13975e+03   -3.20426e+02
     Coulomb-14        LJ (SR)  Disper. corr.   Coulomb (SR)   Coul. recip.
    3.27292e+04    1.38292e+05   -4.11815e+03   -9.71040e+05    2.49291e+03
      Potential    Kinetic En.   Total Energy  Conserved En.    Temperature
   -7.91795e+05    1.25320e+05   -6.66475e+05    1.35808e+07    2.97689e+02
 Pres. DC (bar) Pressure (bar)   Constr. rmsd
   -1.35665e+02    1.13665e+02    0.00000e+00

           Step           Time
      120900000   241800.00000

   Energies (kJ/mol)
        G96Bond       G96Angle    Proper Dih.  Improper Dih.          LJ-14
    2.41181e+03    3.80374e+03    2.81984e+03    1.17707e+03   -2.72584e+02
     Coulomb-14        LJ (SR)  Disper. corr.   Coulomb (SR)   Coul. recip.
    3.26786e+04    1.37768e+05   -4.13150e+03   -9.71320e+05    2.48634e+03
      Potential    Kinetic En.   Total Energy  Conserved En.    Temperature
   -7.92579e+05    1.27367e+05   -6.65212e+05    1.35862e+07    3.02549e+02
 Pres. DC (bar) Pressure (bar)   Constr. rmsd
   -1.36545e+02    2.33284e+02    0.00000e+00

           Step           Time
      120950000   241900.00000

   Energies (kJ/mol)
        G96Bond       G96Angle    Proper Dih.  Improper Dih.          LJ-14
    2.57910e+03    3.83138e+03    2.79805e+03    1.10934e+03   -2.89660e+02
     Coulomb-14        LJ (SR)  Disper. corr.   Coulomb (SR)   Coul. recip.
    3.28734e+04    1.37191e+05   -4.07098e+03   -9.69863e+05    2.56330e+03
      Potential    Kinetic En.   Total Energy  Conserved En.    Temperature
   -7.91278e+05    1.26642e+05   -6.64636e+05    1.35906e+07    3.00828e+02
 Pres. DC (bar) Pressure (bar)   Constr. rmsd
   -1.32577e+02   -1.96294e+02    0.00000e+00

           Step           Time
      121000000   242000.00000

   Energies (kJ/mol)
        G96Bond       G96Angle    Proper Dih.  Improper Dih.          LJ-14
    2.45965e+03    3.92345e+03    2.82760e+03    1.19296e+03   -3.62317e+02
     Coulomb-14        LJ (SR)  Disper. corr.   Coulomb (SR)   Coul. recip.
    3.28102e+04    1.37192e+05   -4.12822e+03   -9.71477e+05    2.56193e+03
      Potential    Kinetic En.   Total Energy  Conserved En.    Temperature
   -7.93000e+05    1.26364e+05   -6.66636e+05    1.35985e+07    3.00167e+02
 Pres. DC (bar) Pressure (bar)   Constr. rmsd
   -1.36328e+02    4.57955e+01    0.00000e+00

           Step           Time
      121050000   242100.00000

   Energies (kJ/mol)
        G96Bond       G96Angle    Proper Dih.  Improper Dih.          LJ-14
    2.50532e+03    3.97821e+03    2.76918e+03    1.17267e+03   -3.20643e+02
     Coulomb-14        LJ (SR)  Disper. corr.   Coulomb (SR)   Coul. recip.
    3.27187e+04    1.38081e+05   -4.13752e+03   -9.71379e+05    2.58897e+03
      Potential    Kinetic En.   Total Energy  Conserved En.    Temperature
   -7.92023e+05    1.25796e+05   -6.66226e+05    1.36036e+07    2.98819e+02
 Pres. DC (bar) Pressure (bar)   Constr. rmsd
   -1.36943e+02    2.95192e+02    0.00000e+00

           Step           Time
      121100000   242200.00000

   Energies (kJ/mol)
        G96Bond       G96Angle    Proper Dih.  Improper Dih.          LJ-14
    2.57840e+03    3.94811e+03    2.80043e+03    1.12934e+03   -3.66474e+02
     Coulomb-14        LJ (SR)  Disper. corr.   Coulomb (SR)   Coul. recip.
    3.25751e+04    1.36967e+05   -4.12487e+03   -9.71832e+05    2.55382e+03
      Potential    Kinetic En.   Total Energy  Conserved En.    Temperature
   -7.93771e+05    1.26112e+05   -6.67659e+05    1.36101e+07    2.99570e+02
 Pres. DC (bar) Pressure (bar)   Constr. rmsd
   -1.36108e+02    7.89269e+01    0.00000e+00

           Step           Time
      121150000   242300.00000

   Energies (kJ/mol)
        G96Bond       G96Angle    Proper Dih.  Improper Dih.          LJ-14
    2.48680e+03    3.87516e+03    2.87645e+03    1.26323e+03   -2.36685e+02
     Coulomb-14        LJ (SR)  Disper. corr.   Coulomb (SR)   Coul. recip.
    3.28268e+04    1.38246e+05   -4.12283e+03   -9.70870e+05    2.59914e+03
      Potential    Kinetic En.   Total Energy  Conserved En.    Temperature
   -7.91056e+05    1.26231e+05   -6.64825e+05    1.36167e+07    2.99852e+02
 Pres. DC (bar) Pressure (bar)   Constr. rmsd
   -1.35973e+02    2.31859e+02    0.00000e+00

           Step           Time
      121200000   242400.00000

   Energies (kJ/mol)
        G96Bond       G96Angle    Proper Dih.  Improper Dih.          LJ-14
    2.45936e+03    3.83695e+03    2.78261e+03    1.20618e+03   -2.63631e+02
     Coulomb-14        LJ (SR)  Disper. corr.   Coulomb (SR)   Coul. recip.
    3.27270e+04    1.35797e+05   -4.12268e+03   -9.69096e+05    2.52476e+03
      Potential    Kinetic En.   Total Energy  Conserved En.    Temperature
   -7.92148e+05    1.25617e+05   -6.66531e+05    1.36218e+07    2.98394e+02
 Pres. DC (bar) Pressure (bar)   Constr. rmsd
   -1.35963e+02   -1.49552e+02    0.00000e+00

           Step           Time
      121250000   242500.00000

   Energies (kJ/mol)
        G96Bond       G96Angle    Proper Dih.  Improper Dih.          LJ-14
    2.56768e+03    3.96584e+03    2.84478e+03    1.13518e+03   -3.26267e+02
     Coulomb-14        LJ (SR)  Disper. corr.   Coulomb (SR)   Coul. recip.
    3.27368e+04    1.36973e+05   -4.11819e+03   -9.68947e+05    2.58668e+03
      Potential    Kinetic En.   Total Energy  Conserved En.    Temperature
   -7.90582e+05    1.25348e+05   -6.65234e+05    1.36281e+07    2.97754e+02
 Pres. DC (bar) Pressure (bar)   Constr. rmsd
   -1.35667e+02   -4.28615e+00    0.00000e+00

           Step           Time
      121300000   242600.00000

   Energies (kJ/mol)
        G96Bond       G96Angle    Proper Dih.  Improper Dih.          LJ-14
    2.53349e+03    3.73442e+03    2.91299e+03    1.17427e+03   -2.72857e+02
     Coulomb-14        LJ (SR)  Disper. corr.   Coulomb (SR)   Coul. recip.
    3.26774e+04    1.35154e+05   -4.10063e+03   -9.68086e+05    2.52405e+03
      Potential    Kinetic En.   Total Energy  Conserved En.    Temperature
   -7.91749e+05    1.28003e+05   -6.63746e+05    1.36335e+07    3.04061e+02
 Pres. DC (bar) Pressure (bar)   Constr. rmsd
   -1.34513e+02   -2.23644e+02    0.00000e+00

           Step           Time
      121350000   242700.00000

   Energies (kJ/mol)
        G96Bond       G96Angle    Proper Dih.  Improper Dih.          LJ-14
    2.36452e+03    3.78370e+03    2.80381e+03    1.17447e+03   -2.51176e+02
     Coulomb-14        LJ (SR)  Disper. corr.   Coulomb (SR)   Coul. recip.
    3.25966e+04    1.35563e+05   -4.08767e+03   -9.68138e+05    2.57171e+03
      Potential    Kinetic En.   Total Energy  Conserved En.    Temperature
   -7.91620e+05    1.26378e+05   -6.65241e+05    1.36390e+07    3.00202e+02
 Pres. DC (bar) Pressure (bar)   Constr. rmsd
   -1.33665e+02   -1.79486e+02    0.00000e+00

           Step           Time
      121400000   242800.00000

   Energies (kJ/mol)
        G96Bond       G96Angle    Proper Dih.  Improper Dih.          LJ-14
    2.49151e+03    3.84782e+03    2.83779e+03    1.14608e+03   -2.49341e+02
     Coulomb-14        LJ (SR)  Disper. corr.   Coulomb (SR)   Coul. recip.
    3.25316e+04    1.38053e+05   -4.12688e+03   -9.72690e+05    2.58560e+03
      Potential    Kinetic En.   Total Energy  Conserved En.    Temperature
   -7.93574e+05    1.26336e+05   -6.67238e+05    1.36456e+07    3.00101e+02
 Pres. DC (bar) Pressure (bar)   Constr. rmsd
   -1.36240e+02    4.83231e+01    0.00000e+00

           Step           Time
      121450000   242900.00000

   Energies (kJ/mol)
        G96Bond       G96Angle    Proper Dih.  Improper Dih.          LJ-14
    2.63674e+03    3.86063e+03    2.74224e+03    1.19219e+03   -3.44506e+02
     Coulomb-14        LJ (SR)  Disper. corr.   Coulomb (SR)   Coul. recip.
    3.24741e+04    1.37014e+05   -4.11194e+03   -9.70185e+05    2.56858e+03
      Potential    Kinetic En.   Total Energy  Conserved En.    Temperature
   -7.92153e+05    1.25945e+05   -6.66208e+05    1.36511e+07    2.99173e+02
 Pres. DC (bar) Pressure (bar)   Constr. rmsd
   -1.35256e+02   -1.99507e+02    0.00000e+00

           Step           Time
      121500000   243000.00000

   Energies (kJ/mol)
        G96Bond       G96Angle    Proper Dih.  Improper Dih.          LJ-14
    2.49161e+03    3.75150e+03    2.74623e+03    1.16700e+03   -3.03369e+02
     Coulomb-14        LJ (SR)  Disper. corr.   Coulomb (SR)   Coul. recip.
    3.26268e+04    1.37605e+05   -4.12842e+03   -9.70867e+05    2.55438e+03
      Potential    Kinetic En.   Total Energy  Conserved En.    Temperature
   -7.92356e+05    1.26252e+05   -6.66104e+05    1.36576e+07    2.99902e+02
 Pres. DC (bar) Pressure (bar)   Constr. rmsd
   -1.36342e+02    8.95772e+01    0.00000e+00

           Step           Time
      121550000   243100.00000

   Energies (kJ/mol)
        G96Bond       G96Angle    Proper Dih.  Improper Dih.          LJ-14
    2.33956e+03    3.77413e+03    2.79421e+03    1.23095e+03   -2.70155e+02
     Coulomb-14        LJ (SR)  Disper. corr.   Coulomb (SR)   Coul. recip.
    3.27552e+04    1.36749e+05   -4.11366e+03   -9.70695e+05    2.51662e+03
      Potential    Kinetic En.   Total Energy  Conserved En.    Temperature
   -7.92919e+05    1.25681e+05   -6.67238e+05    1.36619e+07    2.98545e+02
 Pres. DC (bar) Pressure (bar)   Constr. rmsd
   -1.35369e+02   -1.66888e+02    0.00000e+00

           Step           Time
      121600000   243200.00000

   Energies (kJ/mol)
        G96Bond       G96Angle    Proper Dih.  Improper Dih.          LJ-14
    2.45432e+03    3.93660e+03    2.88284e+03    1.26065e+03   -3.40720e+02
     Coulomb-14        LJ (SR)  Disper. corr.   Coulomb (SR)   Coul. recip.
    3.26645e+04    1.37237e+05   -4.12713e+03   -9.69934e+05    2.57845e+03
      Potential    Kinetic En.   Total Energy  Conserved En.    Temperature
   -7.91388e+05    1.26416e+05   -6.64972e+05    1.36694e+07    3.00291e+02
 Pres. DC (bar) Pressure (bar)   Constr. rmsd
   -1.36256e+02    1.06200e+02    0.00000e+00

           Step           Time
      121650000   243300.00000

   Energies (kJ/mol)
        G96Bond       G96Angle    Proper Dih.  Improper Dih.          LJ-14
    2.53093e+03    3.87397e+03    2.84107e+03    1.20001e+03   -3.46001e+02
     Coulomb-14        LJ (SR)  Disper. corr.   Coulomb (SR)   Coul. recip.
    3.26463e+04    1.38032e+05   -4.11356e+03   -9.71378e+05    2.54558e+03
      Potential    Kinetic En.   Total Energy  Conserved En.    Temperature
   -7.92168e+05    1.27267e+05   -6.64901e+05    1.36733e+07    3.02314e+02
 Pres. DC (bar) Pressure (bar)   Constr. rmsd
   -1.35363e+02    6.16233e+01    0.00000e+00

           Step           Time
      121700000   243400.00000

   Energies (kJ/mol)
        G96Bond       G96Angle    Proper Dih.  Improper Dih.          LJ-14
    2.36755e+03    3.82824e+03    2.89364e+03    1.15727e+03   -2.69566e+02
     Coulomb-14        LJ (SR)  Disper. corr.   Coulomb (SR)   Coul. recip.
    3.27836e+04    1.37957e+05   -4.13143e+03   -9.72389e+05    2.60282e+03
      Potential    Kinetic En.   Total Energy  Conserved En.    Temperature
   -7.93199e+05    1.25317e+05   -6.67883e+05    1.36803e+07    2.97680e+02
 Pres. DC (bar) Pressure (bar)   Constr. rmsd
   -1.36540e+02    1.83372e+02    0.00000e+00

           Step           Time
      121750000   243500.00000

   Energies (kJ/mol)
        G96Bond       G96Angle    Proper Dih.  Improper Dih.          LJ-14
    2.61212e+03    3.77410e+03    2.78839e+03    1.15066e+03   -2.14475e+02
     Coulomb-14        LJ (SR)  Disper. corr.   Coulomb (SR)   Coul. recip.
    3.26628e+04    1.38689e+05   -4.10094e+03   -9.71182e+05    2.55261e+03
      Potential    Kinetic En.   Total Energy  Conserved En.    Temperature
   -7.91267e+05    1.27611e+05   -6.63656e+05    1.36875e+07    3.03129e+02
 Pres. DC (bar) Pressure (bar)   Constr. rmsd
   -1.34533e+02    1.12612e+02    0.00000e+00

           Step           Time
      121800000   243600.00000

   Energies (kJ/mol)
        G96Bond       G96Angle    Proper Dih.  Improper Dih.          LJ-14
    2.55583e+03    3.88990e+03    2.84326e+03    1.22628e+03   -2.98770e+02
     Coulomb-14        LJ (SR)  Disper. corr.   Coulomb (SR)   Coul. recip.
    3.27075e+04    1.35805e+05   -4.11845e+03   -9.68998e+05    2.53863e+03
      Potential    Kinetic En.   Total Energy  Conserved En.    Temperature
   -7.91850e+05    1.25737e+05   -6.66112e+05    1.36936e+07    2.98679e+02
 Pres. DC (bar) Pressure (bar)   Constr. rmsd
   -1.35684e+02   -1.10426e+02    0.00000e+00

           Step           Time
      121850000   243700.00000

   Energies (kJ/mol)
        G96Bond       G96Angle    Proper Dih.  Improper Dih.          LJ-14
    2.57613e+03    3.94422e+03    2.77378e+03    1.19892e+03   -2.82053e+02
     Coulomb-14        LJ (SR)  Disper. corr.   Coulomb (SR)   Coul. recip.
    3.27104e+04    1.36498e+05   -4.11748e+03   -9.68342e+05    2.64899e+03
      Potential    Kinetic En.   Total Energy  Conserved En.    Temperature
   -7.90391e+05    1.26066e+05   -6.64325e+05    1.36995e+07    2.99460e+02
 Pres. DC (bar) Pressure (bar)   Constr. rmsd
   -1.35620e+02   -1.95047e+01    0.00000e+00

           Step           Time
      121900000   243800.00000

   Energies (kJ/mol)
        G96Bond       G96Angle    Proper Dih.  Improper Dih.          LJ-14
    2.52900e+03    4.03133e+03    2.80004e+03    1.16481e+03   -3.38964e+02
     Coulomb-14        LJ (SR)  Disper. corr.   Coulomb (SR)   Coul. recip.
    3.24793e+04    1.38905e+05   -4.13204e+03   -9.70246e+05    2.58240e+03
      Potential    Kinetic En.   Total Energy  Conserved En.    Temperature
   -7.90225e+05    1.25710e+05   -6.64515e+05    1.37073e+07    2.98614e+02
 Pres. DC (bar) Pressure (bar)   Constr. rmsd
   -1.36581e+02    3.06669e+02    0.00000e+00

           Step           Time
      121950000   243900.00000

   Energies (kJ/mol)
        G96Bond       G96Angle    Proper Dih.  Improper Dih.          LJ-14
    2.39274e+03    3.79653e+03    2.78434e+03    1.20995e+03   -2.93101e+02
     Coulomb-14        LJ (SR)  Disper. corr.   Coulomb (SR)   Coul. recip.
    3.28010e+04    1.36018e+05   -4.10207e+03   -9.68690e+05    2.51399e+03
      Potential    Kinetic En.   Total Energy  Conserved En.    Temperature
   -7.91569e+05    1.25668e+05   -6.65901e+05    1.37136e+07    2.98515e+02
 Pres. DC (bar) Pressure (bar)   Constr. rmsd
   -1.34608e+02   -9.67164e+01    0.00000e+00

           Step           Time
      122000000   244000.00000

   Energies (kJ/mol)
        G96Bond       G96Angle    Proper Dih.  Improper Dih.          LJ-14
    2.57165e+03    3.93439e+03    2.78655e+03    1.18123e+03   -2.83967e+02
     Coulomb-14        LJ (SR)  Disper. corr.   Coulomb (SR)   Coul. recip.
    3.26624e+04    1.37195e+05   -4.12711e+03   -9.70083e+05    2.57061e+03
      Potential    Kinetic En.   Total Energy  Conserved En.    Temperature
   -7.91592e+05    1.27292e+05   -6.64300e+05    1.37207e+07    3.02373e+02
 Pres. DC (bar) Pressure (bar)   Constr. rmsd
   -1.36255e+02    8.57643e+01    0.00000e+00

           Step           Time
      122050000   244100.00000

   Energies (kJ/mol)
        G96Bond       G96Angle    Proper Dih.  Improper Dih.          LJ-14
    2.43928e+03    3.94794e+03    2.82956e+03    1.25906e+03   -3.31995e+02
     Coulomb-14        LJ (SR)  Disper. corr.   Coulomb (SR)   Coul. recip.
    3.25594e+04    1.36120e+05   -4.10318e+03   -9.70014e+05    2.56643e+03
      Potential    Kinetic En.   Total Energy  Conserved En.    Temperature
   -7.92728e+05    1.25552e+05   -6.67176e+05    1.37252e+07    2.98238e+02
 Pres. DC (bar) Pressure (bar)   Constr. rmsd
   -1.34680e+02   -1.66944e+02    0.00000e+00

           Step           Time
      122100000   244200.00000

   Energies (kJ/mol)
        G96Bond       G96Angle    Proper Dih.  Improper Dih.          LJ-14
    2.53907e+03    4.14336e+03    2.87168e+03    1.20119e+03   -4.13780e+02
     Coulomb-14        LJ (SR)  Disper. corr.   Coulomb (SR)   Coul. recip.
    3.24022e+04    1.34044e+05   -4.08892e+03   -9.64709e+05    2.51140e+03
      Potential    Kinetic En.   Total Energy  Conserved En.    Temperature
   -7.89499e+05    1.25956e+05   -6.63543e+05    1.37317e+07    2.99198e+02
 Pres. DC (bar) Pressure (bar)   Constr. rmsd
   -1.33746e+02   -3.55960e+02    0.00000e+00

           Step           Time
      122150000   244300.00000

   Energies (kJ/mol)
        G96Bond       G96Angle    Proper Dih.  Improper Dih.          LJ-14
    2.40626e+03    3.91949e+03    2.81025e+03    1.14812e+03   -2.94123e+02
     Coulomb-14        LJ (SR)  Disper. corr.   Coulomb (SR)   Coul. recip.
    3.27278e+04    1.39199e+05   -4.12269e+03   -9.71715e+05    2.60138e+03
      Potential    Kinetic En.   Total Energy  Conserved En.    Temperature
   -7.91320e+05    1.25487e+05   -6.65832e+05    1.37358e+07    2.98085e+02
 Pres. DC (bar) Pressure (bar)   Constr. rmsd
   -1.35963e+02    2.32577e+02    0.00000e+00

           Step           Time
      122200000   244400.00000

   Energies (kJ/mol)
        G96Bond       G96Angle    Proper Dih.  Improper Dih.          LJ-14
    2.50617e+03    3.92515e+03    2.70979e+03    1.16329e+03   -2.89563e+02
     Coulomb-14        LJ (SR)  Disper. corr.   Coulomb (SR)   Coul. recip.
    3.28346e+04    1.34883e+05   -4.06603e+03   -9.66020e+05    2.62602e+03
      Potential    Kinetic En.   Total Energy  Conserved En.    Temperature
   -7.89728e+05    1.25718e+05   -6.64009e+05    1.37406e+07    2.98634e+02
 Pres. DC (bar) Pressure (bar)   Constr. rmsd
   -1.32254e+02   -3.85255e+02    0.00000e+00

           Step           Time
      122250000   244500.00000

   Energies (kJ/mol)
        G96Bond       G96Angle    Proper Dih.  Improper Dih.          LJ-14
    2.48838e+03    3.77321e+03    2.82811e+03    1.17616e+03   -1.92969e+02
     Coulomb-14        LJ (SR)  Disper. corr.   Coulomb (SR)   Coul. recip.
    3.26724e+04    1.35727e+05   -4.08449e+03   -9.67796e+05    2.57373e+03
      Potential    Kinetic En.   Total Energy  Conserved En.    Temperature
   -7.90835e+05    1.25732e+05   -6.65103e+05    1.37467e+07    2.98666e+02
 Pres. DC (bar) Pressure (bar)   Constr. rmsd
   -1.33458e+02   -1.53966e+02    0.00000e+00

           Step           Time
      122300000   244600.00000

   Energies (kJ/mol)
        G96Bond       G96Angle    Proper Dih.  Improper Dih.          LJ-14
    2.62151e+03    3.95340e+03    2.88782e+03    1.23440e+03   -2.98826e+02
     Coulomb-14        LJ (SR)  Disper. corr.   Coulomb (SR)   Coul. recip.
    3.26635e+04    1.37435e+05   -4.10900e+03   -9.69622e+05    2.59502e+03
      Potential    Kinetic En.   Total Energy  Conserved En.    Temperature
   -7.90640e+05    1.27170e+05   -6.63470e+05    1.37517e+07    3.02081e+02
 Pres. DC (bar) Pressure (bar)   Constr. rmsd
   -1.35062e+02    4.69872e+00    0.00000e+00

           Step           Time
      122350000   244700.00000

   Energies (kJ/mol)
        G96Bond       G96Angle    Proper Dih.  Improper Dih.          LJ-14
    2.42008e+03    3.84105e+03    2.90883e+03    1.10746e+03   -2.52597e+02
     Coulomb-14        LJ (SR)  Disper. corr.   Coulomb (SR)   Coul. recip.
    3.26673e+04    1.35616e+05   -4.09808e+03   -9.68080e+05    2.46816e+03
      Potential    Kinetic En.   Total Energy  Conserved En.    Temperature
   -7.91402e+05    1.25670e+05   -6.65732e+05    1.37580e+07    2.98520e+02
 Pres. DC (bar) Pressure (bar)   Constr. rmsd
   -1.34346e+02   -4.53812e+01    0.00000e+00

           Step           Time
      122400000   244800.00000

   Energies (kJ/mol)
        G96Bond       G96Angle    Proper Dih.  Improper Dih.          LJ-14
    2.44504e+03    4.02170e+03    2.97746e+03    1.17146e+03   -3.17568e+02
     Coulomb-14        LJ (SR)  Disper. corr.   Coulomb (SR)   Coul. recip.
    3.27367e+04    1.39147e+05   -4.14830e+03   -9.71843e+05    2.50811e+03
      Potential    Kinetic En.   Total Energy  Conserved En.    Temperature
   -7.91301e+05    1.25916e+05   -6.65386e+05    1.37633e+07    2.99103e+02
 Pres. DC (bar) Pressure (bar)   Constr. rmsd
   -1.37657e+02    3.67696e+02    0.00000e+00

           Step           Time
      122450000   244900.00000

   Energies (kJ/mol)
        G96Bond       G96Angle    Proper Dih.  Improper Dih.          LJ-14
    2.61052e+03    3.96364e+03    2.92256e+03    1.23503e+03   -3.10921e+02
     Coulomb-14        LJ (SR)  Disper. corr.   Coulomb (SR)   Coul. recip.
    3.24089e+04    1.36718e+05   -4.08185e+03   -9.68367e+05    2.61755e+03
      Potential    Kinetic En.   Total Energy  Conserved En.    Temperature
   -7.90284e+05    1.26868e+05   -6.63416e+05    1.37703e+07    3.01364e+02
 Pres. DC (bar) Pressure (bar)   Constr. rmsd
   -1.33285e+02   -1.51187e+02    0.00000e+00

           Step           Time
      122500000   245000.00000

   Energies (kJ/mol)
        G96Bond       G96Angle    Proper Dih.  Improper Dih.          LJ-14
    2.58349e+03    3.96844e+03    2.86113e+03    1.15921e+03   -2.83463e+02
     Coulomb-14        LJ (SR)  Disper. corr.   Coulomb (SR)   Coul. recip.
    3.27162e+04    1.38233e+05   -4.12779e+03   -9.72864e+05    2.48469e+03
      Potential    Kinetic En.   Total Energy  Conserved En.    Temperature
   -7.93269e+05    1.27634e+05   -6.65636e+05    1.37766e+07    3.03184e+02
 Pres. DC (bar) Pressure (bar)   Constr. rmsd
   -1.36300e+02    1.86133e+02    0.00000e+00

           Step           Time
      122550000   245100.00000

   Energies (kJ/mol)
        G96Bond       G96Angle    Proper Dih.  Improper Dih.          LJ-14
    2.53132e+03    4.01539e+03    2.87922e+03    1.15459e+03   -2.82857e+02
     Coulomb-14        LJ (SR)  Disper. corr.   Coulomb (SR)   Coul. recip.
    3.25335e+04    1.35109e+05   -4.07385e+03   -9.66402e+05    2.50926e+03
      Potential    Kinetic En.   Total Energy  Conserved En.    Temperature
   -7.90026e+05    1.26175e+05   -6.63851e+05    1.37809e+07    2.99720e+02
 Pres. DC (bar) Pressure (bar)   Constr. rmsd
   -1.32764e+02   -1.90087e+02    0.00000e+00

           Step           Time
      122600000   245200.00000

   Energies (kJ/mol)
        G96Bond       G96Angle    Proper Dih.  Improper Dih.          LJ-14
    2.53470e+03    3.84193e+03    2.81608e+03    1.18691e+03   -3.13377e+02
     Coulomb-14        LJ (SR)  Disper. corr.   Coulomb (SR)   Coul. recip.
    3.26753e+04    1.37818e+05   -4.11957e+03   -9.72057e+05    2.54076e+03
      Potential    Kinetic En.   Total Energy  Conserved En.    Temperature
   -7.93076e+05    1.26466e+05   -6.66610e+05    1.37860e+07    3.00410e+02
 Pres. DC (bar) Pressure (bar)   Constr. rmsd
   -1.35758e+02   -7.32689e+01    0.00000e+00

           Step           Time
      122650000   245300.00000

   Energies (kJ/mol)
        G96Bond       G96Angle    Proper Dih.  Improper Dih.          LJ-14
    2.41806e+03    3.94828e+03    2.92657e+03    1.13893e+03   -2.58979e+02
     Coulomb-14        LJ (SR)  Disper. corr.   Coulomb (SR)   Coul. recip.
    3.25494e+04    1.36652e+05   -4.10743e+03   -9.68516e+05    2.53895e+03
      Potential    Kinetic En.   Total Energy  Conserved En.    Temperature
   -7.90711e+05    1.25811e+05   -6.64900e+05    1.37916e+07    2.98854e+02
 Pres. DC (bar) Pressure (bar)   Constr. rmsd
   -1.34959e+02   -5.30607e+00    0.00000e+00

           Step           Time
      122700000   245400.00000

   Energies (kJ/mol)
        G96Bond       G96Angle    Proper Dih.  Improper Dih.          LJ-14
    2.44657e+03    4.25051e+03    2.88010e+03    1.08449e+03   -2.89030e+02
     Coulomb-14        LJ (SR)  Disper. corr.   Coulomb (SR)   Coul. recip.
    3.25681e+04    1.35651e+05   -4.10912e+03   -9.68008e+05    2.52020e+03
      Potential    Kinetic En.   Total Energy  Conserved En.    Temperature
   -7.91005e+05    1.26448e+05   -6.64558e+05    1.37976e+07    3.00366e+02
 Pres. DC (bar) Pressure (bar)   Constr. rmsd
   -1.35071e+02   -8.84160e+01    0.00000e+00

           Step           Time
      122750000   245500.00000

   Energies (kJ/mol)
        G96Bond       G96Angle    Proper Dih.  Improper Dih.          LJ-14
    2.44677e+03    3.83467e+03    2.83376e+03    1.19449e+03   -2.83741e+02
     Coulomb-14        LJ (SR)  Disper. corr.   Coulomb (SR)   Coul. recip.
    3.27753e+04    1.36994e+05   -4.11013e+03   -9.70385e+05    2.49146e+03
      Potential    Kinetic En.   Total Energy  Conserved En.    Temperature
   -7.92208e+05    1.27143e+05   -6.65066e+05    1.38024e+07    3.02018e+02
 Pres. DC (bar) Pressure (bar)   Constr. rmsd
   -1.35137e+02    4.01606e+01    0.00000e+00

           Step           Time
      122800000   245600.00000

   Energies (kJ/mol)
        G96Bond       G96Angle    Proper Dih.  Improper Dih.          LJ-14
    2.55644e+03    3.90339e+03    2.91015e+03    1.24391e+03   -3.14900e+02
     Coulomb-14        LJ (SR)  Disper. corr.   Coulomb (SR)   Coul. recip.
    3.24362e+04    1.36544e+05   -4.10206e+03   -9.68152e+05    2.57373e+03
      Potential    Kinetic En.   Total Energy  Conserved En.    Temperature
   -7.90401e+05    1.25764e+05   -6.64637e+05    1.38089e+07    2.98744e+02
 Pres. DC (bar) Pressure (bar)   Constr. rmsd
   -1.34607e+02    4.83171e+01    0.00000e+00

Writing checkpoint, step 122809900 at Fri Jun  7 22:22:37 2024


           Step           Time
      122850000   245700.00000

   Energies (kJ/mol)
        G96Bond       G96Angle    Proper Dih.  Improper Dih.          LJ-14
    2.49587e+03    3.77129e+03    2.83842e+03    1.10621e+03   -3.48302e+02
     Coulomb-14        LJ (SR)  Disper. corr.   Coulomb (SR)   Coul. recip.
    3.25834e+04    1.37301e+05   -4.11268e+03   -9.71144e+05    2.52723e+03
      Potential    Kinetic En.   Total Energy  Conserved En.    Temperature
   -7.92981e+05    1.26608e+05   -6.66373e+05    1.38141e+07    3.00748e+02
 Pres. DC (bar) Pressure (bar)   Constr. rmsd
   -1.35304e+02   -5.93749e+01    0.00000e+00

           Step           Time
      122900000   245800.00000

   Energies (kJ/mol)
        G96Bond       G96Angle    Proper Dih.  Improper Dih.          LJ-14
    2.56194e+03    3.92685e+03    2.80159e+03    1.18629e+03   -2.79674e+02
     Coulomb-14        LJ (SR)  Disper. corr.   Coulomb (SR)   Coul. recip.
    3.27039e+04    1.35912e+05   -4.12709e+03   -9.69786e+05    2.54310e+03
      Potential    Kinetic En.   Total Energy  Conserved En.    Temperature
   -7.92557e+05    1.26759e+05   -6.65798e+05    1.38199e+07    3.01106e+02
 Pres. DC (bar) Pressure (bar)   Constr. rmsd
   -1.36253e+02   -4.46119e+01    0.00000e+00

           Step           Time
      122950000   245900.00000

   Energies (kJ/mol)
        G96Bond       G96Angle    Proper Dih.  Improper Dih.          LJ-14
    2.44010e+03    3.80530e+03    2.86044e+03    1.21983e+03   -2.73823e+02
     Coulomb-14        LJ (SR)  Disper. corr.   Coulomb (SR)   Coul. recip.
    3.27461e+04    1.35472e+05   -4.09776e+03   -9.66827e+05    2.56978e+03
      Potential    Kinetic En.   Total Energy  Conserved En.    Temperature
   -7.90086e+05    1.26550e+05   -6.63536e+05    1.38251e+07    3.00609e+02
 Pres. DC (bar) Pressure (bar)   Constr. rmsd
   -1.34325e+02   -5.31572e+01    0.00000e+00

           Step           Time
      123000000   246000.00000

   Energies (kJ/mol)
        G96Bond       G96Angle    Proper Dih.  Improper Dih.          LJ-14
    2.49594e+03    3.77362e+03    2.87084e+03    1.20221e+03   -2.14939e+02
     Coulomb-14        LJ (SR)  Disper. corr.   Coulomb (SR)   Coul. recip.
    3.28018e+04    1.35768e+05   -4.13117e+03   -9.68981e+05    2.59213e+03
      Potential    Kinetic En.   Total Energy  Conserved En.    Temperature
   -7.91823e+05    1.26377e+05   -6.65446e+05    1.38301e+07    3.00199e+02
 Pres. DC (bar) Pressure (bar)   Constr. rmsd
   -1.36523e+02    5.13551e+01    0.00000e+00

           Step           Time
      123050000   246100.00000

   Energies (kJ/mol)
        G96Bond       G96Angle    Proper Dih.  Improper Dih.          LJ-14
    2.42895e+03    3.83966e+03    2.90592e+03    1.17020e+03   -2.99030e+02
     Coulomb-14        LJ (SR)  Disper. corr.   Coulomb (SR)   Coul. recip.
    3.26483e+04    1.39415e+05   -4.14016e+03   -9.73235e+05    2.52647e+03
      Potential    Kinetic En.   Total Energy  Conserved En.    Temperature
   -7.92740e+05    1.25666e+05   -6.67074e+05    1.38357e+07    2.98510e+02
 Pres. DC (bar) Pressure (bar)   Constr. rmsd
   -1.37117e+02    4.81118e+02    0.00000e+00

           Step           Time
      123100000   246200.00000

   Energies (kJ/mol)
        G96Bond       G96Angle    Proper Dih.  Improper Dih.          LJ-14
    2.46016e+03    4.01750e+03    2.80472e+03    1.15435e+03   -2.56917e+02
     Coulomb-14        LJ (SR)  Disper. corr.   Coulomb (SR)   Coul. recip.
    3.26917e+04    1.34887e+05   -4.10888e+03   -9.68755e+05    2.54627e+03
      Potential    Kinetic En.   Total Energy  Conserved En.    Temperature
   -7.92559e+05    1.26518e+05   -6.66041e+05    1.38439e+07    3.00535e+02
 Pres. DC (bar) Pressure (bar)   Constr. rmsd
   -1.35055e+02   -2.36883e+02    0.00000e+00

           Step           Time
      123150000   246300.00000

   Energies (kJ/mol)
        G96Bond       G96Angle    Proper Dih.  Improper Dih.          LJ-14
    2.42426e+03    3.79122e+03    2.92643e+03    1.10126e+03   -3.52285e+02
     Coulomb-14        LJ (SR)  Disper. corr.   Coulomb (SR)   Coul. recip.
    3.28813e+04    1.36881e+05   -4.12739e+03   -9.70377e+05    2.51521e+03
      Potential    Kinetic En.   Total Energy  Conserved En.    Temperature
   -7.92336e+05    1.25079e+05   -6.67257e+05    1.38511e+07    2.97115e+02
 Pres. DC (bar) Pressure (bar)   Constr. rmsd
   -1.36273e+02   -2.81973e+01    0.00000e+00

           Step           Time
      123200000   246400.00000

   Energies (kJ/mol)
        G96Bond       G96Angle    Proper Dih.  Improper Dih.          LJ-14
    2.49490e+03    3.96428e+03    2.82116e+03    1.22778e+03   -2.60232e+02
     Coulomb-14        LJ (SR)  Disper. corr.   Coulomb (SR)   Coul. recip.
    3.28729e+04    1.37637e+05   -4.10580e+03   -9.71263e+05    2.67273e+03
      Potential    Kinetic En.   Total Energy  Conserved En.    Temperature
   -7.91938e+05    1.25713e+05   -6.66224e+05    1.38586e+07    2.98622e+02
 Pres. DC (bar) Pressure (bar)   Constr. rmsd
   -1.34853e+02    1.23976e+02    0.00000e+00

           Step           Time
      123250000   246500.00000

   Energies (kJ/mol)
        G96Bond       G96Angle    Proper Dih.  Improper Dih.          LJ-14
    2.45582e+03    3.91178e+03    2.90917e+03    1.16404e+03   -3.39111e+02
     Coulomb-14        LJ (SR)  Disper. corr.   Coulomb (SR)   Coul. recip.
    3.25473e+04    1.37061e+05   -4.10517e+03   -9.71211e+05    2.60161e+03
      Potential    Kinetic En.   Total Energy  Conserved En.    Temperature
   -7.93004e+05    1.26297e+05   -6.66707e+05    1.38635e+07    3.00010e+02
 Pres. DC (bar) Pressure (bar)   Constr. rmsd
   -1.34811e+02   -1.42704e+02    0.00000e+00

           Step           Time
      123300000   246600.00000

   Energies (kJ/mol)
        G96Bond       G96Angle    Proper Dih.  Improper Dih.          LJ-14
    2.45936e+03    3.82134e+03    2.76471e+03    1.26212e+03   -3.45219e+02
     Coulomb-14        LJ (SR)  Disper. corr.   Coulomb (SR)   Coul. recip.
    3.26042e+04    1.34636e+05   -4.09048e+03   -9.66811e+05    2.52295e+03
      Potential    Kinetic En.   Total Energy  Conserved En.    Temperature
   -7.91176e+05    1.25697e+05   -6.65478e+05    1.38695e+07    2.98584e+02
 Pres. DC (bar) Pressure (bar)   Constr. rmsd
   -1.33849e+02   -3.65329e+02    0.00000e+00

           Step           Time
      123350000   246700.00000

   Energies (kJ/mol)
        G96Bond       G96Angle    Proper Dih.  Improper Dih.          LJ-14
    2.51524e+03    4.03416e+03    2.78974e+03    1.27936e+03   -3.53296e+02
     Coulomb-14        LJ (SR)  Disper. corr.   Coulomb (SR)   Coul. recip.
    3.26080e+04    1.38321e+05   -4.10276e+03   -9.69859e+05    2.55685e+03
      Potential    Kinetic En.   Total Energy  Conserved En.    Temperature
   -7.90211e+05    1.26797e+05   -6.63414e+05    1.38749e+07    3.01196e+02
 Pres. DC (bar) Pressure (bar)   Constr. rmsd
   -1.34653e+02    6.54204e+01    0.00000e+00

           Step           Time
      123400000   246800.00000

   Energies (kJ/mol)
        G96Bond       G96Angle    Proper Dih.  Improper Dih.          LJ-14
    2.22669e+03    3.99887e+03    2.97034e+03    1.11903e+03   -2.57199e+02
     Coulomb-14        LJ (SR)  Disper. corr.   Coulomb (SR)   Coul. recip.
    3.26151e+04    1.36277e+05   -4.10386e+03   -9.68242e+05    2.52362e+03
      Potential    Kinetic En.   Total Energy  Conserved En.    Temperature
   -7.90873e+05    1.25035e+05   -6.65838e+05    1.38800e+07    2.97012e+02
 Pres. DC (bar) Pressure (bar)   Constr. rmsd
   -1.34725e+02   -4.87378e+01    0.00000e+00

           Step           Time
      123450000   246900.00000

   Energies (kJ/mol)
        G96Bond       G96Angle    Proper Dih.  Improper Dih.          LJ-14
    2.43407e+03    4.11202e+03    2.79028e+03    1.22893e+03   -3.42594e+02
     Coulomb-14        LJ (SR)  Disper. corr.   Coulomb (SR)   Coul. recip.
    3.24698e+04    1.38507e+05   -4.12911e+03   -9.70860e+05    2.44820e+03
      Potential    Kinetic En.   Total Energy  Conserved En.    Temperature
   -7.91342e+05    1.26157e+05   -6.65185e+05    1.38844e+07    2.99676e+02
 Pres. DC (bar) Pressure (bar)   Constr. rmsd
   -1.36387e+02    3.40297e+02    0.00000e+00

           Step           Time
      123500000   247000.00000

   Energies (kJ/mol)
        G96Bond       G96Angle    Proper Dih.  Improper Dih.          LJ-14
    2.45844e+03    3.92693e+03    2.94265e+03    1.13835e+03   -2.90617e+02
     Coulomb-14        LJ (SR)  Disper. corr.   Coulomb (SR)   Coul. recip.
    3.26255e+04    1.35307e+05   -4.08428e+03   -9.67931e+05    2.61610e+03
      Potential    Kinetic En.   Total Energy  Conserved En.    Temperature
   -7.91290e+05    1.26002e+05   -6.65288e+05    1.38889e+07    2.99308e+02
 Pres. DC (bar) Pressure (bar)   Constr. rmsd
   -1.33444e+02   -3.56057e+02    0.00000e+00

           Step           Time
      123550000   247100.00000

   Energies (kJ/mol)
        G96Bond       G96Angle    Proper Dih.  Improper Dih.          LJ-14
    2.51352e+03    3.93902e+03    2.83370e+03    1.24567e+03   -2.71105e+02
     Coulomb-14        LJ (SR)  Disper. corr.   Coulomb (SR)   Coul. recip.
    3.26645e+04    1.34761e+05   -4.08815e+03   -9.66632e+05    2.45604e+03
      Potential    Kinetic En.   Total Energy  Conserved En.    Temperature
   -7.90577e+05    1.26410e+05   -6.64168e+05    1.38963e+07    3.00276e+02
 Pres. DC (bar) Pressure (bar)   Constr. rmsd
   -1.33697e+02   -3.20118e+02    0.00000e+00

           Step           Time
      123600000   247200.00000

   Energies (kJ/mol)
        G96Bond       G96Angle    Proper Dih.  Improper Dih.          LJ-14
    2.40674e+03    3.79662e+03    2.74097e+03    1.25353e+03   -2.99886e+02
     Coulomb-14        LJ (SR)  Disper. corr.   Coulomb (SR)   Coul. recip.
    3.27368e+04    1.38204e+05   -4.12119e+03   -9.72286e+05    2.53460e+03
      Potential    Kinetic En.   Total Energy  Conserved En.    Temperature
   -7.93034e+05    1.26403e+05   -6.66631e+05    1.39013e+07    3.00261e+02
 Pres. DC (bar) Pressure (bar)   Constr. rmsd
   -1.35864e+02    2.09043e+02    0.00000e+00

           Step           Time
      123650000   247300.00000

   Energies (kJ/mol)
        G96Bond       G96Angle    Proper Dih.  Improper Dih.          LJ-14
    2.52438e+03    3.86637e+03    2.86603e+03    1.14499e+03   -3.16532e+02
     Coulomb-14        LJ (SR)  Disper. corr.   Coulomb (SR)   Coul. recip.
    3.28241e+04    1.37988e+05   -4.11587e+03   -9.71370e+05    2.53570e+03
      Potential    Kinetic En.   Total Energy  Conserved En.    Temperature
   -7.92053e+05    1.26562e+05   -6.65491e+05    1.39070e+07    3.00639e+02
 Pres. DC (bar) Pressure (bar)   Constr. rmsd
   -1.35514e+02    8.97625e+00    0.00000e+00

           Step           Time
      123700000   247400.00000

   Energies (kJ/mol)
        G96Bond       G96Angle    Proper Dih.  Improper Dih.          LJ-14
    2.67447e+03    3.98456e+03    2.82662e+03    1.21740e+03   -2.89870e+02
     Coulomb-14        LJ (SR)  Disper. corr.   Coulomb (SR)   Coul. recip.
    3.26298e+04    1.37862e+05   -4.12670e+03   -9.71088e+05    2.56692e+03
      Potential    Kinetic En.   Total Energy  Conserved En.    Temperature
   -7.91743e+05    1.25394e+05   -6.66349e+05    1.39129e+07    2.97864e+02
 Pres. DC (bar) Pressure (bar)   Constr. rmsd
   -1.36228e+02    6.07560e+00    0.00000e+00

           Step           Time
      123750000   247500.00000

   Energies (kJ/mol)
        G96Bond       G96Angle    Proper Dih.  Improper Dih.          LJ-14
    2.48767e+03    3.97646e+03    2.86720e+03    1.20556e+03   -2.45950e+02
     Coulomb-14        LJ (SR)  Disper. corr.   Coulomb (SR)   Coul. recip.
    3.25976e+04    1.38719e+05   -4.11654e+03   -9.71404e+05    2.67164e+03
      Potential    Kinetic En.   Total Energy  Conserved En.    Temperature
   -7.91241e+05    1.26955e+05   -6.64286e+05    1.39192e+07    3.01571e+02
 Pres. DC (bar) Pressure (bar)   Constr. rmsd
   -1.35559e+02    1.98121e+02    0.00000e+00

           Step           Time
      123800000   247600.00000

   Energies (kJ/mol)
        G96Bond       G96Angle    Proper Dih.  Improper Dih.          LJ-14
    2.56442e+03    3.99772e+03    2.83031e+03    1.18940e+03   -3.43569e+02
     Coulomb-14        LJ (SR)  Disper. corr.   Coulomb (SR)   Coul. recip.
    3.26386e+04    1.37632e+05   -4.10768e+03   -9.71990e+05    2.52359e+03
      Potential    Kinetic En.   Total Energy  Conserved En.    Temperature
   -7.93065e+05    1.26141e+05   -6.66924e+05    1.39263e+07    2.99638e+02
 Pres. DC (bar) Pressure (bar)   Constr. rmsd
   -1.34976e+02   -4.14747e+01    0.00000e+00

           Step           Time
      123850000   247700.00000

   Energies (kJ/mol)
        G96Bond       G96Angle    Proper Dih.  Improper Dih.          LJ-14
    2.43706e+03    4.03847e+03    2.79435e+03    1.22315e+03   -3.24493e+02
     Coulomb-14        LJ (SR)  Disper. corr.   Coulomb (SR)   Coul. recip.
    3.29078e+04    1.35408e+05   -4.11727e+03   -9.68473e+05    2.73860e+03
      Potential    Kinetic En.   Total Energy  Conserved En.    Temperature
   -7.91368e+05    1.26042e+05   -6.65325e+05    1.39310e+07    2.99403e+02
 Pres. DC (bar) Pressure (bar)   Constr. rmsd
   -1.35606e+02   -1.02047e+02    0.00000e+00

           Step           Time
      123900000   247800.00000

   Energies (kJ/mol)
        G96Bond       G96Angle    Proper Dih.  Improper Dih.          LJ-14
    2.58534e+03    3.90764e+03    2.80608e+03    1.16546e+03   -2.94432e+02
     Coulomb-14        LJ (SR)  Disper. corr.   Coulomb (SR)   Coul. recip.
    3.27857e+04    1.35427e+05   -4.09241e+03   -9.68876e+05    2.59167e+03
      Potential    Kinetic En.   Total Energy  Conserved En.    Temperature
   -7.91993e+05    1.27193e+05   -6.64800e+05    1.39367e+07    3.02137e+02
 Pres. DC (bar) Pressure (bar)   Constr. rmsd
   -1.33975e+02   -2.45760e+02    0.00000e+00

           Step           Time
      123950000   247900.00000

   Energies (kJ/mol)
        G96Bond       G96Angle    Proper Dih.  Improper Dih.          LJ-14
    2.56621e+03    3.85021e+03    2.72883e+03    1.27939e+03   -3.06044e+02
     Coulomb-14        LJ (SR)  Disper. corr.   Coulomb (SR)   Coul. recip.
    3.28219e+04    1.36630e+05   -4.13032e+03   -9.70371e+05    2.59860e+03
      Potential    Kinetic En.   Total Energy  Conserved En.    Temperature
   -7.92332e+05    1.25881e+05   -6.66451e+05    1.39418e+07    2.99020e+02
 Pres. DC (bar) Pressure (bar)   Constr. rmsd
   -1.36467e+02   -5.37365e+01    0.00000e+00

           Step           Time
      124000000   248000.00000

   Energies (kJ/mol)
        G96Bond       G96Angle    Proper Dih.  Improper Dih.          LJ-14
    2.39972e+03    3.84247e+03    2.80458e+03    1.15247e+03   -3.64386e+02
     Coulomb-14        LJ (SR)  Disper. corr.   Coulomb (SR)   Coul. recip.
    3.27572e+04    1.36891e+05   -4.08719e+03   -9.69614e+05    2.60820e+03
      Potential    Kinetic En.   Total Energy  Conserved En.    Temperature
   -7.91610e+05    1.26739e+05   -6.64871e+05    1.39487e+07    3.01059e+02
 Pres. DC (bar) Pressure (bar)   Constr. rmsd
   -1.33634e+02   -1.88088e+02    0.00000e+00

           Step           Time
      124050000   248100.00000

   Energies (kJ/mol)
        G96Bond       G96Angle    Proper Dih.  Improper Dih.          LJ-14
    2.54771e+03    3.80528e+03    2.78984e+03    1.11174e+03   -2.68182e+02
     Coulomb-14        LJ (SR)  Disper. corr.   Coulomb (SR)   Coul. recip.
    3.28189e+04    1.36650e+05   -4.11580e+03   -9.70001e+05    2.44783e+03
      Potential    Kinetic En.   Total Energy  Conserved En.    Temperature
   -7.92214e+05    1.26278e+05   -6.65936e+05    1.39541e+07    2.99963e+02
 Pres. DC (bar) Pressure (bar)   Constr. rmsd
   -1.35510e+02    7.35977e+01    0.00000e+00

           Step           Time
      124100000   248200.00000

   Energies (kJ/mol)
        G96Bond       G96Angle    Proper Dih.  Improper Dih.          LJ-14
    2.29670e+03    3.76583e+03    2.77065e+03    1.19826e+03   -3.07276e+02
     Coulomb-14        LJ (SR)  Disper. corr.   Coulomb (SR)   Coul. recip.
    3.24533e+04    1.37814e+05   -4.11681e+03   -9.71802e+05    2.51327e+03
      Potential    Kinetic En.   Total Energy  Conserved En.    Temperature
   -7.93415e+05    1.25476e+05   -6.67938e+05    1.39613e+07    2.98060e+02
 Pres. DC (bar) Pressure (bar)   Constr. rmsd
   -1.35576e+02    6.94767e+01    0.00000e+00

           Step           Time
      124150000   248300.00000

   Energies (kJ/mol)
        G96Bond       G96Angle    Proper Dih.  Improper Dih.          LJ-14
    2.63850e+03    4.01020e+03    2.74288e+03    1.18585e+03   -4.03561e+02
     Coulomb-14        LJ (SR)  Disper. corr.   Coulomb (SR)   Coul. recip.
    3.26191e+04    1.35474e+05   -4.10953e+03   -9.67257e+05    2.59615e+03
      Potential    Kinetic En.   Total Energy  Conserved En.    Temperature
   -7.90503e+05    1.27853e+05   -6.62650e+05    1.39681e+07    3.03706e+02
 Pres. DC (bar) Pressure (bar)   Constr. rmsd
   -1.35097e+02   -1.62605e+02    0.00000e+00

           Step           Time
      124200000   248400.00000

   Energies (kJ/mol)
        G96Bond       G96Angle    Proper Dih.  Improper Dih.          LJ-14
    2.44790e+03    3.93844e+03    2.75380e+03    1.20355e+03   -3.02391e+02
     Coulomb-14        LJ (SR)  Disper. corr.   Coulomb (SR)   Coul. recip.
    3.27328e+04    1.36018e+05   -4.09594e+03   -9.68192e+05    2.63566e+03
      Potential    Kinetic En.   Total Energy  Conserved En.    Temperature
   -7.90861e+05    1.26625e+05   -6.64236e+05    1.39721e+07    3.00787e+02
 Pres. DC (bar) Pressure (bar)   Constr. rmsd
   -1.34206e+02   -2.09047e+02    0.00000e+00

           Step           Time
      124250000   248500.00000

   Energies (kJ/mol)
        G96Bond       G96Angle    Proper Dih.  Improper Dih.          LJ-14
    2.48515e+03    3.99145e+03    2.91877e+03    1.17987e+03   -2.76058e+02
     Coulomb-14        LJ (SR)  Disper. corr.   Coulomb (SR)   Coul. recip.
    3.26376e+04    1.38532e+05   -4.13410e+03   -9.71285e+05    2.58240e+03
      Potential    Kinetic En.   Total Energy  Conserved En.    Temperature
   -7.91368e+05    1.26693e+05   -6.64675e+05    1.39771e+07    3.00949e+02
 Pres. DC (bar) Pressure (bar)   Constr. rmsd
   -1.36717e+02    3.30134e+02    0.00000e+00

           Step           Time
      124300000   248600.00000

   Energies (kJ/mol)
        G96Bond       G96Angle    Proper Dih.  Improper Dih.          LJ-14
    2.34293e+03    3.98090e+03    2.74105e+03    1.25281e+03   -3.20263e+02
     Coulomb-14        LJ (SR)  Disper. corr.   Coulomb (SR)   Coul. recip.
    3.26793e+04    1.36888e+05   -4.08932e+03   -9.69094e+05    2.64412e+03
      Potential    Kinetic En.   Total Energy  Conserved En.    Temperature
   -7.90974e+05    1.25853e+05   -6.65121e+05    1.39837e+07    2.98954e+02
 Pres. DC (bar) Pressure (bar)   Constr. rmsd
   -1.33773e+02   -3.55010e+01    0.00000e+00

           Step           Time
      124350000   248700.00000

   Energies (kJ/mol)
        G96Bond       G96Angle    Proper Dih.  Improper Dih.          LJ-14
    2.44868e+03    3.98567e+03    2.65690e+03    1.22237e+03   -3.49484e+02
     Coulomb-14        LJ (SR)  Disper. corr.   Coulomb (SR)   Coul. recip.
    3.26616e+04    1.36007e+05   -4.08693e+03   -9.67430e+05    2.59515e+03
      Potential    Kinetic En.   Total Energy  Conserved En.    Temperature
   -7.90289e+05    1.26528e+05   -6.63761e+05    1.39896e+07    3.00558e+02
 Pres. DC (bar) Pressure (bar)   Constr. rmsd
   -1.33617e+02   -1.89831e+02    0.00000e+00

           Step           Time
      124400000   248800.00000

   Energies (kJ/mol)
        G96Bond       G96Angle    Proper Dih.  Improper Dih.          LJ-14
    2.39479e+03    4.00163e+03    2.70384e+03    1.23778e+03   -3.07867e+02
     Coulomb-14        LJ (SR)  Disper. corr.   Coulomb (SR)   Coul. recip.
    3.26611e+04    1.37851e+05   -4.12908e+03   -9.70291e+05    2.49782e+03
      Potential    Kinetic En.   Total Energy  Conserved En.    Temperature
   -7.91379e+05    1.27479e+05   -6.63900e+05    1.39957e+07    3.02817e+02
 Pres. DC (bar) Pressure (bar)   Constr. rmsd
   -1.36385e+02    2.48983e+02    0.00000e+00

           Step           Time
      124450000   248900.00000

   Energies (kJ/mol)
        G96Bond       G96Angle    Proper Dih.  Improper Dih.          LJ-14
    2.46513e+03    4.05705e+03    2.82016e+03    1.19280e+03   -3.32144e+02
     Coulomb-14        LJ (SR)  Disper. corr.   Coulomb (SR)   Coul. recip.
    3.27686e+04    1.37295e+05   -4.10539e+03   -9.70843e+05    2.57460e+03
      Potential    Kinetic En.   Total Energy  Conserved En.    Temperature
   -7.92107e+05    1.26800e+05   -6.65308e+05    1.40000e+07    3.01203e+02
 Pres. DC (bar) Pressure (bar)   Constr. rmsd
   -1.34826e+02    5.97504e+01    0.00000e+00

           Step           Time
      124500000   249000.00000

   Energies (kJ/mol)
        G96Bond       G96Angle    Proper Dih.  Improper Dih.          LJ-14
    2.59747e+03    3.87497e+03    2.83670e+03    1.21011e+03   -3.39288e+02
     Coulomb-14        LJ (SR)  Disper. corr.   Coulomb (SR)   Coul. recip.
    3.26036e+04    1.35850e+05   -4.09555e+03   -9.68669e+05    2.48149e+03
      Potential    Kinetic En.   Total Energy  Conserved En.    Temperature
   -7.91649e+05    1.26805e+05   -6.64844e+05    1.40067e+07    3.01216e+02
 Pres. DC (bar) Pressure (bar)   Constr. rmsd
   -1.34180e+02   -2.66437e+02    0.00000e+00

           Step           Time
      124550000   249100.00000

   Energies (kJ/mol)
        G96Bond       G96Angle    Proper Dih.  Improper Dih.          LJ-14
    2.41609e+03    3.86892e+03    2.89538e+03    1.14287e+03   -2.20522e+02
     Coulomb-14        LJ (SR)  Disper. corr.   Coulomb (SR)   Coul. recip.
    3.27913e+04    1.38087e+05   -4.13560e+03   -9.72693e+05    2.51610e+03
      Potential    Kinetic En.   Total Energy  Conserved En.    Temperature
   -7.93332e+05    1.26387e+05   -6.66944e+05    1.40131e+07    3.00223e+02
 Pres. DC (bar) Pressure (bar)   Constr. rmsd
   -1.36816e+02    2.08844e+02    0.00000e+00

           Step           Time
      124600000   249200.00000

   Energies (kJ/mol)
        G96Bond       G96Angle    Proper Dih.  Improper Dih.          LJ-14
    2.52047e+03    3.86637e+03    2.76425e+03    1.17265e+03   -3.18461e+02
     Coulomb-14        LJ (SR)  Disper. corr.   Coulomb (SR)   Coul. recip.
    3.25096e+04    1.37854e+05   -4.11440e+03   -9.73069e+05    2.57853e+03
      Potential    Kinetic En.   Total Energy  Conserved En.    Temperature
   -7.94236e+05    1.26221e+05   -6.68016e+05    1.40206e+07    2.99828e+02
 Pres. DC (bar) Pressure (bar)   Constr. rmsd
   -1.35417e+02   -6.54301e+01    0.00000e+00

           Step           Time
      124650000   249300.00000

   Energies (kJ/mol)
        G96Bond       G96Angle    Proper Dih.  Improper Dih.          LJ-14
    2.54720e+03    3.97027e+03    2.79980e+03    1.19434e+03   -2.77490e+02
     Coulomb-14        LJ (SR)  Disper. corr.   Coulomb (SR)   Coul. recip.
    3.28473e+04    1.38527e+05   -4.13585e+03   -9.71872e+05    2.54220e+03
      Potential    Kinetic En.   Total Energy  Conserved En.    Temperature
   -7.91858e+05    1.26301e+05   -6.65556e+05    1.40261e+07    3.00019e+02
 Pres. DC (bar) Pressure (bar)   Constr. rmsd
   -1.36832e+02    3.81886e+02    0.00000e+00

           Step           Time
      124700000   249400.00000

   Energies (kJ/mol)
        G96Bond       G96Angle    Proper Dih.  Improper Dih.          LJ-14
    2.54857e+03    4.04738e+03    2.79030e+03    1.19247e+03   -2.22478e+02
     Coulomb-14        LJ (SR)  Disper. corr.   Coulomb (SR)   Coul. recip.
    3.26357e+04    1.38972e+05   -4.12127e+03   -9.73068e+05    2.46725e+03
      Potential    Kinetic En.   Total Energy  Conserved En.    Temperature
   -7.92759e+05    1.26974e+05   -6.65785e+05    1.40309e+07    3.01616e+02
 Pres. DC (bar) Pressure (bar)   Constr. rmsd
   -1.35870e+02    1.85270e+02    0.00000e+00

           Step           Time
      124750000   249500.00000

   Energies (kJ/mol)
        G96Bond       G96Angle    Proper Dih.  Improper Dih.          LJ-14
    2.39909e+03    3.79721e+03    2.91870e+03    1.19934e+03   -2.71997e+02
     Coulomb-14        LJ (SR)  Disper. corr.   Coulomb (SR)   Coul. recip.
    3.27500e+04    1.36872e+05   -4.12957e+03   -9.72132e+05    2.53096e+03
      Potential    Kinetic En.   Total Energy  Conserved En.    Temperature
   -7.94066e+05    1.25476e+05   -6.68590e+05    1.40353e+07    2.98059e+02
 Pres. DC (bar) Pressure (bar)   Constr. rmsd
   -1.36417e+02   -9.35226e+01    0.00000e+00

           Step           Time
      124800000   249600.00000

   Energies (kJ/mol)
        G96Bond       G96Angle    Proper Dih.  Improper Dih.          LJ-14
    2.46219e+03    3.85853e+03    2.96265e+03    1.14275e+03   -1.95527e+02
     Coulomb-14        LJ (SR)  Disper. corr.   Coulomb (SR)   Coul. recip.
    3.28756e+04    1.39895e+05   -4.09663e+03   -9.73546e+05    2.54786e+03
      Potential    Kinetic En.   Total Energy  Conserved En.    Temperature
   -7.92094e+05    1.25258e+05   -6.66836e+05    1.40400e+07    2.97540e+02
 Pres. DC (bar) Pressure (bar)   Constr. rmsd
   -1.34252e+02    3.14652e+02    0.00000e+00

           Step           Time
      124850000   249700.00000

   Energies (kJ/mol)
        G96Bond       G96Angle    Proper Dih.  Improper Dih.          LJ-14
    2.54758e+03    4.12956e+03    2.81148e+03    1.19502e+03   -3.02160e+02
     Coulomb-14        LJ (SR)  Disper. corr.   Coulomb (SR)   Coul. recip.
    3.25545e+04    1.37712e+05   -4.12107e+03   -9.71031e+05    2.46641e+03
      Potential    Kinetic En.   Total Energy  Conserved En.    Temperature
   -7.92037e+05    1.27398e+05   -6.64639e+05    1.40442e+07    3.02625e+02
 Pres. DC (bar) Pressure (bar)   Constr. rmsd
   -1.35857e+02    1.16133e+02    0.00000e+00

           Step           Time
      124900000   249800.00000

   Energies (kJ/mol)
        G96Bond       G96Angle    Proper Dih.  Improper Dih.          LJ-14
    2.45571e+03    3.81493e+03    2.73938e+03    1.15635e+03   -2.03386e+02
     Coulomb-14        LJ (SR)  Disper. corr.   Coulomb (SR)   Coul. recip.
    3.29288e+04    1.36321e+05   -4.10373e+03   -9.69646e+05    2.54829e+03
      Potential    Kinetic En.   Total Energy  Conserved En.    Temperature
   -7.91989e+05    1.25776e+05   -6.66212e+05    1.40513e+07    2.98772e+02
 Pres. DC (bar) Pressure (bar)   Constr. rmsd
   -1.34716e+02   -1.79321e+02    0.00000e+00

           Step           Time
      124950000   249900.00000

   Energies (kJ/mol)
        G96Bond       G96Angle    Proper Dih.  Improper Dih.          LJ-14
    2.57453e+03    3.91380e+03    2.93678e+03    1.21173e+03   -2.58434e+02
     Coulomb-14        LJ (SR)  Disper. corr.   Coulomb (SR)   Coul. recip.
    3.28540e+04    1.36504e+05   -4.12665e+03   -9.69088e+05    2.49180e+03
      Potential    Kinetic En.   Total Energy  Conserved En.    Temperature
   -7.90986e+05    1.26243e+05   -6.64743e+05    1.40561e+07    2.99881e+02
 Pres. DC (bar) Pressure (bar)   Constr. rmsd
   -1.36224e+02    1.53492e+02    0.00000e+00

           Step           Time
      125000000   250000.00000

   Energies (kJ/mol)
        G96Bond       G96Angle    Proper Dih.  Improper Dih.          LJ-14
    2.61058e+03    3.77004e+03    2.90379e+03    1.19377e+03   -2.78497e+02
     Coulomb-14        LJ (SR)  Disper. corr.   Coulomb (SR)   Coul. recip.
    3.25463e+04    1.35619e+05   -4.09566e+03   -9.68176e+05    2.71238e+03
      Potential    Kinetic En.   Total Energy  Conserved En.    Temperature
   -7.91195e+05    1.26065e+05   -6.65130e+05    1.40612e+07    2.99458e+02
 Pres. DC (bar) Pressure (bar)   Constr. rmsd
   -1.34187e+02   -3.77896e+02    0.00000e+00

           Step           Time
      125050000   250100.00000

   Energies (kJ/mol)
        G96Bond       G96Angle    Proper Dih.  Improper Dih.          LJ-14
    2.50690e+03    4.04963e+03    2.75760e+03    1.23628e+03   -2.19173e+02
     Coulomb-14        LJ (SR)  Disper. corr.   Coulomb (SR)   Coul. recip.
    3.25150e+04    1.37308e+05   -4.13876e+03   -9.70276e+05    2.60909e+03
      Potential    Kinetic En.   Total Energy  Conserved En.    Temperature
   -7.91652e+05    1.27074e+05   -6.64577e+05    1.40669e+07    3.01855e+02
 Pres. DC (bar) Pressure (bar)   Constr. rmsd
   -1.37025e+02    2.54069e+02    0.00000e+00

           Step           Time
      125100000   250200.00000

   Energies (kJ/mol)
        G96Bond       G96Angle    Proper Dih.  Improper Dih.          LJ-14
    2.46639e+03    3.90062e+03    2.87007e+03    1.10924e+03   -2.24241e+02
     Coulomb-14        LJ (SR)  Disper. corr.   Coulomb (SR)   Coul. recip.
    3.26909e+04    1.37288e+05   -4.11154e+03   -9.70600e+05    2.57095e+03
      Potential    Kinetic En.   Total Energy  Conserved En.    Temperature
   -7.92040e+05    1.26252e+05   -6.65788e+05    1.40745e+07    2.99902e+02
 Pres. DC (bar) Pressure (bar)   Constr. rmsd
   -1.35230e+02    1.13928e+02    0.00000e+00

           Step           Time
      125150000   250300.00000

   Energies (kJ/mol)
        G96Bond       G96Angle    Proper Dih.  Improper Dih.          LJ-14
    2.53751e+03    3.84769e+03    2.84093e+03    1.26008e+03   -2.64865e+02
     Coulomb-14        LJ (SR)  Disper. corr.   Coulomb (SR)   Coul. recip.
    3.27187e+04    1.37300e+05   -4.11573e+03   -9.71483e+05    2.45018e+03
      Potential    Kinetic En.   Total Energy  Conserved En.    Temperature
   -7.92908e+05    1.26902e+05   -6.66006e+05    1.40816e+07    3.01447e+02
 Pres. DC (bar) Pressure (bar)   Constr. rmsd
   -1.35505e+02   -1.27972e+02    0.00000e+00

           Step           Time
      125200000   250400.00000

   Energies (kJ/mol)
        G96Bond       G96Angle    Proper Dih.  Improper Dih.          LJ-14
    2.54256e+03    3.98833e+03    2.91486e+03    1.14807e+03   -3.13126e+02
     Coulomb-14        LJ (SR)  Disper. corr.   Coulomb (SR)   Coul. recip.
    3.28212e+04    1.36196e+05   -4.11235e+03   -9.69112e+05    2.53637e+03
      Potential    Kinetic En.   Total Energy  Conserved En.    Temperature
   -7.91391e+05    1.26385e+05   -6.65006e+05    1.40862e+07    3.00218e+02
 Pres. DC (bar) Pressure (bar)   Constr. rmsd
   -1.35283e+02   -1.07631e+02    0.00000e+00

           Step           Time
      125250000   250500.00000

   Energies (kJ/mol)
        G96Bond       G96Angle    Proper Dih.  Improper Dih.          LJ-14
    2.33798e+03    3.88507e+03    2.89652e+03    1.20245e+03   -2.80103e+02
     Coulomb-14        LJ (SR)  Disper. corr.   Coulomb (SR)   Coul. recip.
    3.25713e+04    1.39059e+05   -4.12741e+03   -9.74355e+05    2.57976e+03
      Potential    Kinetic En.   Total Energy  Conserved En.    Temperature
   -7.94231e+05    1.26015e+05   -6.68216e+05    1.40910e+07    2.99339e+02
 Pres. DC (bar) Pressure (bar)   Constr. rmsd
   -1.36275e+02    2.65321e+02    0.00000e+00

           Step           Time
      125300000   250600.00000

   Energies (kJ/mol)
        G96Bond       G96Angle    Proper Dih.  Improper Dih.          LJ-14
    2.47218e+03    3.73264e+03    2.79734e+03    1.13365e+03   -2.62366e+02
     Coulomb-14        LJ (SR)  Disper. corr.   Coulomb (SR)   Coul. recip.
    3.28048e+04    1.33872e+05   -4.09224e+03   -9.65616e+05    2.63053e+03
      Potential    Kinetic En.   Total Energy  Conserved En.    Temperature
   -7.90528e+05    1.24927e+05   -6.65600e+05    1.40963e+07    2.96755e+02
 Pres. DC (bar) Pressure (bar)   Constr. rmsd
   -1.33964e+02   -3.82144e+02    0.00000e+00

           Step           Time
      125350000   250700.00000

   Energies (kJ/mol)
        G96Bond       G96Angle    Proper Dih.  Improper Dih.          LJ-14
    2.46097e+03    3.89486e+03    2.86363e+03    1.08437e+03   -2.77565e+02
     Coulomb-14        LJ (SR)  Disper. corr.   Coulomb (SR)   Coul. recip.
    3.26628e+04    1.37389e+05   -4.12356e+03   -9.71286e+05    2.53413e+03
      Potential    Kinetic En.   Total Energy  Conserved En.    Temperature
   -7.92797e+05    1.25960e+05   -6.66837e+05    1.41018e+07    2.99208e+02
 Pres. DC (bar) Pressure (bar)   Constr. rmsd
   -1.36021e+02   -3.53822e+01    0.00000e+00

           Step           Time
      125400000   250800.00000

   Energies (kJ/mol)
        G96Bond       G96Angle    Proper Dih.  Improper Dih.          LJ-14
    2.66276e+03    3.83848e+03    2.85759e+03    1.24531e+03   -3.31120e+02
     Coulomb-14        LJ (SR)  Disper. corr.   Coulomb (SR)   Coul. recip.
    3.26280e+04    1.35169e+05   -4.09326e+03   -9.68213e+05    2.56701e+03
      Potential    Kinetic En.   Total Energy  Conserved En.    Temperature
   -7.91669e+05    1.26190e+05   -6.65479e+05    1.41076e+07    2.99754e+02
 Pres. DC (bar) Pressure (bar)   Constr. rmsd
   -1.34030e+02   -2.84154e+02    0.00000e+00

           Step           Time
      125450000   250900.00000

   Energies (kJ/mol)
        G96Bond       G96Angle    Proper Dih.  Improper Dih.          LJ-14
    2.23330e+03    3.92601e+03    2.91982e+03    1.14561e+03   -2.11747e+02
     Coulomb-14        LJ (SR)  Disper. corr.   Coulomb (SR)   Coul. recip.
    3.29141e+04    1.38771e+05   -4.13796e+03   -9.72807e+05    2.58354e+03
      Potential    Kinetic En.   Total Energy  Conserved En.    Temperature
   -7.92664e+05    1.26152e+05   -6.66512e+05    1.41171e+07    2.99663e+02
 Pres. DC (bar) Pressure (bar)   Constr. rmsd
   -1.36972e+02    4.93253e+02    0.00000e+00

           Step           Time
      125500000   251000.00000

   Energies (kJ/mol)
        G96Bond       G96Angle    Proper Dih.  Improper Dih.          LJ-14
    2.53108e+03    3.85666e+03    2.86139e+03    1.16935e+03   -2.59398e+02
     Coulomb-14        LJ (SR)  Disper. corr.   Coulomb (SR)   Coul. recip.
    3.27951e+04    1.37410e+05   -4.12535e+03   -9.69875e+05    2.46040e+03
      Potential    Kinetic En.   Total Energy  Conserved En.    Temperature
   -7.91176e+05    1.26504e+05   -6.64673e+05    1.41225e+07    3.00499e+02
 Pres. DC (bar) Pressure (bar)   Constr. rmsd
   -1.36139e+02    1.58089e+02    0.00000e+00

           Step           Time
      125550000   251100.00000

   Energies (kJ/mol)
        G96Bond       G96Angle    Proper Dih.  Improper Dih.          LJ-14
    2.48708e+03    3.95880e+03    2.85944e+03    1.15243e+03   -3.16907e+02
     Coulomb-14        LJ (SR)  Disper. corr.   Coulomb (SR)   Coul. recip.
    3.25149e+04    1.34844e+05   -4.10021e+03   -9.66620e+05    2.56500e+03
      Potential    Kinetic En.   Total Energy  Conserved En.    Temperature
   -7.90655e+05    1.27046e+05   -6.63609e+05    1.41266e+07    3.01788e+02
 Pres. DC (bar) Pressure (bar)   Constr. rmsd
   -1.34486e+02   -3.32385e+02    0.00000e+00

Writing checkpoint, step 125587600 at Fri Jun  7 22:37:37 2024


           Step           Time
      125600000   251200.00000

   Energies (kJ/mol)
        G96Bond       G96Angle    Proper Dih.  Improper Dih.          LJ-14
    2.41576e+03    3.92063e+03    2.82326e+03    1.14686e+03   -3.16104e+02
     Coulomb-14        LJ (SR)  Disper. corr.   Coulomb (SR)   Coul. recip.
    3.27621e+04    1.37525e+05   -4.09331e+03   -9.71463e+05    2.51917e+03
      Potential    Kinetic En.   Total Energy  Conserved En.    Temperature
   -7.92759e+05    1.26516e+05   -6.66243e+05    1.41331e+07    3.00529e+02
 Pres. DC (bar) Pressure (bar)   Constr. rmsd
   -1.34034e+02   -1.24163e+02    0.00000e+00

           Step           Time
      125650000   251300.00000

   Energies (kJ/mol)
        G96Bond       G96Angle    Proper Dih.  Improper Dih.          LJ-14
    2.47142e+03    3.88361e+03    2.76030e+03    1.23081e+03   -3.24887e+02
     Coulomb-14        LJ (SR)  Disper. corr.   Coulomb (SR)   Coul. recip.
    3.26473e+04    1.34402e+05   -4.08796e+03   -9.66161e+05    2.61677e+03
      Potential    Kinetic En.   Total Energy  Conserved En.    Temperature
   -7.90561e+05    1.26009e+05   -6.64552e+05    1.41377e+07    2.99324e+02
 Pres. DC (bar) Pressure (bar)   Constr. rmsd
   -1.33684e+02   -2.81180e+02    0.00000e+00

           Step           Time
      125700000   251400.00000

   Energies (kJ/mol)
        G96Bond       G96Angle    Proper Dih.  Improper Dih.          LJ-14
    2.45578e+03    3.89573e+03    2.88257e+03    1.20191e+03   -2.36449e+02
     Coulomb-14        LJ (SR)  Disper. corr.   Coulomb (SR)   Coul. recip.
    3.26661e+04    1.38414e+05   -4.14157e+03   -9.72330e+05    2.49551e+03
      Potential    Kinetic En.   Total Energy  Conserved En.    Temperature
   -7.92697e+05    1.26910e+05   -6.65786e+05    1.41433e+07    3.01466e+02
 Pres. DC (bar) Pressure (bar)   Constr. rmsd
   -1.37211e+02    3.10094e+02    0.00000e+00

           Step           Time
      125750000   251500.00000

   Energies (kJ/mol)
        G96Bond       G96Angle    Proper Dih.  Improper Dih.          LJ-14
    2.56383e+03    3.78980e+03    2.84424e+03    1.13367e+03   -2.20963e+02
     Coulomb-14        LJ (SR)  Disper. corr.   Coulomb (SR)   Coul. recip.
    3.27201e+04    1.36474e+05   -4.11856e+03   -9.69857e+05    2.59202e+03
      Potential    Kinetic En.   Total Energy  Conserved En.    Temperature
   -7.92079e+05    1.26079e+05   -6.65999e+05    1.41495e+07    2.99492e+02
 Pres. DC (bar) Pressure (bar)   Constr. rmsd
   -1.35691e+02   -4.28602e+01    0.00000e+00

           Step           Time
      125800000   251600.00000

   Energies (kJ/mol)
        G96Bond       G96Angle    Proper Dih.  Improper Dih.          LJ-14
    2.40640e+03    3.91808e+03    2.85267e+03    1.14195e+03   -1.55171e+02
     Coulomb-14        LJ (SR)  Disper. corr.   Coulomb (SR)   Coul. recip.
    3.26443e+04    1.37620e+05   -4.12248e+03   -9.71275e+05    2.50179e+03
      Potential    Kinetic En.   Total Energy  Conserved En.    Temperature
   -7.92467e+05    1.27109e+05   -6.65359e+05    1.41572e+07    3.01937e+02
 Pres. DC (bar) Pressure (bar)   Constr. rmsd
   -1.35949e+02    2.70806e+02    0.00000e+00

           Step           Time
      125850000   251700.00000

   Energies (kJ/mol)
        G96Bond       G96Angle    Proper Dih.  Improper Dih.          LJ-14
    2.53663e+03    3.94987e+03    2.78480e+03    1.21632e+03   -2.77838e+02
     Coulomb-14        LJ (SR)  Disper. corr.   Coulomb (SR)   Coul. recip.
    3.25014e+04    1.38624e+05   -4.12580e+03   -9.72470e+05    2.51095e+03
      Potential    Kinetic En.   Total Energy  Conserved En.    Temperature
   -7.92749e+05    1.27433e+05   -6.65317e+05    1.41606e+07    3.02706e+02
 Pres. DC (bar) Pressure (bar)   Constr. rmsd
   -1.36169e+02    1.62930e+02    0.00000e+00

           Step           Time
      125900000   251800.00000

   Energies (kJ/mol)
        G96Bond       G96Angle    Proper Dih.  Improper Dih.          LJ-14
    2.40298e+03    3.92202e+03    2.95304e+03    1.26643e+03   -3.06000e+02
     Coulomb-14        LJ (SR)  Disper. corr.   Coulomb (SR)   Coul. recip.
    3.25937e+04    1.35672e+05   -4.10497e+03   -9.67631e+05    2.58272e+03
      Potential    Kinetic En.   Total Energy  Conserved En.    Temperature
   -7.90649e+05    1.26550e+05   -6.64100e+05    1.41672e+07    3.00609e+02
 Pres. DC (bar) Pressure (bar)   Constr. rmsd
   -1.34798e+02   -1.32135e+02    0.00000e+00

           Step           Time
      125950000   251900.00000

   Energies (kJ/mol)
        G96Bond       G96Angle    Proper Dih.  Improper Dih.          LJ-14
    2.43706e+03    4.01583e+03    2.88810e+03    1.19013e+03   -2.70865e+02
     Coulomb-14        LJ (SR)  Disper. corr.   Coulomb (SR)   Coul. recip.
    3.25696e+04    1.37327e+05   -4.11471e+03   -9.70185e+05    2.64736e+03
      Potential    Kinetic En.   Total Energy  Conserved En.    Temperature
   -7.91496e+05    1.26184e+05   -6.65312e+05    1.41725e+07    2.99739e+02
 Pres. DC (bar) Pressure (bar)   Constr. rmsd
   -1.35438e+02    4.82626e+01    0.00000e+00

           Step           Time
      126000000   252000.00000

   Energies (kJ/mol)
        G96Bond       G96Angle    Proper Dih.  Improper Dih.          LJ-14
    2.39228e+03    4.06992e+03    2.92319e+03    1.23463e+03   -4.24682e+02
     Coulomb-14        LJ (SR)  Disper. corr.   Coulomb (SR)   Coul. recip.
    3.25304e+04    1.33649e+05   -4.08124e+03   -9.64355e+05    2.55555e+03
      Potential    Kinetic En.   Total Energy  Conserved En.    Temperature
   -7.89506e+05    1.26489e+05   -6.63017e+05    1.41774e+07    3.00465e+02
 Pres. DC (bar) Pressure (bar)   Constr. rmsd
   -1.33245e+02   -4.69038e+02    0.00000e+00

           Step           Time
      126050000   252100.00000

   Energies (kJ/mol)
        G96Bond       G96Angle    Proper Dih.  Improper Dih.          LJ-14
    2.53012e+03    3.89030e+03    2.91540e+03    1.17558e+03   -3.10869e+02
     Coulomb-14        LJ (SR)  Disper. corr.   Coulomb (SR)   Coul. recip.
    3.26514e+04    1.36354e+05   -4.09435e+03   -9.68702e+05    2.54071e+03
      Potential    Kinetic En.   Total Energy  Conserved En.    Temperature
   -7.91049e+05    1.26769e+05   -6.64280e+05    1.41852e+07    3.01131e+02
 Pres. DC (bar) Pressure (bar)   Constr. rmsd
   -1.34102e+02   -2.73182e+02    0.00000e+00

           Step           Time
      126100000   252200.00000

   Energies (kJ/mol)
        G96Bond       G96Angle    Proper Dih.  Improper Dih.          LJ-14
    2.52797e+03    3.91004e+03    2.74214e+03    1.22373e+03   -2.60394e+02
     Coulomb-14        LJ (SR)  Disper. corr.   Coulomb (SR)   Coul. recip.
    3.25989e+04    1.37039e+05   -4.11979e+03   -9.70287e+05    2.45811e+03
      Potential    Kinetic En.   Total Energy  Conserved En.    Temperature
   -7.92167e+05    1.26554e+05   -6.65613e+05    1.41912e+07    3.00619e+02
 Pres. DC (bar) Pressure (bar)   Constr. rmsd
   -1.35772e+02    9.15910e+01    0.00000e+00

           Step           Time
      126150000   252300.00000

   Energies (kJ/mol)
        G96Bond       G96Angle    Proper Dih.  Improper Dih.          LJ-14
    2.30201e+03    3.83367e+03    2.87392e+03    1.27617e+03   -3.10391e+02
     Coulomb-14        LJ (SR)  Disper. corr.   Coulomb (SR)   Coul. recip.
    3.29692e+04    1.39100e+05   -4.14528e+03   -9.72273e+05    2.50225e+03
      Potential    Kinetic En.   Total Energy  Conserved En.    Temperature
   -7.91872e+05    1.25790e+05   -6.66082e+05    1.41974e+07    2.98804e+02
 Pres. DC (bar) Pressure (bar)   Constr. rmsd
   -1.37456e+02    4.06180e+02    0.00000e+00

           Step           Time
      126200000   252400.00000

   Energies (kJ/mol)
        G96Bond       G96Angle    Proper Dih.  Improper Dih.          LJ-14
    2.48819e+03    3.84757e+03    2.80602e+03    1.29947e+03   -3.20919e+02
     Coulomb-14        LJ (SR)  Disper. corr.   Coulomb (SR)   Coul. recip.
    3.23789e+04    1.36845e+05   -4.10928e+03   -9.69879e+05    2.56550e+03
      Potential    Kinetic En.   Total Energy  Conserved En.    Temperature
   -7.92079e+05    1.26404e+05   -6.65674e+05    1.42021e+07    3.00263e+02
 Pres. DC (bar) Pressure (bar)   Constr. rmsd
   -1.35081e+02   -2.28650e+01    0.00000e+00

           Step           Time
      126250000   252500.00000

   Energies (kJ/mol)
        G96Bond       G96Angle    Proper Dih.  Improper Dih.          LJ-14
    2.46853e+03    3.79185e+03    2.70942e+03    1.09775e+03   -2.87753e+02
     Coulomb-14        LJ (SR)  Disper. corr.   Coulomb (SR)   Coul. recip.
    3.24156e+04    1.36934e+05   -4.10088e+03   -9.69425e+05    2.58008e+03
      Potential    Kinetic En.   Total Energy  Conserved En.    Temperature
   -7.91816e+05    1.25960e+05   -6.65857e+05    1.42074e+07    2.99207e+02
 Pres. DC (bar) Pressure (bar)   Constr. rmsd
   -1.34530e+02   -1.37326e+02    0.00000e+00

           Step           Time
      126300000   252600.00000

   Energies (kJ/mol)
        G96Bond       G96Angle    Proper Dih.  Improper Dih.          LJ-14
    2.45977e+03    3.97590e+03    2.87211e+03    1.29185e+03   -2.72229e+02
     Coulomb-14        LJ (SR)  Disper. corr.   Coulomb (SR)   Coul. recip.
    3.25917e+04    1.33587e+05   -4.07104e+03   -9.64540e+05    2.60231e+03
      Potential    Kinetic En.   Total Energy  Conserved En.    Temperature
   -7.89502e+05    1.25244e+05   -6.64258e+05    1.42170e+07    2.97508e+02
 Pres. DC (bar) Pressure (bar)   Constr. rmsd
   -1.32580e+02   -3.84106e+02    0.00000e+00

           Step           Time
      126350000   252700.00000

   Energies (kJ/mol)
        G96Bond       G96Angle    Proper Dih.  Improper Dih.          LJ-14
    2.56173e+03    4.01461e+03    2.97068e+03    1.17110e+03   -3.32239e+02
     Coulomb-14        LJ (SR)  Disper. corr.   Coulomb (SR)   Coul. recip.
    3.26140e+04    1.35455e+05   -4.10514e+03   -9.67055e+05    2.61179e+03
      Potential    Kinetic En.   Total Energy  Conserved En.    Temperature
   -7.90094e+05    1.26819e+05   -6.63275e+05    1.42219e+07    3.01249e+02
 Pres. DC (bar) Pressure (bar)   Constr. rmsd
   -1.34809e+02   -1.86642e+02    0.00000e+00

           Step           Time
      126400000   252800.00000

   Energies (kJ/mol)
        G96Bond       G96Angle    Proper Dih.  Improper Dih.          LJ-14
    2.38746e+03    3.99264e+03    2.91103e+03    1.15274e+03   -3.54253e+02
     Coulomb-14        LJ (SR)  Disper. corr.   Coulomb (SR)   Coul. recip.
    3.24519e+04    1.37719e+05   -4.12394e+03   -9.71105e+05    2.57889e+03
      Potential    Kinetic En.   Total Energy  Conserved En.    Temperature
   -7.92389e+05    1.26538e+05   -6.65851e+05    1.42296e+07    3.00581e+02
 Pres. DC (bar) Pressure (bar)   Constr. rmsd
   -1.36046e+02    8.08937e+01    0.00000e+00

           Step           Time
      126450000   252900.00000

   Energies (kJ/mol)
        G96Bond       G96Angle    Proper Dih.  Improper Dih.          LJ-14
    2.44595e+03    3.81341e+03    2.86521e+03    1.14997e+03   -3.19404e+02
     Coulomb-14        LJ (SR)  Disper. corr.   Coulomb (SR)   Coul. recip.
    3.25800e+04    1.41207e+05   -4.15342e+03   -9.76358e+05    2.54503e+03
      Potential    Kinetic En.   Total Energy  Conserved En.    Temperature
   -7.94225e+05    1.26156e+05   -6.68069e+05    1.42340e+07    2.99673e+02
 Pres. DC (bar) Pressure (bar)   Constr. rmsd
   -1.37997e+02    6.01271e+02    0.00000e+00

           Step           Time
      126500000   253000.00000

   Energies (kJ/mol)
        G96Bond       G96Angle    Proper Dih.  Improper Dih.          LJ-14
    2.37869e+03    4.25734e+03    2.74664e+03    1.14879e+03   -3.47993e+02
     Coulomb-14        LJ (SR)  Disper. corr.   Coulomb (SR)   Coul. recip.
    3.28186e+04    1.37717e+05   -4.12202e+03   -9.72044e+05    2.56550e+03
      Potential    Kinetic En.   Total Energy  Conserved En.    Temperature
   -7.92882e+05    1.26336e+05   -6.66546e+05    1.42408e+07    3.00100e+02
 Pres. DC (bar) Pressure (bar)   Constr. rmsd
   -1.35919e+02    1.16776e+02    0.00000e+00

           Step           Time
      126550000   253100.00000

   Energies (kJ/mol)
        G96Bond       G96Angle    Proper Dih.  Improper Dih.          LJ-14
    2.49627e+03    3.78337e+03    2.84229e+03    1.13729e+03   -2.65965e+02
     Coulomb-14        LJ (SR)  Disper. corr.   Coulomb (SR)   Coul. recip.
    3.28524e+04    1.38814e+05   -4.13065e+03   -9.72250e+05    2.50090e+03
      Potential    Kinetic En.   Total Energy  Conserved En.    Temperature
   -7.92221e+05    1.26913e+05   -6.65308e+05    1.42484e+07    3.01472e+02
 Pres. DC (bar) Pressure (bar)   Constr. rmsd
   -1.36489e+02    2.45761e+02    0.00000e+00

           Step           Time
      126600000   253200.00000

   Energies (kJ/mol)
        G96Bond       G96Angle    Proper Dih.  Improper Dih.          LJ-14
    2.49878e+03    4.07341e+03    2.81102e+03    1.19819e+03   -2.99242e+02
     Coulomb-14        LJ (SR)  Disper. corr.   Coulomb (SR)   Coul. recip.
    3.27559e+04    1.36460e+05   -4.13846e+03   -9.70035e+05    2.60548e+03
      Potential    Kinetic En.   Total Energy  Conserved En.    Temperature
   -7.92071e+05    1.25890e+05   -6.66180e+05    1.42539e+07    2.99043e+02
 Pres. DC (bar) Pressure (bar)   Constr. rmsd
   -1.37005e+02    8.88372e+01    0.00000e+00

           Step           Time
      126650000   253300.00000

   Energies (kJ/mol)
        G96Bond       G96Angle    Proper Dih.  Improper Dih.          LJ-14
    2.39586e+03    3.97667e+03    2.90051e+03    1.25431e+03   -3.73524e+02
     Coulomb-14        LJ (SR)  Disper. corr.   Coulomb (SR)   Coul. recip.
    3.28172e+04    1.36811e+05   -4.09405e+03   -9.69336e+05    2.60925e+03
      Potential    Kinetic En.   Total Energy  Conserved En.    Temperature
   -7.91038e+05    1.27002e+05   -6.64036e+05    1.42597e+07    3.01683e+02
 Pres. DC (bar) Pressure (bar)   Constr. rmsd
   -1.34082e+02   -8.79145e+01    0.00000e+00

           Step           Time
      126700000   253400.00000

   Energies (kJ/mol)
        G96Bond       G96Angle    Proper Dih.  Improper Dih.          LJ-14
    2.51089e+03    3.86412e+03    2.76493e+03    1.13146e+03   -3.00326e+02
     Coulomb-14        LJ (SR)  Disper. corr.   Coulomb (SR)   Coul. recip.
    3.27058e+04    1.39228e+05   -4.12759e+03   -9.73756e+05    2.65001e+03
      Potential    Kinetic En.   Total Energy  Conserved En.    Temperature
   -7.93330e+05    1.25683e+05   -6.67647e+05    1.42655e+07    2.98550e+02
 Pres. DC (bar) Pressure (bar)   Constr. rmsd
   -1.36287e+02    1.40168e+02    0.00000e+00

           Step           Time
      126750000   253500.00000

   Energies (kJ/mol)
        G96Bond       G96Angle    Proper Dih.  Improper Dih.          LJ-14
    2.55994e+03    3.93446e+03    2.79677e+03    1.16364e+03   -3.52345e+02
     Coulomb-14        LJ (SR)  Disper. corr.   Coulomb (SR)   Coul. recip.
    3.27371e+04    1.36299e+05   -4.10659e+03   -9.69073e+05    2.57005e+03
      Potential    Kinetic En.   Total Energy  Conserved En.    Temperature
   -7.91472e+05    1.24719e+05   -6.66752e+05    1.42712e+07    2.96261e+02
 Pres. DC (bar) Pressure (bar)   Constr. rmsd
   -1.34905e+02   -1.25479e+02    0.00000e+00

           Step           Time
      126800000   253600.00000

   Energies (kJ/mol)
        G96Bond       G96Angle    Proper Dih.  Improper Dih.          LJ-14
    2.50626e+03    4.04806e+03    2.81621e+03    1.17889e+03   -3.16533e+02
     Coulomb-14        LJ (SR)  Disper. corr.   Coulomb (SR)   Coul. recip.
    3.26778e+04    1.34983e+05   -4.07028e+03   -9.65852e+05    2.57487e+03
      Potential    Kinetic En.   Total Energy  Conserved En.    Temperature
   -7.89454e+05    1.26237e+05   -6.63217e+05    1.42778e+07    2.99866e+02
 Pres. DC (bar) Pressure (bar)   Constr. rmsd
   -1.32531e+02   -2.58020e+02    0.00000e+00

           Step           Time
      126850000   253700.00000

   Energies (kJ/mol)
        G96Bond       G96Angle    Proper Dih.  Improper Dih.          LJ-14
    2.54272e+03    4.00283e+03    2.77659e+03    1.16269e+03   -2.59230e+02
     Coulomb-14        LJ (SR)  Disper. corr.   Coulomb (SR)   Coul. recip.
    3.27632e+04    1.36745e+05   -4.11075e+03   -9.70140e+05    2.47754e+03
      Potential    Kinetic En.   Total Energy  Conserved En.    Temperature
   -7.92039e+05    1.26420e+05   -6.65619e+05    1.42827e+07    3.00302e+02
 Pres. DC (bar) Pressure (bar)   Constr. rmsd
   -1.35178e+02   -1.70568e+02    0.00000e+00

           Step           Time
      126900000   253800.00000

   Energies (kJ/mol)
        G96Bond       G96Angle    Proper Dih.  Improper Dih.          LJ-14
    2.38768e+03    3.92402e+03    2.84772e+03    1.18668e+03   -3.43323e+02
     Coulomb-14        LJ (SR)  Disper. corr.   Coulomb (SR)   Coul. recip.
    3.27176e+04    1.37360e+05   -4.11956e+03   -9.70662e+05    2.53495e+03
      Potential    Kinetic En.   Total Energy  Conserved En.    Temperature
   -7.92167e+05    1.25298e+05   -6.66868e+05    1.42881e+07    2.97636e+02
 Pres. DC (bar) Pressure (bar)   Constr. rmsd
   -1.35757e+02    1.32418e+02    0.00000e+00

           Step           Time
      126950000   253900.00000

   Energies (kJ/mol)
        G96Bond       G96Angle    Proper Dih.  Improper Dih.          LJ-14
    2.56240e+03    4.02199e+03    2.84622e+03    1.23277e+03   -2.83327e+02
     Coulomb-14        LJ (SR)  Disper. corr.   Coulomb (SR)   Coul. recip.
    3.25784e+04    1.37392e+05   -4.11564e+03   -9.70088e+05    2.50646e+03
      Potential    Kinetic En.   Total Energy  Conserved En.    Temperature
   -7.91347e+05    1.26766e+05   -6.64581e+05    1.42948e+07    3.01124e+02
 Pres. DC (bar) Pressure (bar)   Constr. rmsd
   -1.35500e+02    6.08649e+01    0.00000e+00

           Step           Time
      127000000   254000.00000

   Energies (kJ/mol)
        G96Bond       G96Angle    Proper Dih.  Improper Dih.          LJ-14
    2.36351e+03    3.79352e+03    2.91487e+03    1.23341e+03   -2.81041e+02
     Coulomb-14        LJ (SR)  Disper. corr.   Coulomb (SR)   Coul. recip.
    3.26302e+04    1.39366e+05   -4.12699e+03   -9.73639e+05    2.48710e+03
      Potential    Kinetic En.   Total Energy  Conserved En.    Temperature
   -7.93259e+05    1.26217e+05   -6.67042e+05    1.42993e+07    2.99818e+02
 Pres. DC (bar) Pressure (bar)   Constr. rmsd
   -1.36247e+02    2.34359e+02    0.00000e+00

           Step           Time
      127050000   254100.00000

   Energies (kJ/mol)
        G96Bond       G96Angle    Proper Dih.  Improper Dih.          LJ-14
    2.60329e+03    3.84708e+03    2.78135e+03    1.20559e+03   -3.74884e+02
     Coulomb-14        LJ (SR)  Disper. corr.   Coulomb (SR)   Coul. recip.
    3.26296e+04    1.41960e+05   -4.14705e+03   -9.76084e+05    2.51368e+03
      Potential    Kinetic En.   Total Energy  Conserved En.    Temperature
   -7.93066e+05    1.26542e+05   -6.66523e+05    1.43063e+07    3.00591e+02
 Pres. DC (bar) Pressure (bar)   Constr. rmsd
   -1.37574e+02    4.72920e+02    0.00000e+00

           Step           Time
      127100000   254200.00000

   Energies (kJ/mol)
        G96Bond       G96Angle    Proper Dih.  Improper Dih.          LJ-14
    2.52140e+03    3.90116e+03    2.76364e+03    1.18153e+03   -2.91699e+02
     Coulomb-14        LJ (SR)  Disper. corr.   Coulomb (SR)   Coul. recip.
    3.27977e+04    1.38903e+05   -4.11837e+03   -9.73537e+05    2.53745e+03
      Potential    Kinetic En.   Total Energy  Conserved En.    Temperature
   -7.93341e+05    1.26015e+05   -6.67326e+05    1.43125e+07    2.99339e+02
 Pres. DC (bar) Pressure (bar)   Constr. rmsd
   -1.35679e+02    2.32436e+02    0.00000e+00

           Step           Time
      127150000   254300.00000

   Energies (kJ/mol)
        G96Bond       G96Angle    Proper Dih.  Improper Dih.          LJ-14
    2.49968e+03    3.67187e+03    2.73669e+03    1.17489e+03   -2.95216e+02
     Coulomb-14        LJ (SR)  Disper. corr.   Coulomb (SR)   Coul. recip.
    3.27394e+04    1.38967e+05   -4.12283e+03   -9.72053e+05    2.64285e+03
      Potential    Kinetic En.   Total Energy  Conserved En.    Temperature
   -7.92038e+05    1.26336e+05   -6.65702e+05    1.43169e+07    3.00102e+02
 Pres. DC (bar) Pressure (bar)   Constr. rmsd
   -1.35973e+02    1.63261e+02    0.00000e+00

           Step           Time
      127200000   254400.00000

   Energies (kJ/mol)
        G96Bond       G96Angle    Proper Dih.  Improper Dih.          LJ-14
    2.46254e+03    4.06987e+03    2.84496e+03    1.18521e+03   -2.87162e+02
     Coulomb-14        LJ (SR)  Disper. corr.   Coulomb (SR)   Coul. recip.
    3.25756e+04    1.38545e+05   -4.10329e+03   -9.72551e+05    2.58448e+03
      Potential    Kinetic En.   Total Energy  Conserved En.    Temperature
   -7.92674e+05    1.26634e+05   -6.66039e+05    1.43233e+07    3.00810e+02
 Pres. DC (bar) Pressure (bar)   Constr. rmsd
   -1.34688e+02    9.24232e+01    0.00000e+00

           Step           Time
      127250000   254500.00000

   Energies (kJ/mol)
        G96Bond       G96Angle    Proper Dih.  Improper Dih.          LJ-14
    2.42592e+03    3.90847e+03    2.82559e+03    1.21184e+03   -3.42109e+02
     Coulomb-14        LJ (SR)  Disper. corr.   Coulomb (SR)   Coul. recip.
    3.26333e+04    1.35954e+05   -4.10053e+03   -9.68629e+05    2.52095e+03
      Potential    Kinetic En.   Total Energy  Conserved En.    Temperature
   -7.91591e+05    1.25868e+05   -6.65723e+05    1.43306e+07    2.98989e+02
 Pres. DC (bar) Pressure (bar)   Constr. rmsd
   -1.34507e+02   -1.68100e+02    0.00000e+00

           Step           Time
      127300000   254600.00000

   Energies (kJ/mol)
        G96Bond       G96Angle    Proper Dih.  Improper Dih.          LJ-14
    2.44086e+03    3.93011e+03    2.85670e+03    1.18462e+03   -3.30684e+02
     Coulomb-14        LJ (SR)  Disper. corr.   Coulomb (SR)   Coul. recip.
    3.25826e+04    1.36988e+05   -4.09863e+03   -9.70045e+05    2.53393e+03
      Potential    Kinetic En.   Total Energy  Conserved En.    Temperature
   -7.91958e+05    1.25863e+05   -6.66095e+05    1.43358e+07    2.98978e+02
 Pres. DC (bar) Pressure (bar)   Constr. rmsd
   -1.34382e+02    3.30702e+01    0.00000e+00

           Step           Time
      127350000   254700.00000

   Energies (kJ/mol)
        G96Bond       G96Angle    Proper Dih.  Improper Dih.          LJ-14
    2.43126e+03    4.02506e+03    2.77853e+03    1.11498e+03   -2.78663e+02
     Coulomb-14        LJ (SR)  Disper. corr.   Coulomb (SR)   Coul. recip.
    3.23544e+04    1.33722e+05   -4.09506e+03   -9.65822e+05    2.53314e+03
      Potential    Kinetic En.   Total Energy  Conserved En.    Temperature
   -7.91237e+05    1.26612e+05   -6.64625e+05    1.43433e+07    3.00756e+02
 Pres. DC (bar) Pressure (bar)   Constr. rmsd
   -1.34148e+02   -2.33818e+02    0.00000e+00

           Step           Time
      127400000   254800.00000

   Energies (kJ/mol)
        G96Bond       G96Angle    Proper Dih.  Improper Dih.          LJ-14
    2.44473e+03    3.80327e+03    2.94135e+03    1.14891e+03   -3.07196e+02
     Coulomb-14        LJ (SR)  Disper. corr.   Coulomb (SR)   Coul. recip.
    3.25376e+04    1.36009e+05   -4.11012e+03   -9.69315e+05    2.44941e+03
      Potential    Kinetic En.   Total Energy  Conserved En.    Temperature
   -7.92397e+05    1.26385e+05   -6.66013e+05    1.43484e+07    3.00217e+02
 Pres. DC (bar) Pressure (bar)   Constr. rmsd
   -1.35136e+02   -5.04336e+01    0.00000e+00

           Step           Time
      127450000   254900.00000

   Energies (kJ/mol)
        G96Bond       G96Angle    Proper Dih.  Improper Dih.          LJ-14
    2.52224e+03    3.97610e+03    2.75911e+03    1.13536e+03   -3.17019e+02
     Coulomb-14        LJ (SR)  Disper. corr.   Coulomb (SR)   Coul. recip.
    3.25984e+04    1.37030e+05   -4.11002e+03   -9.70657e+05    2.52610e+03
      Potential    Kinetic En.   Total Energy  Conserved En.    Temperature
   -7.92537e+05    1.26952e+05   -6.65584e+05    1.43556e+07    3.01565e+02
 Pres. DC (bar) Pressure (bar)   Constr. rmsd
   -1.35130e+02   -5.26821e+01    0.00000e+00

           Step           Time
      127500000   255000.00000

   Energies (kJ/mol)
        G96Bond       G96Angle    Proper Dih.  Improper Dih.          LJ-14
    2.38525e+03    3.81188e+03    2.91824e+03    1.11014e+03   -3.05660e+02
     Coulomb-14        LJ (SR)  Disper. corr.   Coulomb (SR)   Coul. recip.
    3.27248e+04    1.34743e+05   -4.07618e+03   -9.65614e+05    2.52617e+03
      Potential    Kinetic En.   Total Energy  Conserved En.    Temperature
   -7.89776e+05    1.26764e+05   -6.63012e+05    1.43617e+07    3.01117e+02
 Pres. DC (bar) Pressure (bar)   Constr. rmsd
   -1.32915e+02   -2.89533e+02    0.00000e+00

           Step           Time
      127550000   255100.00000

   Energies (kJ/mol)
        G96Bond       G96Angle    Proper Dih.  Improper Dih.          LJ-14
    2.59308e+03    3.97634e+03    2.84293e+03    1.23136e+03   -2.68081e+02
     Coulomb-14        LJ (SR)  Disper. corr.   Coulomb (SR)   Coul. recip.
    3.24743e+04    1.37189e+05   -4.11065e+03   -9.69662e+05    2.48655e+03
      Potential    Kinetic En.   Total Energy  Conserved En.    Temperature
   -7.91247e+05    1.27094e+05   -6.64153e+05    1.43690e+07    3.01901e+02
 Pres. DC (bar) Pressure (bar)   Constr. rmsd
   -1.35171e+02    1.20385e+02    0.00000e+00

           Step           Time
      127600000   255200.00000

   Energies (kJ/mol)
        G96Bond       G96Angle    Proper Dih.  Improper Dih.          LJ-14
    2.37980e+03    3.92807e+03    2.83849e+03    1.09931e+03   -3.26154e+02
     Coulomb-14        LJ (SR)  Disper. corr.   Coulomb (SR)   Coul. recip.
    3.28939e+04    1.36741e+05   -4.10576e+03   -9.71269e+05    2.60264e+03
      Potential    Kinetic En.   Total Energy  Conserved En.    Temperature
   -7.93218e+05    1.26190e+05   -6.67028e+05    1.43761e+07    2.99754e+02
 Pres. DC (bar) Pressure (bar)   Constr. rmsd
   -1.34850e+02   -1.06345e+02    0.00000e+00

           Step           Time
      127650000   255300.00000

   Energies (kJ/mol)
        G96Bond       G96Angle    Proper Dih.  Improper Dih.          LJ-14
    2.58980e+03    3.83867e+03    2.86345e+03    1.20817e+03   -2.16159e+02
     Coulomb-14        LJ (SR)  Disper. corr.   Coulomb (SR)   Coul. recip.
    3.27278e+04    1.37949e+05   -4.08432e+03   -9.70363e+05    2.60265e+03
      Potential    Kinetic En.   Total Energy  Conserved En.    Temperature
   -7.90884e+05    1.26309e+05   -6.64575e+05    1.43807e+07    3.00036e+02
 Pres. DC (bar) Pressure (bar)   Constr. rmsd
   -1.33446e+02    9.16565e+01    0.00000e+00

           Step           Time
      127700000   255400.00000

   Energies (kJ/mol)
        G96Bond       G96Angle    Proper Dih.  Improper Dih.          LJ-14
    2.39895e+03    3.77885e+03    2.84558e+03    1.20711e+03   -2.70241e+02
     Coulomb-14        LJ (SR)  Disper. corr.   Coulomb (SR)   Coul. recip.
    3.28461e+04    1.36961e+05   -4.09722e+03   -9.69697e+05    2.59317e+03
      Potential    Kinetic En.   Total Energy  Conserved En.    Temperature
   -7.91433e+05    1.26395e+05   -6.65038e+05    1.43878e+07    3.00241e+02
 Pres. DC (bar) Pressure (bar)   Constr. rmsd
   -1.34290e+02   -1.18983e+02    0.00000e+00

           Step           Time
      127750000   255500.00000

   Energies (kJ/mol)
        G96Bond       G96Angle    Proper Dih.  Improper Dih.          LJ-14
    2.48638e+03    4.00088e+03    2.68273e+03    1.19434e+03   -3.67824e+02
     Coulomb-14        LJ (SR)  Disper. corr.   Coulomb (SR)   Coul. recip.
    3.28306e+04    1.35800e+05   -4.11442e+03   -9.68992e+05    2.50291e+03
      Potential    Kinetic En.   Total Energy  Conserved En.    Temperature
   -7.91976e+05    1.25914e+05   -6.66062e+05    1.43945e+07    2.99099e+02
 Pres. DC (bar) Pressure (bar)   Constr. rmsd
   -1.35419e+02   -2.94430e+02    0.00000e+00

           Step           Time
      127800000   255600.00000

   Energies (kJ/mol)
        G96Bond       G96Angle    Proper Dih.  Improper Dih.          LJ-14
    2.56744e+03    4.00455e+03    2.82850e+03    1.26646e+03   -3.73822e+02
     Coulomb-14        LJ (SR)  Disper. corr.   Coulomb (SR)   Coul. recip.
    3.27188e+04    1.37600e+05   -4.09609e+03   -9.69774e+05    2.53242e+03
      Potential    Kinetic En.   Total Energy  Conserved En.    Temperature
   -7.90726e+05    1.27082e+05   -6.63644e+05    1.43992e+07    3.01872e+02
 Pres. DC (bar) Pressure (bar)   Constr. rmsd
   -1.34216e+02   -1.04116e+02    0.00000e+00

           Step           Time
      127850000   255700.00000

   Energies (kJ/mol)
        G96Bond       G96Angle    Proper Dih.  Improper Dih.          LJ-14
    2.42267e+03    4.01266e+03    2.81557e+03    1.28850e+03   -3.28761e+02
     Coulomb-14        LJ (SR)  Disper. corr.   Coulomb (SR)   Coul. recip.
    3.26153e+04    1.36606e+05   -4.10652e+03   -9.69001e+05    2.49787e+03
      Potential    Kinetic En.   Total Energy  Conserved En.    Temperature
   -7.91177e+05    1.25800e+05   -6.65378e+05    1.44061e+07    2.98828e+02
 Pres. DC (bar) Pressure (bar)   Constr. rmsd
   -1.34899e+02    2.85321e+01    0.00000e+00

           Step           Time
      127900000   255800.00000

   Energies (kJ/mol)
        G96Bond       G96Angle    Proper Dih.  Improper Dih.          LJ-14
    2.48440e+03    3.88879e+03    2.89319e+03    1.14104e+03   -3.11604e+02
     Coulomb-14        LJ (SR)  Disper. corr.   Coulomb (SR)   Coul. recip.
    3.27772e+04    1.37476e+05   -4.11062e+03   -9.70647e+05    2.47629e+03
      Potential    Kinetic En.   Total Energy  Conserved En.    Temperature
   -7.91932e+05    1.26721e+05   -6.65212e+05    1.44119e+07    3.01015e+02
 Pres. DC (bar) Pressure (bar)   Constr. rmsd
   -1.35169e+02   -6.62753e+01    0.00000e+00

           Step           Time
      127950000   255900.00000

   Energies (kJ/mol)
        G96Bond       G96Angle    Proper Dih.  Improper Dih.          LJ-14
    2.42206e+03    3.91556e+03    2.79844e+03    1.15763e+03   -2.91247e+02
     Coulomb-14        LJ (SR)  Disper. corr.   Coulomb (SR)   Coul. recip.
    3.27963e+04    1.37147e+05   -4.12511e+03   -9.70968e+05    2.54249e+03
      Potential    Kinetic En.   Total Energy  Conserved En.    Temperature
   -7.92605e+05    1.26151e+05   -6.66454e+05    1.44181e+07    2.99662e+02
 Pres. DC (bar) Pressure (bar)   Constr. rmsd
   -1.36123e+02    6.16017e+01    0.00000e+00

           Step           Time
      128000000   256000.00000

   Energies (kJ/mol)
        G96Bond       G96Angle    Proper Dih.  Improper Dih.          LJ-14
    2.30006e+03    3.76691e+03    2.80840e+03    1.11113e+03   -2.99808e+02
     Coulomb-14        LJ (SR)  Disper. corr.   Coulomb (SR)   Coul. recip.
    3.26568e+04    1.38865e+05   -4.13696e+03   -9.73591e+05    2.51187e+03
      Potential    Kinetic En.   Total Energy  Conserved En.    Temperature
   -7.94007e+05    1.25405e+05   -6.68603e+05    1.44245e+07    2.97889e+02
 Pres. DC (bar) Pressure (bar)   Constr. rmsd
   -1.36906e+02    2.94112e+02    0.00000e+00

           Step           Time
      128050000   256100.00000

   Energies (kJ/mol)
        G96Bond       G96Angle    Proper Dih.  Improper Dih.          LJ-14
    2.52377e+03    4.09729e+03    2.79474e+03    1.19292e+03   -2.99945e+02
     Coulomb-14        LJ (SR)  Disper. corr.   Coulomb (SR)   Coul. recip.
    3.24313e+04    1.35576e+05   -4.09635e+03   -9.68012e+05    2.62992e+03
      Potential    Kinetic En.   Total Energy  Conserved En.    Temperature
   -7.91162e+05    1.25624e+05   -6.65538e+05    1.44320e+07    2.98411e+02
 Pres. DC (bar) Pressure (bar)   Constr. rmsd
   -1.34233e+02   -2.94872e+02    0.00000e+00

           Step           Time
      128100000   256200.00000

   Energies (kJ/mol)
        G96Bond       G96Angle    Proper Dih.  Improper Dih.          LJ-14
    2.49608e+03    4.02072e+03    2.83901e+03    1.20747e+03   -3.09357e+02
     Coulomb-14        LJ (SR)  Disper. corr.   Coulomb (SR)   Coul. recip.
    3.24010e+04    1.37288e+05   -4.14078e+03   -9.70029e+05    2.57856e+03
      Potential    Kinetic En.   Total Energy  Conserved En.    Temperature
   -7.91649e+05    1.26554e+05   -6.65094e+05    1.44390e+07    3.00620e+02
 Pres. DC (bar) Pressure (bar)   Constr. rmsd
   -1.37159e+02    6.83374e+01    0.00000e+00

           Step           Time
      128150000   256300.00000

   Energies (kJ/mol)
        G96Bond       G96Angle    Proper Dih.  Improper Dih.          LJ-14
    2.24623e+03    3.90335e+03    2.77531e+03    1.15091e+03   -2.80340e+02
     Coulomb-14        LJ (SR)  Disper. corr.   Coulomb (SR)   Coul. recip.
    3.25087e+04    1.34964e+05   -4.10356e+03   -9.68256e+05    2.44343e+03
      Potential    Kinetic En.   Total Energy  Conserved En.    Temperature
   -7.92648e+05    1.26168e+05   -6.66480e+05    1.44424e+07    2.99702e+02
 Pres. DC (bar) Pressure (bar)   Constr. rmsd
   -1.34705e+02   -2.17779e+02    0.00000e+00

           Step           Time
      128200000   256400.00000

   Energies (kJ/mol)
        G96Bond       G96Angle    Proper Dih.  Improper Dih.          LJ-14
    2.41675e+03    3.96427e+03    2.84040e+03    1.18513e+03   -3.08514e+02
     Coulomb-14        LJ (SR)  Disper. corr.   Coulomb (SR)   Coul. recip.
    3.26936e+04    1.34850e+05   -4.09532e+03   -9.68607e+05    2.49839e+03
      Potential    Kinetic En.   Total Energy  Conserved En.    Temperature
   -7.92562e+05    1.26396e+05   -6.66166e+05    1.44484e+07    3.00244e+02
 Pres. DC (bar) Pressure (bar)   Constr. rmsd
   -1.34166e+02   -2.12446e+02    0.00000e+00

           Step           Time
      128250000   256500.00000

   Energies (kJ/mol)
        G96Bond       G96Angle    Proper Dih.  Improper Dih.          LJ-14
    2.44208e+03    4.01601e+03    2.82836e+03    1.19964e+03   -3.66974e+02
     Coulomb-14        LJ (SR)  Disper. corr.   Coulomb (SR)   Coul. recip.
    3.27691e+04    1.39182e+05   -4.13049e+03   -9.71838e+05    2.56721e+03
      Potential    Kinetic En.   Total Energy  Conserved En.    Temperature
   -7.91330e+05    1.25688e+05   -6.65643e+05    1.44545e+07    2.98561e+02
 Pres. DC (bar) Pressure (bar)   Constr. rmsd
   -1.36478e+02    3.04463e+02    0.00000e+00

           Step           Time
      128300000   256600.00000

   Energies (kJ/mol)
        G96Bond       G96Angle    Proper Dih.  Improper Dih.          LJ-14
    2.57037e+03    3.93248e+03    2.78019e+03    1.11067e+03   -2.39088e+02
     Coulomb-14        LJ (SR)  Disper. corr.   Coulomb (SR)   Coul. recip.
    3.27235e+04    1.38298e+05   -4.13656e+03   -9.71860e+05    2.48089e+03
      Potential    Kinetic En.   Total Energy  Conserved En.    Temperature
   -7.92340e+05    1.25727e+05   -6.66612e+05    1.44602e+07    2.98655e+02
 Pres. DC (bar) Pressure (bar)   Constr. rmsd
   -1.36879e+02    2.30318e+02    0.00000e+00

           Step           Time
      128350000   256700.00000

   Energies (kJ/mol)
        G96Bond       G96Angle    Proper Dih.  Improper Dih.          LJ-14
    2.49063e+03    4.08177e+03    2.78452e+03    1.20726e+03   -2.73405e+02
     Coulomb-14        LJ (SR)  Disper. corr.   Coulomb (SR)   Coul. recip.
    3.25255e+04    1.36852e+05   -4.10988e+03   -9.68692e+05    2.53121e+03
      Potential    Kinetic En.   Total Energy  Conserved En.    Temperature
   -7.90602e+05    1.26541e+05   -6.64061e+05    1.44664e+07    3.00588e+02
 Pres. DC (bar) Pressure (bar)   Constr. rmsd
   -1.35120e+02   -3.81198e+01    0.00000e+00

Writing checkpoint, step 128368800 at Fri Jun  7 22:52:37 2024


           Step           Time
      128400000   256800.00000

   Energies (kJ/mol)
        G96Bond       G96Angle    Proper Dih.  Improper Dih.          LJ-14
    2.37026e+03    3.82342e+03    2.84989e+03    1.15210e+03   -3.39699e+02
     Coulomb-14        LJ (SR)  Disper. corr.   Coulomb (SR)   Coul. recip.
    3.27502e+04    1.36521e+05   -4.12068e+03   -9.72276e+05    2.52743e+03
      Potential    Kinetic En.   Total Energy  Conserved En.    Temperature
   -7.94743e+05    1.25810e+05   -6.68932e+05    1.44723e+07    2.98853e+02
 Pres. DC (bar) Pressure (bar)   Constr. rmsd
   -1.35831e+02   -1.33362e+02    0.00000e+00

           Step           Time
      128450000   256900.00000

   Energies (kJ/mol)
        G96Bond       G96Angle    Proper Dih.  Improper Dih.          LJ-14
    2.46528e+03    3.95937e+03    2.94565e+03    1.16247e+03   -2.64510e+02
     Coulomb-14        LJ (SR)  Disper. corr.   Coulomb (SR)   Coul. recip.
    3.28269e+04    1.35844e+05   -4.11639e+03   -9.69661e+05    2.60629e+03
      Potential    Kinetic En.   Total Energy  Conserved En.    Temperature
   -7.92232e+05    1.26502e+05   -6.65730e+05    1.44785e+07    3.00496e+02
 Pres. DC (bar) Pressure (bar)   Constr. rmsd
   -1.35548e+02    3.06623e+01    0.00000e+00

           Step           Time
      128500000   257000.00000

   Energies (kJ/mol)
        G96Bond       G96Angle    Proper Dih.  Improper Dih.          LJ-14
    2.57009e+03    3.95820e+03    2.76384e+03    1.25289e+03   -3.33167e+02
     Coulomb-14        LJ (SR)  Disper. corr.   Coulomb (SR)   Coul. recip.
    3.25097e+04    1.34731e+05   -4.10950e+03   -9.67621e+05    2.53067e+03
      Potential    Kinetic En.   Total Energy  Conserved En.    Temperature
   -7.91747e+05    1.26235e+05   -6.65512e+05    1.44829e+07    2.99861e+02
 Pres. DC (bar) Pressure (bar)   Constr. rmsd
   -1.35095e+02   -2.95993e+02    0.00000e+00

           Step           Time
      128550000   257100.00000

   Energies (kJ/mol)
        G96Bond       G96Angle    Proper Dih.  Improper Dih.          LJ-14
    2.50192e+03    3.86077e+03    2.81398e+03    1.11354e+03   -3.31822e+02
     Coulomb-14        LJ (SR)  Disper. corr.   Coulomb (SR)   Coul. recip.
    3.25802e+04    1.37611e+05   -4.10834e+03   -9.70582e+05    2.62889e+03
      Potential    Kinetic En.   Total Energy  Conserved En.    Temperature
   -7.91912e+05    1.26414e+05   -6.65499e+05    1.44884e+07    3.00286e+02
 Pres. DC (bar) Pressure (bar)   Constr. rmsd
   -1.35019e+02    8.36912e+00    0.00000e+00

           Step           Time
      128600000   257200.00000

   Energies (kJ/mol)
        G96Bond       G96Angle    Proper Dih.  Improper Dih.          LJ-14
    2.36798e+03    3.84192e+03    2.93503e+03    1.23869e+03   -3.27026e+02
     Coulomb-14        LJ (SR)  Disper. corr.   Coulomb (SR)   Coul. recip.
    3.25864e+04    1.37168e+05   -4.11258e+03   -9.70897e+05    2.61945e+03
      Potential    Kinetic En.   Total Energy  Conserved En.    Temperature
   -7.92579e+05    1.26181e+05   -6.66398e+05    1.44935e+07    2.99733e+02
 Pres. DC (bar) Pressure (bar)   Constr. rmsd
   -1.35298e+02    1.05708e+02    0.00000e+00

           Step           Time
      128650000   257300.00000

   Energies (kJ/mol)
        G96Bond       G96Angle    Proper Dih.  Improper Dih.          LJ-14
    2.50743e+03    3.86163e+03    2.81892e+03    1.23757e+03   -3.30360e+02
     Coulomb-14        LJ (SR)  Disper. corr.   Coulomb (SR)   Coul. recip.
    3.27860e+04    1.37934e+05   -4.10221e+03   -9.71091e+05    2.57717e+03
      Potential    Kinetic En.   Total Energy  Conserved En.    Temperature
   -7.91801e+05    1.26890e+05   -6.64911e+05    1.44990e+07    3.01417e+02
 Pres. DC (bar) Pressure (bar)   Constr. rmsd
   -1.34617e+02   -5.54301e+01    0.00000e+00

           Step           Time
      128700000   257400.00000

   Energies (kJ/mol)
        G96Bond       G96Angle    Proper Dih.  Improper Dih.          LJ-14
    2.37274e+03    3.86984e+03    2.72599e+03    1.22349e+03   -2.74046e+02
     Coulomb-14        LJ (SR)  Disper. corr.   Coulomb (SR)   Coul. recip.
    3.26721e+04    1.37375e+05   -4.10299e+03   -9.69528e+05    2.56644e+03
      Potential    Kinetic En.   Total Energy  Conserved En.    Temperature
   -7.91100e+05    1.27239e+05   -6.63861e+05    1.45035e+07    3.02247e+02
 Pres. DC (bar) Pressure (bar)   Constr. rmsd
   -1.34668e+02    1.27808e+01    0.00000e+00

           Step           Time
      128750000   257500.00000

   Energies (kJ/mol)
        G96Bond       G96Angle    Proper Dih.  Improper Dih.          LJ-14
    2.45248e+03    3.97932e+03    2.75468e+03    1.15666e+03   -1.85646e+02
     Coulomb-14        LJ (SR)  Disper. corr.   Coulomb (SR)   Coul. recip.
    3.27041e+04    1.39295e+05   -4.12583e+03   -9.73326e+05    2.48882e+03
      Potential    Kinetic En.   Total Energy  Conserved En.    Temperature
   -7.92807e+05    1.26053e+05   -6.66753e+05    1.45088e+07    2.99430e+02
 Pres. DC (bar) Pressure (bar)   Constr. rmsd
   -1.36171e+02    2.01129e+02    0.00000e+00

           Step           Time
      128800000   257600.00000

   Energies (kJ/mol)
        G96Bond       G96Angle    Proper Dih.  Improper Dih.          LJ-14
    2.47714e+03    3.90545e+03    2.80545e+03    1.18014e+03   -2.32103e+02
     Coulomb-14        LJ (SR)  Disper. corr.   Coulomb (SR)   Coul. recip.
    3.26728e+04    1.38595e+05   -4.12767e+03   -9.72607e+05    2.48536e+03
      Potential    Kinetic En.   Total Energy  Conserved En.    Temperature
   -7.92846e+05    1.26227e+05   -6.66618e+05    1.45147e+07    2.99843e+02
 Pres. DC (bar) Pressure (bar)   Constr. rmsd
   -1.36292e+02    2.87558e+02    0.00000e+00

           Step           Time
      128850000   257700.00000

   Energies (kJ/mol)
        G96Bond       G96Angle    Proper Dih.  Improper Dih.          LJ-14
    2.52272e+03    3.83188e+03    2.82170e+03    1.20844e+03   -3.31963e+02
     Coulomb-14        LJ (SR)  Disper. corr.   Coulomb (SR)   Coul. recip.
    3.27750e+04    1.38218e+05   -4.11731e+03   -9.70374e+05    2.58816e+03
      Potential    Kinetic En.   Total Energy  Conserved En.    Temperature
   -7.90857e+05    1.26700e+05   -6.64156e+05    1.45217e+07    3.00967e+02
 Pres. DC (bar) Pressure (bar)   Constr. rmsd
   -1.35609e+02    2.23339e+02    0.00000e+00

           Step           Time
      128900000   257800.00000

   Energies (kJ/mol)
        G96Bond       G96Angle    Proper Dih.  Improper Dih.          LJ-14
    2.37505e+03    3.77975e+03    2.74756e+03    1.14603e+03   -2.82629e+02
     Coulomb-14        LJ (SR)  Disper. corr.   Coulomb (SR)   Coul. recip.
    3.26633e+04    1.39147e+05   -4.11561e+03   -9.72828e+05    2.59745e+03
      Potential    Kinetic En.   Total Energy  Conserved En.    Temperature
   -7.92770e+05    1.25486e+05   -6.67284e+05    1.45280e+07    2.98083e+02
 Pres. DC (bar) Pressure (bar)   Constr. rmsd
   -1.35497e+02    1.62722e+02    0.00000e+00

           Step           Time
      128950000   257900.00000

   Energies (kJ/mol)
        G96Bond       G96Angle    Proper Dih.  Improper Dih.          LJ-14
    2.52604e+03    3.91437e+03    2.84956e+03    1.18229e+03   -2.04339e+02
     Coulomb-14        LJ (SR)  Disper. corr.   Coulomb (SR)   Coul. recip.
    3.27772e+04    1.38014e+05   -4.13219e+03   -9.70593e+05    2.53464e+03
      Potential    Kinetic En.   Total Energy  Conserved En.    Temperature
   -7.91131e+05    1.26965e+05   -6.64166e+05    1.45319e+07    3.01595e+02
 Pres. DC (bar) Pressure (bar)   Constr. rmsd
   -1.36591e+02    2.25745e+02    0.00000e+00

           Step           Time
      129000000   258000.00000

   Energies (kJ/mol)
        G96Bond       G96Angle    Proper Dih.  Improper Dih.          LJ-14
    2.47326e+03    3.89940e+03    2.87909e+03    1.15611e+03   -3.11427e+02
     Coulomb-14        LJ (SR)  Disper. corr.   Coulomb (SR)   Coul. recip.
    3.26574e+04    1.37061e+05   -4.10448e+03   -9.69746e+05    2.53502e+03
      Potential    Kinetic En.   Total Energy  Conserved En.    Temperature
   -7.91501e+05    1.26552e+05   -6.64948e+05    1.45363e+07    3.00615e+02
 Pres. DC (bar) Pressure (bar)   Constr. rmsd
   -1.34766e+02   -1.53830e+02    0.00000e+00

           Step           Time
      129050000   258100.00000

   Energies (kJ/mol)
        G96Bond       G96Angle    Proper Dih.  Improper Dih.          LJ-14
    2.32560e+03    3.97311e+03    2.77992e+03    1.26766e+03   -2.96939e+02
     Coulomb-14        LJ (SR)  Disper. corr.   Coulomb (SR)   Coul. recip.
    3.27609e+04    1.35404e+05   -4.08716e+03   -9.68129e+05    2.56851e+03
      Potential    Kinetic En.   Total Energy  Conserved En.    Temperature
   -7.91433e+05    1.26162e+05   -6.65271e+05    1.45432e+07    2.99688e+02
 Pres. DC (bar) Pressure (bar)   Constr. rmsd
   -1.33632e+02   -2.17416e+02    0.00000e+00

           Step           Time
      129100000   258200.00000

   Energies (kJ/mol)
        G96Bond       G96Angle    Proper Dih.  Improper Dih.          LJ-14
    2.43843e+03    3.91257e+03    2.91273e+03    1.20321e+03   -2.57270e+02
     Coulomb-14        LJ (SR)  Disper. corr.   Coulomb (SR)   Coul. recip.
    3.26281e+04    1.36989e+05   -4.12002e+03   -9.71295e+05    2.52903e+03
      Potential    Kinetic En.   Total Energy  Conserved En.    Temperature
   -7.93059e+05    1.25743e+05   -6.67316e+05    1.45473e+07    2.98694e+02
 Pres. DC (bar) Pressure (bar)   Constr. rmsd
   -1.35788e+02    4.97523e+00    0.00000e+00

           Step           Time
      129150000   258300.00000

   Energies (kJ/mol)
        G96Bond       G96Angle    Proper Dih.  Improper Dih.          LJ-14
    2.62315e+03    3.92895e+03    2.78870e+03    1.19499e+03   -2.47512e+02
     Coulomb-14        LJ (SR)  Disper. corr.   Coulomb (SR)   Coul. recip.
    3.28212e+04    1.36077e+05   -4.08468e+03   -9.66275e+05    2.57242e+03
      Potential    Kinetic En.   Total Energy  Conserved En.    Temperature
   -7.88601e+05    1.27513e+05   -6.61088e+05    1.45528e+07    3.02898e+02
 Pres. DC (bar) Pressure (bar)   Constr. rmsd
   -1.33470e+02   -5.99983e+01    0.00000e+00

           Step           Time
      129200000   258400.00000

   Energies (kJ/mol)
        G96Bond       G96Angle    Proper Dih.  Improper Dih.          LJ-14
    2.67209e+03    3.73103e+03    2.71892e+03    1.22460e+03   -2.50546e+02
     Coulomb-14        LJ (SR)  Disper. corr.   Coulomb (SR)   Coul. recip.
    3.28137e+04    1.34874e+05   -4.07290e+03   -9.66981e+05    2.65508e+03
      Potential    Kinetic En.   Total Energy  Conserved En.    Temperature
   -7.90615e+05    1.27196e+05   -6.63419e+05    1.45599e+07    3.02143e+02
 Pres. DC (bar) Pressure (bar)   Constr. rmsd
   -1.32702e+02   -2.90021e+02    0.00000e+00

           Step           Time
      129250000   258500.00000

   Energies (kJ/mol)
        G96Bond       G96Angle    Proper Dih.  Improper Dih.          LJ-14
    2.48314e+03    3.79662e+03    2.83599e+03    1.05774e+03   -2.82500e+02
     Coulomb-14        LJ (SR)  Disper. corr.   Coulomb (SR)   Coul. recip.
    3.27337e+04    1.36945e+05   -4.11311e+03   -9.70086e+05    2.53633e+03
      Potential    Kinetic En.   Total Energy  Conserved En.    Temperature
   -7.92092e+05    1.26381e+05   -6.65711e+05    1.45654e+07    3.00209e+02
 Pres. DC (bar) Pressure (bar)   Constr. rmsd
   -1.35333e+02   -2.98348e+01    0.00000e+00

           Step           Time
      129300000   258600.00000

   Energies (kJ/mol)
        G96Bond       G96Angle    Proper Dih.  Improper Dih.          LJ-14
    2.53243e+03    3.78784e+03    2.78896e+03    1.18979e+03   -2.84067e+02
     Coulomb-14        LJ (SR)  Disper. corr.   Coulomb (SR)   Coul. recip.
    3.27799e+04    1.38050e+05   -4.09285e+03   -9.70198e+05    2.56348e+03
      Potential    Kinetic En.   Total Energy  Conserved En.    Temperature
   -7.90882e+05    1.27381e+05   -6.63501e+05    1.45702e+07    3.02584e+02
 Pres. DC (bar) Pressure (bar)   Constr. rmsd
   -1.34004e+02    7.67902e+01    0.00000e+00

           Step           Time
      129350000   258700.00000

   Energies (kJ/mol)
        G96Bond       G96Angle    Proper Dih.  Improper Dih.          LJ-14
    2.48432e+03    3.78766e+03    2.85036e+03    1.16510e+03   -2.17419e+02
     Coulomb-14        LJ (SR)  Disper. corr.   Coulomb (SR)   Coul. recip.
    3.25805e+04    1.39873e+05   -4.11647e+03   -9.74718e+05    2.58420e+03
      Potential    Kinetic En.   Total Energy  Conserved En.    Temperature
   -7.93726e+05    1.25520e+05   -6.68206e+05    1.45759e+07    2.98164e+02
 Pres. DC (bar) Pressure (bar)   Constr. rmsd
   -1.35554e+02    2.90981e+02    0.00000e+00

           Step           Time
      129400000   258800.00000

   Energies (kJ/mol)
        G96Bond       G96Angle    Proper Dih.  Improper Dih.          LJ-14
    2.46276e+03    3.86261e+03    2.77310e+03    1.25162e+03   -3.23854e+02
     Coulomb-14        LJ (SR)  Disper. corr.   Coulomb (SR)   Coul. recip.
    3.26025e+04    1.34472e+05   -4.06945e+03   -9.66410e+05    2.59008e+03
      Potential    Kinetic En.   Total Energy  Conserved En.    Temperature
   -7.90788e+05    1.25325e+05   -6.65463e+05    1.45829e+07    2.97701e+02
 Pres. DC (bar) Pressure (bar)   Constr. rmsd
   -1.32477e+02   -5.40178e+02    0.00000e+00

           Step           Time
      129450000   258900.00000

   Energies (kJ/mol)
        G96Bond       G96Angle    Proper Dih.  Improper Dih.          LJ-14
    2.53626e+03    3.90970e+03    2.92397e+03    1.11625e+03   -3.07104e+02
     Coulomb-14        LJ (SR)  Disper. corr.   Coulomb (SR)   Coul. recip.
    3.27351e+04    1.36198e+05   -4.10872e+03   -9.69139e+05    2.51955e+03
      Potential    Kinetic En.   Total Energy  Conserved En.    Temperature
   -7.91616e+05    1.25927e+05   -6.65689e+05    1.45879e+07    2.99129e+02
 Pres. DC (bar) Pressure (bar)   Constr. rmsd
   -1.35044e+02   -1.57053e+02    0.00000e+00

           Step           Time
      129500000   259000.00000

   Energies (kJ/mol)
        G96Bond       G96Angle    Proper Dih.  Improper Dih.          LJ-14
    2.46686e+03    3.88388e+03    2.80791e+03    1.19428e+03   -3.31797e+02
     Coulomb-14        LJ (SR)  Disper. corr.   Coulomb (SR)   Coul. recip.
    3.27662e+04    1.37662e+05   -4.10354e+03   -9.71727e+05    2.57611e+03
      Potential    Kinetic En.   Total Energy  Conserved En.    Temperature
   -7.92805e+05    1.27118e+05   -6.65687e+05    1.45924e+07    3.01958e+02
 Pres. DC (bar) Pressure (bar)   Constr. rmsd
   -1.34704e+02   -7.38874e+01    0.00000e+00

           Step           Time
      129550000   259100.00000

   Energies (kJ/mol)
        G96Bond       G96Angle    Proper Dih.  Improper Dih.          LJ-14
    2.58073e+03    3.93532e+03    2.79126e+03    1.23016e+03   -2.24830e+02
     Coulomb-14        LJ (SR)  Disper. corr.   Coulomb (SR)   Coul. recip.
    3.26133e+04    1.38629e+05   -4.11884e+03   -9.72438e+05    2.50056e+03
      Potential    Kinetic En.   Total Energy  Conserved En.    Temperature
   -7.92501e+05    1.26559e+05   -6.65942e+05    1.45971e+07    3.00631e+02
 Pres. DC (bar) Pressure (bar)   Constr. rmsd
   -1.35710e+02    1.93867e+02    0.00000e+00

           Step           Time
      129600000   259200.00000

   Energies (kJ/mol)
        G96Bond       G96Angle    Proper Dih.  Improper Dih.          LJ-14
    2.56712e+03    3.98428e+03    2.79197e+03    1.16146e+03   -2.62126e+02
     Coulomb-14        LJ (SR)  Disper. corr.   Coulomb (SR)   Coul. recip.
    3.29344e+04    1.36259e+05   -4.11861e+03   -9.69629e+05    2.54697e+03
      Potential    Kinetic En.   Total Energy  Conserved En.    Temperature
   -7.91764e+05    1.25852e+05   -6.65912e+05    1.46043e+07    2.98952e+02
 Pres. DC (bar) Pressure (bar)   Constr. rmsd
   -1.35695e+02   -1.09069e+02    0.00000e+00

           Step           Time
      129650000   259300.00000

   Energies (kJ/mol)
        G96Bond       G96Angle    Proper Dih.  Improper Dih.          LJ-14
    2.46354e+03    3.95784e+03    2.88780e+03    1.12145e+03   -4.18401e+02
     Coulomb-14        LJ (SR)  Disper. corr.   Coulomb (SR)   Coul. recip.
    3.28976e+04    1.36196e+05   -4.09685e+03   -9.70137e+05    2.48092e+03
      Potential    Kinetic En.   Total Energy  Conserved En.    Temperature
   -7.92647e+05    1.26257e+05   -6.66390e+05    1.46097e+07    2.99913e+02
 Pres. DC (bar) Pressure (bar)   Constr. rmsd
   -1.34266e+02   -2.33186e+02    0.00000e+00

           Step           Time
      129700000   259400.00000

   Energies (kJ/mol)
        G96Bond       G96Angle    Proper Dih.  Improper Dih.          LJ-14
    2.48453e+03    4.02465e+03    2.76987e+03    1.21924e+03   -3.38164e+02
     Coulomb-14        LJ (SR)  Disper. corr.   Coulomb (SR)   Coul. recip.
    3.27710e+04    1.35546e+05   -4.10154e+03   -9.67129e+05    2.57947e+03
      Potential    Kinetic En.   Total Energy  Conserved En.    Temperature
   -7.90174e+05    1.25655e+05   -6.64519e+05    1.46155e+07    2.98484e+02
 Pres. DC (bar) Pressure (bar)   Constr. rmsd
   -1.34573e+02   -9.76567e+01    0.00000e+00

           Step           Time
      129750000   259500.00000

   Energies (kJ/mol)
        G96Bond       G96Angle    Proper Dih.  Improper Dih.          LJ-14
    2.48144e+03    3.85538e+03    2.93704e+03    1.16165e+03   -2.81294e+02
     Coulomb-14        LJ (SR)  Disper. corr.   Coulomb (SR)   Coul. recip.
    3.26995e+04    1.37372e+05   -4.09784e+03   -9.71031e+05    2.54793e+03
      Potential    Kinetic En.   Total Energy  Conserved En.    Temperature
   -7.92356e+05    1.25680e+05   -6.66676e+05    1.46206e+07    2.98544e+02
 Pres. DC (bar) Pressure (bar)   Constr. rmsd
   -1.34330e+02    8.67667e+01    0.00000e+00

           Step           Time
      129800000   259600.00000

   Energies (kJ/mol)
        G96Bond       G96Angle    Proper Dih.  Improper Dih.          LJ-14
    2.65862e+03    4.03810e+03    2.81496e+03    1.29168e+03   -2.62515e+02
     Coulomb-14        LJ (SR)  Disper. corr.   Coulomb (SR)   Coul. recip.
    3.26658e+04    1.36233e+05   -4.12939e+03   -9.67703e+05    2.58573e+03
      Potential    Kinetic En.   Total Energy  Conserved En.    Temperature
   -7.89807e+05    1.27095e+05   -6.62711e+05    1.46254e+07    3.01905e+02
 Pres. DC (bar) Pressure (bar)   Constr. rmsd
   -1.36405e+02    5.10513e+01    0.00000e+00

           Step           Time
      129850000   259700.00000

   Energies (kJ/mol)
        G96Bond       G96Angle    Proper Dih.  Improper Dih.          LJ-14
    2.49522e+03    3.78491e+03    2.85700e+03    1.20834e+03   -3.36837e+02
     Coulomb-14        LJ (SR)  Disper. corr.   Coulomb (SR)   Coul. recip.
    3.28149e+04    1.38191e+05   -4.13830e+03   -9.71571e+05    2.51553e+03
      Potential    Kinetic En.   Total Energy  Conserved En.    Temperature
   -7.92180e+05    1.25158e+05   -6.67022e+05    1.46307e+07    2.97303e+02
 Pres. DC (bar) Pressure (bar)   Constr. rmsd
   -1.36994e+02    2.34209e+02    0.00000e+00

           Step           Time
      129900000   259800.00000

   Energies (kJ/mol)
        G96Bond       G96Angle    Proper Dih.  Improper Dih.          LJ-14
    2.51165e+03    4.06881e+03    2.78934e+03    1.16324e+03   -3.91335e+02
     Coulomb-14        LJ (SR)  Disper. corr.   Coulomb (SR)   Coul. recip.
    3.26551e+04    1.36492e+05   -4.09223e+03   -9.68714e+05    2.53319e+03
      Potential    Kinetic En.   Total Energy  Conserved En.    Temperature
   -7.90984e+05    1.26775e+05   -6.64209e+05    1.46366e+07    3.01144e+02
 Pres. DC (bar) Pressure (bar)   Constr. rmsd
   -1.33963e+02   -1.35856e+02    0.00000e+00

           Step           Time
      129950000   259900.00000

   Energies (kJ/mol)
        G96Bond       G96Angle    Proper Dih.  Improper Dih.          LJ-14
    2.44423e+03    3.84244e+03    2.82519e+03    1.22417e+03   -3.18043e+02
     Coulomb-14        LJ (SR)  Disper. corr.   Coulomb (SR)   Coul. recip.
    3.27119e+04    1.37119e+05   -4.10440e+03   -9.71318e+05    2.57122e+03
      Potential    Kinetic En.   Total Energy  Conserved En.    Temperature
   -7.93002e+05    1.25789e+05   -6.67213e+05    1.46419e+07    2.98803e+02
 Pres. DC (bar) Pressure (bar)   Constr. rmsd
   -1.34761e+02   -6.27479e+01    0.00000e+00

           Step           Time
      130000000   260000.00000

   Energies (kJ/mol)
        G96Bond       G96Angle    Proper Dih.  Improper Dih.          LJ-14
    2.60084e+03    3.90174e+03    2.80275e+03    1.20944e+03   -3.37712e+02
     Coulomb-14        LJ (SR)  Disper. corr.   Coulomb (SR)   Coul. recip.
    3.27877e+04    1.37970e+05   -4.08171e+03   -9.70716e+05    2.61126e+03
      Potential    Kinetic En.   Total Energy  Conserved En.    Temperature
   -7.91251e+05    1.27037e+05   -6.64215e+05    1.46459e+07    3.01766e+02
 Pres. DC (bar) Pressure (bar)   Constr. rmsd
   -1.33276e+02   -3.84426e+01    0.00000e+00

           Step           Time
      130050000   260100.00000

   Energies (kJ/mol)
        G96Bond       G96Angle    Proper Dih.  Improper Dih.          LJ-14
    2.46751e+03    3.83326e+03    2.73719e+03    1.12945e+03   -2.86226e+02
     Coulomb-14        LJ (SR)  Disper. corr.   Coulomb (SR)   Coul. recip.
    3.27148e+04    1.37385e+05   -4.12576e+03   -9.71712e+05    2.50740e+03
      Potential    Kinetic En.   Total Energy  Conserved En.    Temperature
   -7.93349e+05    1.25535e+05   -6.67814e+05    1.46509e+07    2.98199e+02
 Pres. DC (bar) Pressure (bar)   Constr. rmsd
   -1.36166e+02    8.30743e+01    0.00000e+00

           Step           Time
      130100000   260200.00000

   Energies (kJ/mol)
        G96Bond       G96Angle    Proper Dih.  Improper Dih.          LJ-14
    2.50413e+03    3.69092e+03    2.84863e+03    1.20231e+03   -2.58441e+02
     Coulomb-14        LJ (SR)  Disper. corr.   Coulomb (SR)   Coul. recip.
    3.26615e+04    1.37843e+05   -4.11473e+03   -9.70398e+05    2.48240e+03
      Potential    Kinetic En.   Total Energy  Conserved En.    Temperature
   -7.91538e+05    1.26068e+05   -6.65470e+05    1.46566e+07    2.99464e+02
 Pres. DC (bar) Pressure (bar)   Constr. rmsd
   -1.35439e+02    1.27826e+02    0.00000e+00

           Step           Time
      130150000   260300.00000

   Energies (kJ/mol)
        G96Bond       G96Angle    Proper Dih.  Improper Dih.          LJ-14
    2.48153e+03    3.99949e+03    2.72356e+03    1.17680e+03   -2.55592e+02
     Coulomb-14        LJ (SR)  Disper. corr.   Coulomb (SR)   Coul. recip.
    3.29498e+04    1.37546e+05   -4.12805e+03   -9.71658e+05    2.59202e+03
      Potential    Kinetic En.   Total Energy  Conserved En.    Temperature
   -7.92573e+05    1.26388e+05   -6.66185e+05    1.46620e+07    3.00225e+02
 Pres. DC (bar) Pressure (bar)   Constr. rmsd
   -1.36317e+02    2.25709e+02    0.00000e+00

           Step           Time
      130200000   260400.00000

   Energies (kJ/mol)
        G96Bond       G96Angle    Proper Dih.  Improper Dih.          LJ-14
    2.47683e+03    4.00229e+03    2.82105e+03    1.21097e+03   -2.80447e+02
     Coulomb-14        LJ (SR)  Disper. corr.   Coulomb (SR)   Coul. recip.
    3.26911e+04    1.37724e+05   -4.12183e+03   -9.70499e+05    2.49070e+03
      Potential    Kinetic En.   Total Energy  Conserved En.    Temperature
   -7.91485e+05    1.27475e+05   -6.64010e+05    1.46666e+07    3.02806e+02
 Pres. DC (bar) Pressure (bar)   Constr. rmsd
   -1.35907e+02    2.03399e+02    0.00000e+00

           Step           Time
      130250000   260500.00000

   Energies (kJ/mol)
        G96Bond       G96Angle    Proper Dih.  Improper Dih.          LJ-14
    2.57641e+03    3.79213e+03    2.81536e+03    1.12640e+03   -3.79070e+02
     Coulomb-14        LJ (SR)  Disper. corr.   Coulomb (SR)   Coul. recip.
    3.26925e+04    1.35703e+05   -4.09535e+03   -9.68782e+05    2.62229e+03
      Potential    Kinetic En.   Total Energy  Conserved En.    Temperature
   -7.91928e+05    1.26329e+05   -6.65600e+05    1.46721e+07    3.00084e+02
 Pres. DC (bar) Pressure (bar)   Constr. rmsd
   -1.34168e+02   -2.44369e+02    0.00000e+00

           Step           Time
      130300000   260600.00000

   Energies (kJ/mol)
        G96Bond       G96Angle    Proper Dih.  Improper Dih.          LJ-14
    2.57093e+03    3.88729e+03    2.81402e+03    1.14744e+03   -2.82423e+02
     Coulomb-14        LJ (SR)  Disper. corr.   Coulomb (SR)   Coul. recip.
    3.27162e+04    1.35511e+05   -4.09982e+03   -9.67684e+05    2.57845e+03
      Potential    Kinetic En.   Total Energy  Conserved En.    Temperature
   -7.90841e+05    1.25507e+05   -6.65334e+05    1.46776e+07    2.98132e+02
 Pres. DC (bar) Pressure (bar)   Constr. rmsd
   -1.34460e+02   -2.09299e+02    0.00000e+00

           Step           Time
      130350000   260700.00000

   Energies (kJ/mol)
        G96Bond       G96Angle    Proper Dih.  Improper Dih.          LJ-14
    2.41648e+03    3.88542e+03    2.89728e+03    1.11064e+03   -3.58844e+02
     Coulomb-14        LJ (SR)  Disper. corr.   Coulomb (SR)   Coul. recip.
    3.27289e+04    1.37623e+05   -4.09261e+03   -9.70808e+05    2.50677e+03
      Potential    Kinetic En.   Total Energy  Conserved En.    Temperature
   -7.92092e+05    1.25666e+05   -6.66426e+05    1.46819e+07    2.98509e+02
 Pres. DC (bar) Pressure (bar)   Constr. rmsd
   -1.33988e+02   -4.71580e+01    0.00000e+00

           Step           Time
      130400000   260800.00000

   Energies (kJ/mol)
        G96Bond       G96Angle    Proper Dih.  Improper Dih.          LJ-14
    2.59165e+03    3.93225e+03    2.80966e+03    1.14519e+03   -3.28969e+02
     Coulomb-14        LJ (SR)  Disper. corr.   Coulomb (SR)   Coul. recip.
    3.27695e+04    1.39412e+05   -4.12539e+03   -9.72177e+05    2.54148e+03
      Potential    Kinetic En.   Total Energy  Conserved En.    Temperature
   -7.91429e+05    1.27256e+05   -6.64173e+05    1.46883e+07    3.02287e+02
 Pres. DC (bar) Pressure (bar)   Constr. rmsd
   -1.36142e+02    3.03866e+02    0.00000e+00

           Step           Time
      130450000   260900.00000

   Energies (kJ/mol)
        G96Bond       G96Angle    Proper Dih.  Improper Dih.          LJ-14
    2.39245e+03    3.82554e+03    2.83475e+03    1.21355e+03   -2.86161e+02
     Coulomb-14        LJ (SR)  Disper. corr.   Coulomb (SR)   Coul. recip.
    3.27061e+04    1.36512e+05   -4.09007e+03   -9.70331e+05    2.51753e+03
      Potential    Kinetic En.   Total Energy  Conserved En.    Temperature
   -7.92705e+05    1.26091e+05   -6.66614e+05    1.46950e+07    2.99520e+02
 Pres. DC (bar) Pressure (bar)   Constr. rmsd
   -1.33822e+02   -2.07393e+02    0.00000e+00

           Step           Time
      130500000   261000.00000

   Energies (kJ/mol)
        G96Bond       G96Angle    Proper Dih.  Improper Dih.          LJ-14
    2.64527e+03    4.00432e+03    2.84703e+03    1.24084e+03   -3.41279e+02
     Coulomb-14        LJ (SR)  Disper. corr.   Coulomb (SR)   Coul. recip.
    3.26275e+04    1.38477e+05   -4.12151e+03   -9.71722e+05    2.56640e+03
      Potential    Kinetic En.   Total Energy  Conserved En.    Temperature
   -7.91777e+05    1.26696e+05   -6.65081e+05    1.47010e+07    3.00957e+02
 Pres. DC (bar) Pressure (bar)   Constr. rmsd
   -1.35886e+02    7.10313e+01    0.00000e+00

           Step           Time
      130550000   261100.00000

   Energies (kJ/mol)
        G96Bond       G96Angle    Proper Dih.  Improper Dih.          LJ-14
    2.51669e+03    3.84222e+03    2.85890e+03    1.22075e+03   -2.97189e+02
     Coulomb-14        LJ (SR)  Disper. corr.   Coulomb (SR)   Coul. recip.
    3.28032e+04    1.38677e+05   -4.11746e+03   -9.72545e+05    2.60401e+03
      Potential    Kinetic En.   Total Energy  Conserved En.    Temperature
   -7.92436e+05    1.25744e+05   -6.66692e+05    1.47053e+07    2.98695e+02
 Pres. DC (bar) Pressure (bar)   Constr. rmsd
   -1.35619e+02    1.12221e+02    0.00000e+00

           Step           Time
      130600000   261200.00000

   Energies (kJ/mol)
        G96Bond       G96Angle    Proper Dih.  Improper Dih.          LJ-14
    2.50196e+03    3.70191e+03    2.93538e+03    1.19602e+03   -3.01966e+02
     Coulomb-14        LJ (SR)  Disper. corr.   Coulomb (SR)   Coul. recip.
    3.27665e+04    1.37038e+05   -4.09093e+03   -9.70970e+05    2.53787e+03
      Potential    Kinetic En.   Total Energy  Conserved En.    Temperature
   -7.92685e+05    1.25383e+05   -6.67302e+05    1.47110e+07    2.97837e+02
 Pres. DC (bar) Pressure (bar)   Constr. rmsd
   -1.33878e+02   -1.80374e+02    0.00000e+00

           Step           Time
      130650000   261300.00000

   Energies (kJ/mol)
        G96Bond       G96Angle    Proper Dih.  Improper Dih.          LJ-14
    2.56547e+03    3.85536e+03    2.82554e+03    1.20669e+03   -2.26840e+02
     Coulomb-14        LJ (SR)  Disper. corr.   Coulomb (SR)   Coul. recip.
    3.28009e+04    1.36940e+05   -4.09093e+03   -9.69368e+05    2.54728e+03
      Potential    Kinetic En.   Total Energy  Conserved En.    Temperature
   -7.90944e+05    1.25746e+05   -6.65199e+05    1.47166e+07    2.98699e+02
 Pres. DC (bar) Pressure (bar)   Constr. rmsd
   -1.33878e+02   -3.42490e+00    0.00000e+00

           Step           Time
      130700000   261400.00000

   Energies (kJ/mol)
        G96Bond       G96Angle    Proper Dih.  Improper Dih.          LJ-14
    2.43166e+03    3.86983e+03    2.85088e+03    1.15564e+03   -3.59950e+02
     Coulomb-14        LJ (SR)  Disper. corr.   Coulomb (SR)   Coul. recip.
    3.29689e+04    1.37811e+05   -4.12607e+03   -9.71741e+05    2.51657e+03
      Potential    Kinetic En.   Total Energy  Conserved En.    Temperature
   -7.92623e+05    1.25350e+05   -6.67273e+05    1.47216e+07    2.97759e+02
 Pres. DC (bar) Pressure (bar)   Constr. rmsd
   -1.36187e+02    4.16052e+01    0.00000e+00

           Step           Time
      130750000   261500.00000

   Energies (kJ/mol)
        G96Bond       G96Angle    Proper Dih.  Improper Dih.          LJ-14
    2.52068e+03    3.77719e+03    2.84342e+03    1.18029e+03   -3.22808e+02
     Coulomb-14        LJ (SR)  Disper. corr.   Coulomb (SR)   Coul. recip.
    3.25571e+04    1.35150e+05   -4.07664e+03   -9.67181e+05    2.54612e+03
      Potential    Kinetic En.   Total Energy  Conserved En.    Temperature
   -7.91006e+05    1.25844e+05   -6.65162e+05    1.47269e+07    2.98932e+02
 Pres. DC (bar) Pressure (bar)   Constr. rmsd
   -1.32945e+02   -2.82628e+02    0.00000e+00

           Step           Time
      130800000   261600.00000

   Energies (kJ/mol)
        G96Bond       G96Angle    Proper Dih.  Improper Dih.          LJ-14
    2.52886e+03    3.86836e+03    2.77975e+03    1.22028e+03   -3.03123e+02
     Coulomb-14        LJ (SR)  Disper. corr.   Coulomb (SR)   Coul. recip.
    3.27048e+04    1.38079e+05   -4.13313e+03   -9.71542e+05    2.55989e+03
      Potential    Kinetic En.   Total Energy  Conserved En.    Temperature
   -7.92238e+05    1.26012e+05   -6.66226e+05    1.47324e+07    2.99332e+02
 Pres. DC (bar) Pressure (bar)   Constr. rmsd
   -1.36652e+02    2.46681e+02    0.00000e+00

           Step           Time
      130850000   261700.00000

   Energies (kJ/mol)
        G96Bond       G96Angle    Proper Dih.  Improper Dih.          LJ-14
    2.46308e+03    3.82570e+03    2.81351e+03    1.24714e+03   -2.49082e+02
     Coulomb-14        LJ (SR)  Disper. corr.   Coulomb (SR)   Coul. recip.
    3.27515e+04    1.35768e+05   -4.08342e+03   -9.67447e+05    2.54724e+03
      Potential    Kinetic En.   Total Energy  Conserved En.    Temperature
   -7.90364e+05    1.26149e+05   -6.64215e+05    1.47384e+07    2.99656e+02
 Pres. DC (bar) Pressure (bar)   Constr. rmsd
   -1.33388e+02   -1.66875e+02    0.00000e+00

           Step           Time
      130900000   261800.00000

   Energies (kJ/mol)
        G96Bond       G96Angle    Proper Dih.  Improper Dih.          LJ-14
    2.47786e+03    3.77543e+03    2.77611e+03    1.10726e+03   -3.40832e+02
     Coulomb-14        LJ (SR)  Disper. corr.   Coulomb (SR)   Coul. recip.
    3.25905e+04    1.37833e+05   -4.10712e+03   -9.70737e+05    2.47309e+03
      Potential    Kinetic En.   Total Energy  Conserved En.    Temperature
   -7.92152e+05    1.25825e+05   -6.66326e+05    1.47457e+07    2.98888e+02
 Pres. DC (bar) Pressure (bar)   Constr. rmsd
   -1.34939e+02    4.77043e+01    0.00000e+00

           Step           Time
      130950000   261900.00000

   Energies (kJ/mol)
        G96Bond       G96Angle    Proper Dih.  Improper Dih.          LJ-14
    2.52521e+03    3.80698e+03    2.77293e+03    1.20407e+03   -3.52324e+02
     Coulomb-14        LJ (SR)  Disper. corr.   Coulomb (SR)   Coul. recip.
    3.28647e+04    1.36655e+05   -4.10710e+03   -9.69756e+05    2.51232e+03
      Potential    Kinetic En.   Total Energy  Conserved En.    Temperature
   -7.91875e+05    1.25492e+05   -6.66383e+05    1.47536e+07    2.98095e+02
 Pres. DC (bar) Pressure (bar)   Constr. rmsd
   -1.34938e+02   -1.28527e+02    0.00000e+00

           Step           Time
      131000000   262000.00000

   Energies (kJ/mol)
        G96Bond       G96Angle    Proper Dih.  Improper Dih.          LJ-14
    2.43626e+03    4.03104e+03    2.81792e+03    1.14684e+03   -3.01411e+02
     Coulomb-14        LJ (SR)  Disper. corr.   Coulomb (SR)   Coul. recip.
    3.27326e+04    1.36089e+05   -4.08587e+03   -9.69001e+05    2.58189e+03
      Potential    Kinetic En.   Total Energy  Conserved En.    Temperature
   -7.91553e+05    1.26369e+05   -6.65184e+05    1.47610e+07    3.00179e+02
 Pres. DC (bar) Pressure (bar)   Constr. rmsd
   -1.33548e+02   -3.02578e+02    0.00000e+00

           Step           Time
      131050000   262100.00000

   Energies (kJ/mol)
        G96Bond       G96Angle    Proper Dih.  Improper Dih.          LJ-14
    2.58427e+03    4.03041e+03    2.74022e+03    1.22134e+03   -2.45955e+02
     Coulomb-14        LJ (SR)  Disper. corr.   Coulomb (SR)   Coul. recip.
    3.26695e+04    1.38617e+05   -4.12308e+03   -9.71704e+05    2.50694e+03
      Potential    Kinetic En.   Total Energy  Conserved En.    Temperature
   -7.91703e+05    1.26803e+05   -6.64900e+05    1.47684e+07    3.01211e+02
 Pres. DC (bar) Pressure (bar)   Constr. rmsd
   -1.35989e+02    1.95031e+02    0.00000e+00

           Step           Time
      131100000   262200.00000

   Energies (kJ/mol)
        G96Bond       G96Angle    Proper Dih.  Improper Dih.          LJ-14
    2.53355e+03    3.91221e+03    2.82306e+03    1.17104e+03   -2.87261e+02
     Coulomb-14        LJ (SR)  Disper. corr.   Coulomb (SR)   Coul. recip.
    3.25277e+04    1.35370e+05   -4.08755e+03   -9.66825e+05    2.60978e+03
      Potential    Kinetic En.   Total Energy  Conserved En.    Temperature
   -7.90253e+05    1.26034e+05   -6.64219e+05    1.47764e+07    2.99383e+02
 Pres. DC (bar) Pressure (bar)   Constr. rmsd
   -1.33657e+02   -1.81386e+02    0.00000e+00

           Step           Time
      131150000   262300.00000

   Energies (kJ/mol)
        G96Bond       G96Angle    Proper Dih.  Improper Dih.          LJ-14
    2.40517e+03    3.96688e+03    2.72007e+03    1.15040e+03   -2.77848e+02
     Coulomb-14        LJ (SR)  Disper. corr.   Coulomb (SR)   Coul. recip.
    3.26261e+04    1.37329e+05   -4.08718e+03   -9.69489e+05    2.56987e+03
      Potential    Kinetic En.   Total Energy  Conserved En.    Temperature
   -7.91087e+05    1.24974e+05   -6.66113e+05    1.47814e+07    2.96865e+02
 Pres. DC (bar) Pressure (bar)   Constr. rmsd
   -1.33633e+02   -1.08960e+02    0.00000e+00

Writing checkpoint, step 131152000 at Fri Jun  7 23:07:37 2024


           Step           Time
      131200000   262400.00000

   Energies (kJ/mol)
        G96Bond       G96Angle    Proper Dih.  Improper Dih.          LJ-14
    2.37632e+03    3.85580e+03    2.81664e+03    1.20394e+03   -3.32484e+02
     Coulomb-14        LJ (SR)  Disper. corr.   Coulomb (SR)   Coul. recip.
    3.28265e+04    1.35755e+05   -4.13038e+03   -9.70399e+05    2.56760e+03
      Potential    Kinetic En.   Total Energy  Conserved En.    Temperature
   -7.93460e+05    1.25930e+05   -6.67530e+05    1.47857e+07    2.99137e+02
 Pres. DC (bar) Pressure (bar)   Constr. rmsd
   -1.36471e+02   -1.54064e+02    0.00000e+00

           Step           Time
      131250000   262500.00000

   Energies (kJ/mol)
        G96Bond       G96Angle    Proper Dih.  Improper Dih.          LJ-14
    2.50369e+03    3.71562e+03    2.78251e+03    1.16664e+03   -2.50631e+02
     Coulomb-14        LJ (SR)  Disper. corr.   Coulomb (SR)   Coul. recip.
    3.27306e+04    1.36689e+05   -4.10556e+03   -9.68937e+05    2.49195e+03
      Potential    Kinetic En.   Total Energy  Conserved En.    Temperature
   -7.91213e+05    1.26640e+05   -6.64574e+05    1.47918e+07    3.00822e+02
 Pres. DC (bar) Pressure (bar)   Constr. rmsd
   -1.34837e+02   -1.24895e+01    0.00000e+00

           Step           Time
      131300000   262600.00000

   Energies (kJ/mol)
        G96Bond       G96Angle    Proper Dih.  Improper Dih.          LJ-14
    2.48310e+03    3.90236e+03    2.82211e+03    1.21735e+03   -3.15037e+02
     Coulomb-14        LJ (SR)  Disper. corr.   Coulomb (SR)   Coul. recip.
    3.27858e+04    1.37178e+05   -4.11529e+03   -9.70763e+05    2.61551e+03
      Potential    Kinetic En.   Total Energy  Conserved En.    Temperature
   -7.92189e+05    1.27394e+05   -6.64796e+05    1.47987e+07    3.02614e+02
 Pres. DC (bar) Pressure (bar)   Constr. rmsd
   -1.35476e+02    9.59102e+01    0.00000e+00

           Step           Time
      131350000   262700.00000

   Energies (kJ/mol)
        G96Bond       G96Angle    Proper Dih.  Improper Dih.          LJ-14
    2.35625e+03    3.95310e+03    2.87411e+03    1.19585e+03   -3.45659e+02
     Coulomb-14        LJ (SR)  Disper. corr.   Coulomb (SR)   Coul. recip.
    3.25760e+04    1.35435e+05   -4.07735e+03   -9.68321e+05    2.61728e+03
      Potential    Kinetic En.   Total Energy  Conserved En.    Temperature
   -7.91736e+05    1.26042e+05   -6.65694e+05    1.48054e+07    2.99403e+02
 Pres. DC (bar) Pressure (bar)   Constr. rmsd
   -1.32991e+02   -3.19642e+02    0.00000e+00

           Step           Time
      131400000   262800.00000

   Energies (kJ/mol)
        G96Bond       G96Angle    Proper Dih.  Improper Dih.          LJ-14
    2.48559e+03    3.70661e+03    2.77626e+03    1.17955e+03   -3.30880e+02
     Coulomb-14        LJ (SR)  Disper. corr.   Coulomb (SR)   Coul. recip.
    3.27692e+04    1.36057e+05   -4.09999e+03   -9.69001e+05    2.52745e+03
      Potential    Kinetic En.   Total Energy  Conserved En.    Temperature
   -7.91930e+05    1.26386e+05   -6.65544e+05    1.48104e+07    3.00221e+02
 Pres. DC (bar) Pressure (bar)   Constr. rmsd
   -1.34471e+02   -2.75645e+02    0.00000e+00

           Step           Time
      131450000   262900.00000

   Energies (kJ/mol)
        G96Bond       G96Angle    Proper Dih.  Improper Dih.          LJ-14
    2.51139e+03    3.89144e+03    2.81005e+03    1.18486e+03   -3.18873e+02
     Coulomb-14        LJ (SR)  Disper. corr.   Coulomb (SR)   Coul. recip.
    3.24524e+04    1.37299e+05   -4.10911e+03   -9.69382e+05    2.52434e+03
      Potential    Kinetic En.   Total Energy  Conserved En.    Temperature
   -7.91136e+05    1.26443e+05   -6.64693e+05    1.48160e+07    3.00356e+02
 Pres. DC (bar) Pressure (bar)   Constr. rmsd
   -1.35070e+02    7.44708e+01    0.00000e+00

           Step           Time
      131500000   263000.00000

   Energies (kJ/mol)
        G96Bond       G96Angle    Proper Dih.  Improper Dih.          LJ-14
    2.42549e+03    3.87058e+03    2.79470e+03    1.14786e+03   -3.44743e+02
     Coulomb-14        LJ (SR)  Disper. corr.   Coulomb (SR)   Coul. recip.
    3.25756e+04    1.35361e+05   -4.10018e+03   -9.68117e+05    2.56706e+03
      Potential    Kinetic En.   Total Energy  Conserved En.    Temperature
   -7.91819e+05    1.26355e+05   -6.65464e+05    1.48209e+07    3.00146e+02
 Pres. DC (bar) Pressure (bar)   Constr. rmsd
   -1.34484e+02   -1.49817e+02    0.00000e+00

           Step           Time
      131550000   263100.00000

   Energies (kJ/mol)
        G96Bond       G96Angle    Proper Dih.  Improper Dih.          LJ-14
    2.42894e+03    3.81281e+03    2.81821e+03    1.12232e+03   -2.71858e+02
     Coulomb-14        LJ (SR)  Disper. corr.   Coulomb (SR)   Coul. recip.
    3.25072e+04    1.38266e+05   -4.14364e+03   -9.72150e+05    2.60275e+03
      Potential    Kinetic En.   Total Energy  Conserved En.    Temperature
   -7.93007e+05    1.25504e+05   -6.67503e+05    1.48270e+07    2.98125e+02
 Pres. DC (bar) Pressure (bar)   Constr. rmsd
   -1.37348e+02    2.00517e+02    0.00000e+00

           Step           Time
      131600000   263200.00000

   Energies (kJ/mol)
        G96Bond       G96Angle    Proper Dih.  Improper Dih.          LJ-14
    2.51649e+03    3.84945e+03    2.83020e+03    1.20612e+03   -2.68377e+02
     Coulomb-14        LJ (SR)  Disper. corr.   Coulomb (SR)   Coul. recip.
    3.26962e+04    1.37965e+05   -4.11208e+03   -9.71507e+05    2.47437e+03
      Potential    Kinetic En.   Total Energy  Conserved En.    Temperature
   -7.92350e+05    1.26129e+05   -6.66221e+05    1.48324e+07    2.99610e+02
 Pres. DC (bar) Pressure (bar)   Constr. rmsd
   -1.35265e+02    1.19775e+00    0.00000e+00

           Step           Time
      131650000   263300.00000

   Energies (kJ/mol)
        G96Bond       G96Angle    Proper Dih.  Improper Dih.          LJ-14
    2.43030e+03    3.91961e+03    2.75823e+03    1.17691e+03   -2.24986e+02
     Coulomb-14        LJ (SR)  Disper. corr.   Coulomb (SR)   Coul. recip.
    3.25888e+04    1.38050e+05   -4.11164e+03   -9.71492e+05    2.59835e+03
      Potential    Kinetic En.   Total Energy  Conserved En.    Temperature
   -7.92306e+05    1.25790e+05   -6.66516e+05    1.48382e+07    2.98805e+02
 Pres. DC (bar) Pressure (bar)   Constr. rmsd
   -1.35236e+02    1.11350e+02    0.00000e+00

           Step           Time
      131700000   263400.00000

   Energies (kJ/mol)
        G96Bond       G96Angle    Proper Dih.  Improper Dih.          LJ-14
    2.39197e+03    3.85432e+03    2.86625e+03    1.24845e+03   -2.13749e+02
     Coulomb-14        LJ (SR)  Disper. corr.   Coulomb (SR)   Coul. recip.
    3.26644e+04    1.37098e+05   -4.11917e+03   -9.70648e+05    2.51561e+03
      Potential    Kinetic En.   Total Energy  Conserved En.    Temperature
   -7.92343e+05    1.26140e+05   -6.66203e+05    1.48430e+07    2.99636e+02
 Pres. DC (bar) Pressure (bar)   Constr. rmsd
   -1.35732e+02    8.84481e+01    0.00000e+00

           Step           Time
      131750000   263500.00000

   Energies (kJ/mol)
        G96Bond       G96Angle    Proper Dih.  Improper Dih.          LJ-14
    2.60010e+03    3.93331e+03    2.81421e+03    1.10919e+03   -3.17675e+02
     Coulomb-14        LJ (SR)  Disper. corr.   Coulomb (SR)   Coul. recip.
    3.24740e+04    1.36344e+05   -4.07669e+03   -9.67307e+05    2.53282e+03
      Potential    Kinetic En.   Total Energy  Conserved En.    Temperature
   -7.89894e+05    1.26077e+05   -6.63817e+05    1.48493e+07    2.99485e+02
 Pres. DC (bar) Pressure (bar)   Constr. rmsd
   -1.32948e+02   -2.41250e+02    0.00000e+00

           Step           Time
      131800000   263600.00000

   Energies (kJ/mol)
        G96Bond       G96Angle    Proper Dih.  Improper Dih.          LJ-14
    2.43034e+03    3.80111e+03    2.85946e+03    1.16354e+03   -3.41769e+02
     Coulomb-14        LJ (SR)  Disper. corr.   Coulomb (SR)   Coul. recip.
    3.27798e+04    1.37001e+05   -4.11763e+03   -9.71090e+05    2.48461e+03
      Potential    Kinetic En.   Total Energy  Conserved En.    Temperature
   -7.93029e+05    1.26090e+05   -6.66939e+05    1.48546e+07    2.99517e+02
 Pres. DC (bar) Pressure (bar)   Constr. rmsd
   -1.35630e+02    1.16102e+01    0.00000e+00

           Step           Time
      131850000   263700.00000

   Energies (kJ/mol)
        G96Bond       G96Angle    Proper Dih.  Improper Dih.          LJ-14
    2.63144e+03    3.98714e+03    2.78118e+03    1.26429e+03   -3.25707e+02
     Coulomb-14        LJ (SR)  Disper. corr.   Coulomb (SR)   Coul. recip.
    3.26861e+04    1.35555e+05   -4.07637e+03   -9.66832e+05    2.67362e+03
      Potential    Kinetic En.   Total Energy  Conserved En.    Temperature
   -7.89655e+05    1.26504e+05   -6.63151e+05    1.48592e+07    3.00501e+02
 Pres. DC (bar) Pressure (bar)   Constr. rmsd
   -1.32928e+02   -1.63358e+02    0.00000e+00

           Step           Time
      131900000   263800.00000

   Energies (kJ/mol)
        G96Bond       G96Angle    Proper Dih.  Improper Dih.          LJ-14
    2.43224e+03    3.83836e+03    2.98470e+03    1.22606e+03   -2.33657e+02
     Coulomb-14        LJ (SR)  Disper. corr.   Coulomb (SR)   Coul. recip.
    3.26115e+04    1.37125e+05   -4.09482e+03   -9.69711e+05    2.58938e+03
      Potential    Kinetic En.   Total Energy  Conserved En.    Temperature
   -7.91231e+05    1.26516e+05   -6.64715e+05    1.48641e+07    3.00529e+02
 Pres. DC (bar) Pressure (bar)   Constr. rmsd
   -1.34132e+02    6.72079e+01    0.00000e+00

           Step           Time
      131950000   263900.00000

   Energies (kJ/mol)
        G96Bond       G96Angle    Proper Dih.  Improper Dih.          LJ-14
    2.47908e+03    3.83999e+03    2.88511e+03    1.11894e+03   -2.93721e+02
     Coulomb-14        LJ (SR)  Disper. corr.   Coulomb (SR)   Coul. recip.
    3.25466e+04    1.36804e+05   -4.10771e+03   -9.69703e+05    2.56847e+03
      Potential    Kinetic En.   Total Energy  Conserved En.    Temperature
   -7.91862e+05    1.25148e+05   -6.66714e+05    1.48695e+07    2.97278e+02
 Pres. DC (bar) Pressure (bar)   Constr. rmsd
   -1.34978e+02   -4.65247e+01    0.00000e+00

           Step           Time
      132000000   264000.00000

   Energies (kJ/mol)
        G96Bond       G96Angle    Proper Dih.  Improper Dih.          LJ-14
    2.60833e+03    3.95329e+03    2.87539e+03    1.27139e+03   -2.88363e+02
     Coulomb-14        LJ (SR)  Disper. corr.   Coulomb (SR)   Coul. recip.
    3.25667e+04    1.36760e+05   -4.10606e+03   -9.68508e+05    2.57018e+03
      Potential    Kinetic En.   Total Energy  Conserved En.    Temperature
   -7.90296e+05    1.27058e+05   -6.63238e+05    1.48756e+07    3.01817e+02
 Pres. DC (bar) Pressure (bar)   Constr. rmsd
   -1.34869e+02   -7.19817e+01    0.00000e+00

           Step           Time
      132050000   264100.00000

   Energies (kJ/mol)
        G96Bond       G96Angle    Proper Dih.  Improper Dih.          LJ-14
    2.55202e+03    4.14379e+03    2.83519e+03    1.19579e+03   -3.50160e+02
     Coulomb-14        LJ (SR)  Disper. corr.   Coulomb (SR)   Coul. recip.
    3.26682e+04    1.37543e+05   -4.12057e+03   -9.69609e+05    2.52969e+03
      Potential    Kinetic En.   Total Energy  Conserved En.    Temperature
   -7.90612e+05    1.26900e+05   -6.63712e+05    1.48802e+07    3.01440e+02
 Pres. DC (bar) Pressure (bar)   Constr. rmsd
   -1.35824e+02   -1.10450e+01    0.00000e+00

           Step           Time
      132100000   264200.00000

   Energies (kJ/mol)
        G96Bond       G96Angle    Proper Dih.  Improper Dih.          LJ-14
    2.58447e+03    3.96335e+03    2.83216e+03    1.29808e+03   -3.19575e+02
     Coulomb-14        LJ (SR)  Disper. corr.   Coulomb (SR)   Coul. recip.
    3.25176e+04    1.37396e+05   -4.12076e+03   -9.70834e+05    2.51482e+03
      Potential    Kinetic En.   Total Energy  Conserved En.    Temperature
   -7.92168e+05    1.26223e+05   -6.65945e+05    1.48854e+07    2.99834e+02
 Pres. DC (bar) Pressure (bar)   Constr. rmsd
   -1.35837e+02    7.85130e+01    0.00000e+00

           Step           Time
      132150000   264300.00000

   Energies (kJ/mol)
        G96Bond       G96Angle    Proper Dih.  Improper Dih.          LJ-14
    2.45683e+03    4.04989e+03    2.83854e+03    1.14226e+03   -2.65199e+02
     Coulomb-14        LJ (SR)  Disper. corr.   Coulomb (SR)   Coul. recip.
    3.25199e+04    1.36007e+05   -4.09617e+03   -9.67726e+05    2.63159e+03
      Potential    Kinetic En.   Total Energy  Conserved En.    Temperature
   -7.90442e+05    1.25879e+05   -6.64562e+05    1.48902e+07    2.99016e+02
 Pres. DC (bar) Pressure (bar)   Constr. rmsd
   -1.34221e+02   -1.46222e+02    0.00000e+00

           Step           Time
      132200000   264400.00000

   Energies (kJ/mol)
        G96Bond       G96Angle    Proper Dih.  Improper Dih.          LJ-14
    2.47708e+03    3.97469e+03    2.88483e+03    1.33534e+03   -2.97387e+02
     Coulomb-14        LJ (SR)  Disper. corr.   Coulomb (SR)   Coul. recip.
    3.24742e+04    1.37681e+05   -4.10616e+03   -9.69893e+05    2.61963e+03
      Potential    Kinetic En.   Total Energy  Conserved En.    Temperature
   -7.90850e+05    1.25777e+05   -6.65074e+05    1.48954e+07    2.98772e+02
 Pres. DC (bar) Pressure (bar)   Constr. rmsd
   -1.34876e+02    3.74530e+01    0.00000e+00

           Step           Time
      132250000   264500.00000

   Energies (kJ/mol)
        G96Bond       G96Angle    Proper Dih.  Improper Dih.          LJ-14
    2.47701e+03    3.77411e+03    2.86917e+03    1.14877e+03   -2.55361e+02
     Coulomb-14        LJ (SR)  Disper. corr.   Coulomb (SR)   Coul. recip.
    3.25522e+04    1.39428e+05   -4.14985e+03   -9.72881e+05    2.60739e+03
      Potential    Kinetic En.   Total Energy  Conserved En.    Temperature
   -7.92430e+05    1.25963e+05   -6.66467e+05    1.49002e+07    2.99214e+02
 Pres. DC (bar) Pressure (bar)   Constr. rmsd
   -1.37760e+02    4.20491e+02    0.00000e+00

           Step           Time
      132300000   264600.00000

   Energies (kJ/mol)
        G96Bond       G96Angle    Proper Dih.  Improper Dih.          LJ-14
    2.59677e+03    4.01775e+03    2.94025e+03    1.15811e+03   -2.55943e+02
     Coulomb-14        LJ (SR)  Disper. corr.   Coulomb (SR)   Coul. recip.
    3.25197e+04    1.35417e+05   -4.11729e+03   -9.68252e+05    2.56657e+03
      Potential    Kinetic En.   Total Energy  Conserved En.    Temperature
   -7.91409e+05    1.26481e+05   -6.64928e+05    1.49073e+07    3.00446e+02
 Pres. DC (bar) Pressure (bar)   Constr. rmsd
   -1.35608e+02   -1.76516e+02    0.00000e+00

           Step           Time
      132350000   264700.00000

   Energies (kJ/mol)
        G96Bond       G96Angle    Proper Dih.  Improper Dih.          LJ-14
    2.45755e+03    3.73805e+03    2.83969e+03    1.22261e+03   -2.77609e+02
     Coulomb-14        LJ (SR)  Disper. corr.   Coulomb (SR)   Coul. recip.
    3.24893e+04    1.36385e+05   -4.10101e+03   -9.68512e+05    2.57400e+03
      Potential    Kinetic En.   Total Energy  Conserved En.    Temperature
   -7.91185e+05    1.26227e+05   -6.64958e+05    1.49128e+07    2.99843e+02
 Pres. DC (bar) Pressure (bar)   Constr. rmsd
   -1.34538e+02   -9.67901e+00    0.00000e+00

           Step           Time
      132400000   264800.00000

   Energies (kJ/mol)
        G96Bond       G96Angle    Proper Dih.  Improper Dih.          LJ-14
    2.53844e+03    3.96488e+03    2.86602e+03    1.16270e+03   -2.82212e+02
     Coulomb-14        LJ (SR)  Disper. corr.   Coulomb (SR)   Coul. recip.
    3.25770e+04    1.36926e+05   -4.11848e+03   -9.69509e+05    2.55475e+03
      Potential    Kinetic En.   Total Energy  Conserved En.    Temperature
   -7.91321e+05    1.26689e+05   -6.64632e+05    1.49187e+07    3.00939e+02
 Pres. DC (bar) Pressure (bar)   Constr. rmsd
   -1.35686e+02   -1.09754e+02    0.00000e+00

           Step           Time
      132450000   264900.00000

   Energies (kJ/mol)
        G96Bond       G96Angle    Proper Dih.  Improper Dih.          LJ-14
    2.46028e+03    3.89046e+03    2.73622e+03    1.18913e+03   -1.87897e+02
     Coulomb-14        LJ (SR)  Disper. corr.   Coulomb (SR)   Coul. recip.
    3.26493e+04    1.37947e+05   -4.10618e+03   -9.71689e+05    2.61108e+03
      Potential    Kinetic En.   Total Energy  Conserved En.    Temperature
   -7.92500e+05    1.26595e+05   -6.65905e+05    1.49252e+07    3.00717e+02
 Pres. DC (bar) Pressure (bar)   Constr. rmsd
   -1.34877e+02   -3.32514e-02    0.00000e+00

           Step           Time
      132500000   265000.00000

   Energies (kJ/mol)
        G96Bond       G96Angle    Proper Dih.  Improper Dih.          LJ-14
    2.50210e+03    4.06282e+03    2.82853e+03    1.15805e+03   -2.63861e+02
     Coulomb-14        LJ (SR)  Disper. corr.   Coulomb (SR)   Coul. recip.
    3.25046e+04    1.37215e+05   -4.12715e+03   -9.71493e+05    2.50408e+03
      Potential    Kinetic En.   Total Energy  Conserved En.    Temperature
   -7.93109e+05    1.27058e+05   -6.66051e+05    1.49311e+07    3.01816e+02
 Pres. DC (bar) Pressure (bar)   Constr. rmsd
   -1.36257e+02    1.11126e+02    0.00000e+00

           Step           Time
      132550000   265100.00000

   Energies (kJ/mol)
        G96Bond       G96Angle    Proper Dih.  Improper Dih.          LJ-14
    2.61120e+03    3.88144e+03    2.90877e+03    1.09300e+03   -3.17384e+02
     Coulomb-14        LJ (SR)  Disper. corr.   Coulomb (SR)   Coul. recip.
    3.26907e+04    1.35273e+05   -4.09178e+03   -9.66371e+05    2.59968e+03
      Potential    Kinetic En.   Total Energy  Conserved En.    Temperature
   -7.89722e+05    1.26153e+05   -6.63569e+05    1.49379e+07    2.99668e+02
 Pres. DC (bar) Pressure (bar)   Constr. rmsd
   -1.33934e+02   -2.80352e+02    0.00000e+00

           Step           Time
      132600000   265200.00000

   Energies (kJ/mol)
        G96Bond       G96Angle    Proper Dih.  Improper Dih.          LJ-14
    2.55726e+03    3.90546e+03    2.77334e+03    1.14530e+03   -3.05905e+02
     Coulomb-14        LJ (SR)  Disper. corr.   Coulomb (SR)   Coul. recip.
    3.26519e+04    1.35208e+05   -4.06507e+03   -9.68551e+05    2.53849e+03
      Potential    Kinetic En.   Total Energy  Conserved En.    Temperature
   -7.92143e+05    1.26086e+05   -6.66057e+05    1.49448e+07    2.99508e+02
 Pres. DC (bar) Pressure (bar)   Constr. rmsd
   -1.32192e+02   -3.71366e+02    0.00000e+00

           Step           Time
      132650000   265300.00000

   Energies (kJ/mol)
        G96Bond       G96Angle    Proper Dih.  Improper Dih.          LJ-14
    2.51552e+03    4.00342e+03    2.79469e+03    1.20424e+03   -3.40470e+02
     Coulomb-14        LJ (SR)  Disper. corr.   Coulomb (SR)   Coul. recip.
    3.25596e+04    1.36516e+05   -4.08827e+03   -9.67874e+05    2.53440e+03
      Potential    Kinetic En.   Total Energy  Conserved En.    Temperature
   -7.90175e+05    1.25849e+05   -6.64326e+05    1.49527e+07    2.98944e+02
 Pres. DC (bar) Pressure (bar)   Constr. rmsd
   -1.33704e+02   -1.86810e+02    0.00000e+00

           Step           Time
      132700000   265400.00000

   Energies (kJ/mol)
        G96Bond       G96Angle    Proper Dih.  Improper Dih.          LJ-14
    2.43871e+03    3.96767e+03    2.86329e+03    1.23141e+03   -3.73000e+02
     Coulomb-14        LJ (SR)  Disper. corr.   Coulomb (SR)   Coul. recip.
    3.24501e+04    1.37641e+05   -4.12640e+03   -9.71187e+05    2.55520e+03
      Potential    Kinetic En.   Total Energy  Conserved En.    Temperature
   -7.92539e+05    1.25221e+05   -6.67318e+05    1.49585e+07    2.97453e+02
 Pres. DC (bar) Pressure (bar)   Constr. rmsd
   -1.36208e+02   -4.09095e+01    0.00000e+00

           Step           Time
      132750000   265500.00000

   Energies (kJ/mol)
        G96Bond       G96Angle    Proper Dih.  Improper Dih.          LJ-14
    2.55451e+03    3.83200e+03    2.77071e+03    1.04697e+03   -2.90223e+02
     Coulomb-14        LJ (SR)  Disper. corr.   Coulomb (SR)   Coul. recip.
    3.25338e+04    1.36021e+05   -4.09105e+03   -9.69143e+05    2.61087e+03
      Potential    Kinetic En.   Total Energy  Conserved En.    Temperature
   -7.92155e+05    1.25947e+05   -6.66208e+05    1.49638e+07    2.99177e+02
 Pres. DC (bar) Pressure (bar)   Constr. rmsd
   -1.33886e+02   -2.29726e+02    0.00000e+00

           Step           Time
      132800000   265600.00000

   Energies (kJ/mol)
        G96Bond       G96Angle    Proper Dih.  Improper Dih.          LJ-14
    2.58465e+03    3.94941e+03    2.83659e+03    1.22855e+03   -2.61486e+02
     Coulomb-14        LJ (SR)  Disper. corr.   Coulomb (SR)   Coul. recip.
    3.25190e+04    1.36370e+05   -4.09260e+03   -9.68244e+05    2.54801e+03
      Potential    Kinetic En.   Total Energy  Conserved En.    Temperature
   -7.90561e+05    1.26316e+05   -6.64245e+05    1.49677e+07    3.00054e+02
 Pres. DC (bar) Pressure (bar)   Constr. rmsd
   -1.33988e+02   -3.07794e+02    0.00000e+00

           Step           Time
      132850000   265700.00000

   Energies (kJ/mol)
        G96Bond       G96Angle    Proper Dih.  Improper Dih.          LJ-14
    2.51583e+03    4.13360e+03    2.73460e+03    1.19077e+03   -3.26122e+02
     Coulomb-14        LJ (SR)  Disper. corr.   Coulomb (SR)   Coul. recip.
    3.24426e+04    1.37292e+05   -4.08268e+03   -9.69832e+05    2.61451e+03
      Potential    Kinetic En.   Total Energy  Conserved En.    Temperature
   -7.91317e+05    1.26711e+05   -6.64606e+05    1.49735e+07    3.00991e+02
 Pres. DC (bar) Pressure (bar)   Constr. rmsd
   -1.33339e+02   -2.19412e+02    0.00000e+00

           Step           Time
      132900000   265800.00000

   Energies (kJ/mol)
        G96Bond       G96Angle    Proper Dih.  Improper Dih.          LJ-14
    2.62946e+03    3.92467e+03    2.82285e+03    1.08176e+03   -3.38894e+02
     Coulomb-14        LJ (SR)  Disper. corr.   Coulomb (SR)   Coul. recip.
    3.26067e+04    1.37085e+05   -4.09988e+03   -9.68951e+05    2.70980e+03
      Potential    Kinetic En.   Total Energy  Conserved En.    Temperature
   -7.90530e+05    1.26092e+05   -6.64438e+05    1.49788e+07    2.99521e+02
 Pres. DC (bar) Pressure (bar)   Constr. rmsd
   -1.34464e+02   -2.02143e+02    0.00000e+00

           Step           Time
      132950000   265900.00000

   Energies (kJ/mol)
        G96Bond       G96Angle    Proper Dih.  Improper Dih.          LJ-14
    2.56306e+03    3.90951e+03    2.85053e+03    1.18419e+03   -2.34857e+02
     Coulomb-14        LJ (SR)  Disper. corr.   Coulomb (SR)   Coul. recip.
    3.26211e+04    1.38175e+05   -4.09813e+03   -9.70578e+05    2.59865e+03
      Potential    Kinetic En.   Total Energy  Conserved En.    Temperature
   -7.91008e+05    1.27732e+05   -6.63276e+05    1.49835e+07    3.03418e+02
 Pres. DC (bar) Pressure (bar)   Constr. rmsd
   -1.34350e+02    2.36375e+02    0.00000e+00

           Step           Time
      133000000   266000.00000

   Energies (kJ/mol)
        G96Bond       G96Angle    Proper Dih.  Improper Dih.          LJ-14
    2.34034e+03    3.95491e+03    2.69982e+03    1.21863e+03   -2.19582e+02
     Coulomb-14        LJ (SR)  Disper. corr.   Coulomb (SR)   Coul. recip.
    3.26264e+04    1.37126e+05   -4.11426e+03   -9.68505e+05    2.69956e+03
      Potential    Kinetic En.   Total Energy  Conserved En.    Temperature
   -7.90174e+05    1.27645e+05   -6.62529e+05    1.49892e+07    3.03210e+02
 Pres. DC (bar) Pressure (bar)   Constr. rmsd
   -1.35408e+02    1.15302e+02    0.00000e+00

           Step           Time
      133050000   266100.00000

   Energies (kJ/mol)
        G96Bond       G96Angle    Proper Dih.  Improper Dih.          LJ-14
    2.44978e+03    3.84774e+03    2.81895e+03    1.23647e+03   -3.07057e+02
     Coulomb-14        LJ (SR)  Disper. corr.   Coulomb (SR)   Coul. recip.
    3.27356e+04    1.34608e+05   -4.11058e+03   -9.66923e+05    2.55507e+03
      Potential    Kinetic En.   Total Energy  Conserved En.    Temperature
   -7.91089e+05    1.25880e+05   -6.65209e+05    1.49960e+07    2.99018e+02
 Pres. DC (bar) Pressure (bar)   Constr. rmsd
   -1.35166e+02   -2.65482e+02    0.00000e+00

           Step           Time
      133100000   266200.00000

   Energies (kJ/mol)
        G96Bond       G96Angle    Proper Dih.  Improper Dih.          LJ-14
    2.39065e+03    3.86292e+03    2.83997e+03    1.22006e+03   -3.04940e+02
     Coulomb-14        LJ (SR)  Disper. corr.   Coulomb (SR)   Coul. recip.
    3.28611e+04    1.38434e+05   -4.13058e+03   -9.74290e+05    2.40187e+03
      Potential    Kinetic En.   Total Energy  Conserved En.    Temperature
   -7.94715e+05    1.27127e+05   -6.67588e+05    1.49999e+07    3.01980e+02
 Pres. DC (bar) Pressure (bar)   Constr. rmsd
   -1.36484e+02    1.06646e+02    0.00000e+00

           Step           Time
      133150000   266300.00000

   Energies (kJ/mol)
        G96Bond       G96Angle    Proper Dih.  Improper Dih.          LJ-14
    2.49003e+03    3.99307e+03    2.86223e+03    1.17025e+03   -2.48380e+02
     Coulomb-14        LJ (SR)  Disper. corr.   Coulomb (SR)   Coul. recip.
    3.28101e+04    1.36230e+05   -4.11445e+03   -9.69448e+05    2.52225e+03
      Potential    Kinetic En.   Total Energy  Conserved En.    Temperature
   -7.91733e+05    1.27500e+05   -6.64232e+05    1.50037e+07    3.02867e+02
 Pres. DC (bar) Pressure (bar)   Constr. rmsd
   -1.35421e+02   -4.71996e+01    0.00000e+00

           Step           Time
      133200000   266400.00000

   Energies (kJ/mol)
        G96Bond       G96Angle    Proper Dih.  Improper Dih.          LJ-14
    2.54550e+03    3.92870e+03    2.76026e+03    1.09941e+03   -2.54627e+02
     Coulomb-14        LJ (SR)  Disper. corr.   Coulomb (SR)   Coul. recip.
    3.29994e+04    1.39354e+05   -4.15955e+03   -9.72394e+05    2.58842e+03
      Potential    Kinetic En.   Total Energy  Conserved En.    Temperature
   -7.91532e+05    1.26281e+05   -6.65252e+05    1.50089e+07    2.99970e+02
 Pres. DC (bar) Pressure (bar)   Constr. rmsd
   -1.38404e+02    6.08935e+02    0.00000e+00

           Step           Time
      133250000   266500.00000

   Energies (kJ/mol)
        G96Bond       G96Angle    Proper Dih.  Improper Dih.          LJ-14
    2.55325e+03    3.68370e+03    2.82233e+03    1.22889e+03   -2.33540e+02
     Coulomb-14        LJ (SR)  Disper. corr.   Coulomb (SR)   Coul. recip.
    3.26890e+04    1.36044e+05   -4.09111e+03   -9.68491e+05    2.50920e+03
      Potential    Kinetic En.   Total Energy  Conserved En.    Temperature
   -7.91285e+05    1.26119e+05   -6.65166e+05    1.50152e+07    2.99585e+02
 Pres. DC (bar) Pressure (bar)   Constr. rmsd
   -1.33890e+02   -3.45301e+01    0.00000e+00

           Step           Time
      133300000   266600.00000

   Energies (kJ/mol)
        G96Bond       G96Angle    Proper Dih.  Improper Dih.          LJ-14
    2.51135e+03    3.83454e+03    2.76005e+03    1.17659e+03   -1.95827e+02
     Coulomb-14        LJ (SR)  Disper. corr.   Coulomb (SR)   Coul. recip.
    3.26478e+04    1.38562e+05   -4.12039e+03   -9.72118e+05    2.51083e+03
      Potential    Kinetic En.   Total Energy  Conserved En.    Temperature
   -7.92432e+05    1.26585e+05   -6.65847e+05    1.50200e+07    3.00692e+02
 Pres. DC (bar) Pressure (bar)   Constr. rmsd
   -1.35812e+02    1.66108e+02    0.00000e+00

           Step           Time
      133350000   266700.00000

   Energies (kJ/mol)
        G96Bond       G96Angle    Proper Dih.  Improper Dih.          LJ-14
    2.47550e+03    4.09181e+03    2.85746e+03    1.15411e+03   -3.46712e+02
     Coulomb-14        LJ (SR)  Disper. corr.   Coulomb (SR)   Coul. recip.
    3.25996e+04    1.37808e+05   -4.13207e+03   -9.71710e+05    2.56015e+03
      Potential    Kinetic En.   Total Energy  Conserved En.    Temperature
   -7.92642e+05    1.26575e+05   -6.66068e+05    1.50262e+07    3.00668e+02
 Pres. DC (bar) Pressure (bar)   Constr. rmsd
   -1.36582e+02    1.05768e+02    0.00000e+00

           Step           Time
      133400000   266800.00000

   Energies (kJ/mol)
        G96Bond       G96Angle    Proper Dih.  Improper Dih.          LJ-14
    2.56568e+03    3.99202e+03    2.81446e+03    1.12909e+03   -2.58023e+02
     Coulomb-14        LJ (SR)  Disper. corr.   Coulomb (SR)   Coul. recip.
    3.27115e+04    1.39293e+05   -4.14958e+03   -9.73128e+05    2.47420e+03
      Potential    Kinetic En.   Total Energy  Conserved En.    Temperature
   -7.92556e+05    1.26523e+05   -6.66033e+05    1.50310e+07    3.00544e+02
 Pres. DC (bar) Pressure (bar)   Constr. rmsd
   -1.37742e+02    4.45440e+02    0.00000e+00

           Step           Time
      133450000   266900.00000

   Energies (kJ/mol)
        G96Bond       G96Angle    Proper Dih.  Improper Dih.          LJ-14
    2.64501e+03    3.96577e+03    2.84344e+03    1.12833e+03   -2.93734e+02
     Coulomb-14        LJ (SR)  Disper. corr.   Coulomb (SR)   Coul. recip.
    3.26761e+04    1.35679e+05   -4.08664e+03   -9.67904e+05    2.53872e+03
      Potential    Kinetic En.   Total Energy  Conserved En.    Temperature
   -7.90807e+05    1.27219e+05   -6.63589e+05    1.50365e+07    3.02198e+02
 Pres. DC (bar) Pressure (bar)   Constr. rmsd
   -1.33598e+02   -3.14863e+02    0.00000e+00

           Step           Time
      133500000   267000.00000

   Energies (kJ/mol)
        G96Bond       G96Angle    Proper Dih.  Improper Dih.          LJ-14
    2.63564e+03    3.82070e+03    2.87174e+03    1.20270e+03   -3.72020e+02
     Coulomb-14        LJ (SR)  Disper. corr.   Coulomb (SR)   Coul. recip.
    3.28324e+04    1.37913e+05   -4.12498e+03   -9.72660e+05    2.53563e+03
      Potential    Kinetic En.   Total Energy  Conserved En.    Temperature
   -7.93344e+05    1.26115e+05   -6.67229e+05    1.50438e+07    2.99576e+02
 Pres. DC (bar) Pressure (bar)   Constr. rmsd
   -1.36114e+02   -9.32732e+00    0.00000e+00

           Step           Time
      133550000   267100.00000

   Energies (kJ/mol)
        G96Bond       G96Angle    Proper Dih.  Improper Dih.          LJ-14
    2.45027e+03    3.92277e+03    2.84235e+03    1.24876e+03   -2.74829e+02
     Coulomb-14        LJ (SR)  Disper. corr.   Coulomb (SR)   Coul. recip.
    3.28087e+04    1.36280e+05   -4.09811e+03   -9.69066e+05    2.57819e+03
      Potential    Kinetic En.   Total Energy  Conserved En.    Temperature
   -7.91308e+05    1.26991e+05   -6.64318e+05    1.50486e+07    3.01656e+02
 Pres. DC (bar) Pressure (bar)   Constr. rmsd
   -1.34348e+02   -1.24174e+02    0.00000e+00

           Step           Time
      133600000   267200.00000

   Energies (kJ/mol)
        G96Bond       G96Angle    Proper Dih.  Improper Dih.          LJ-14
    2.51236e+03    3.98928e+03    2.86430e+03    1.19622e+03   -3.25775e+02
     Coulomb-14        LJ (SR)  Disper. corr.   Coulomb (SR)   Coul. recip.
    3.25172e+04    1.35220e+05   -4.10011e+03   -9.67510e+05    2.65201e+03
      Potential    Kinetic En.   Total Energy  Conserved En.    Temperature
   -7.90985e+05    1.25674e+05   -6.65311e+05    1.50554e+07    2.98529e+02
 Pres. DC (bar) Pressure (bar)   Constr. rmsd
   -1.34480e+02   -1.86352e+02    0.00000e+00

           Step           Time
      133650000   267300.00000

   Energies (kJ/mol)
        G96Bond       G96Angle    Proper Dih.  Improper Dih.          LJ-14
    2.63598e+03    4.01073e+03    2.78616e+03    1.16997e+03   -3.11068e+02
     Coulomb-14        LJ (SR)  Disper. corr.   Coulomb (SR)   Coul. recip.
    3.27469e+04    1.36290e+05   -4.10690e+03   -9.69387e+05    2.61539e+03
      Potential    Kinetic En.   Total Energy  Conserved En.    Temperature
   -7.91549e+05    1.25502e+05   -6.66047e+05    1.50627e+07    2.98120e+02
 Pres. DC (bar) Pressure (bar)   Constr. rmsd
   -1.34925e+02   -2.63130e+02    0.00000e+00

           Step           Time
      133700000   267400.00000

   Energies (kJ/mol)
        G96Bond       G96Angle    Proper Dih.  Improper Dih.          LJ-14
    2.51120e+03    3.95075e+03    2.92256e+03    1.15488e+03   -3.18961e+02
     Coulomb-14        LJ (SR)  Disper. corr.   Coulomb (SR)   Coul. recip.
    3.26269e+04    1.38421e+05   -4.12240e+03   -9.70127e+05    2.60039e+03
      Potential    Kinetic En.   Total Energy  Conserved En.    Temperature
   -7.90381e+05    1.25577e+05   -6.64804e+05    1.50666e+07    2.98297e+02
 Pres. DC (bar) Pressure (bar)   Constr. rmsd
   -1.35944e+02    1.84881e+02    0.00000e+00

           Step           Time
      133750000   267500.00000

   Energies (kJ/mol)
        G96Bond       G96Angle    Proper Dih.  Improper Dih.          LJ-14
    2.45930e+03    3.77771e+03    2.91323e+03    1.19335e+03   -3.14871e+02
     Coulomb-14        LJ (SR)  Disper. corr.   Coulomb (SR)   Coul. recip.
    3.27931e+04    1.34474e+05   -4.09094e+03   -9.67631e+05    2.48849e+03
      Potential    Kinetic En.   Total Energy  Conserved En.    Temperature
   -7.91937e+05    1.24929e+05   -6.67008e+05    1.50709e+07    2.96758e+02
 Pres. DC (bar) Pressure (bar)   Constr. rmsd
   -1.33879e+02   -4.15197e+02    0.00000e+00

           Step           Time
      133800000   267600.00000

   Energies (kJ/mol)
        G96Bond       G96Angle    Proper Dih.  Improper Dih.          LJ-14
    2.53347e+03    3.89894e+03    2.91797e+03    1.26958e+03   -3.08833e+02
     Coulomb-14        LJ (SR)  Disper. corr.   Coulomb (SR)   Coul. recip.
    3.31233e+04    1.38402e+05   -4.10900e+03   -9.69941e+05    2.53868e+03
      Potential    Kinetic En.   Total Energy  Conserved En.    Temperature
   -7.89674e+05    1.26307e+05   -6.63367e+05    1.50767e+07    3.00032e+02
 Pres. DC (bar) Pressure (bar)   Constr. rmsd
   -1.35063e+02    2.39059e+02    0.00000e+00

           Step           Time
      133850000   267700.00000

   Energies (kJ/mol)
        G96Bond       G96Angle    Proper Dih.  Improper Dih.          LJ-14
    2.37617e+03    3.79384e+03    2.86176e+03    1.14789e+03   -3.65108e+02
     Coulomb-14        LJ (SR)  Disper. corr.   Coulomb (SR)   Coul. recip.
    3.29013e+04    1.37238e+05   -4.13224e+03   -9.72690e+05    2.48356e+03
      Potential    Kinetic En.   Total Energy  Conserved En.    Temperature
   -7.94384e+05    1.25342e+05   -6.69042e+05    1.50814e+07    2.97741e+02
 Pres. DC (bar) Pressure (bar)   Constr. rmsd
   -1.36594e+02   -2.45437e+01    0.00000e+00

           Step           Time
      133900000   267800.00000

   Energies (kJ/mol)
        G96Bond       G96Angle    Proper Dih.  Improper Dih.          LJ-14
    2.47937e+03    3.91926e+03    2.85226e+03    1.31368e+03   -2.51258e+02
     Coulomb-14        LJ (SR)  Disper. corr.   Coulomb (SR)   Coul. recip.
    3.28594e+04    1.35268e+05   -4.09645e+03   -9.68028e+05    2.55832e+03
      Potential    Kinetic En.   Total Energy  Conserved En.    Temperature
   -7.91126e+05    1.27040e+05   -6.64086e+05    1.50854e+07    3.01773e+02
 Pres. DC (bar) Pressure (bar)   Constr. rmsd
   -1.34239e+02   -1.78217e+02    0.00000e+00

           Step           Time
      133950000   267900.00000

   Energies (kJ/mol)
        G96Bond       G96Angle    Proper Dih.  Improper Dih.          LJ-14
    2.55335e+03    3.93370e+03    2.84633e+03    1.15580e+03   -3.22370e+02
     Coulomb-14        LJ (SR)  Disper. corr.   Coulomb (SR)   Coul. recip.
    3.25001e+04    1.37723e+05   -4.12429e+03   -9.71410e+05    2.54584e+03
      Potential    Kinetic En.   Total Energy  Conserved En.    Temperature
   -7.92599e+05    1.25427e+05   -6.67172e+05    1.50928e+07    2.97941e+02
 Pres. DC (bar) Pressure (bar)   Constr. rmsd
   -1.36069e+02    8.52969e+01    0.00000e+00

Writing checkpoint, step 133951700 at Fri Jun  7 23:22:37 2024


           Step           Time
      134000000   268000.00000

   Energies (kJ/mol)
        G96Bond       G96Angle    Proper Dih.  Improper Dih.          LJ-14
    2.65842e+03    3.95067e+03    2.81902e+03    1.16807e+03   -2.99405e+02
     Coulomb-14        LJ (SR)  Disper. corr.   Coulomb (SR)   Coul. recip.
    3.26363e+04    1.36826e+05   -4.12065e+03   -9.68929e+05    2.47136e+03
      Potential    Kinetic En.   Total Energy  Conserved En.    Temperature
   -7.90819e+05    1.26854e+05   -6.63965e+05    1.50986e+07    3.01332e+02
 Pres. DC (bar) Pressure (bar)   Constr. rmsd
   -1.35829e+02    5.39044e+01    0.00000e+00

           Step           Time
      134050000   268100.00000

   Energies (kJ/mol)
        G96Bond       G96Angle    Proper Dih.  Improper Dih.          LJ-14
    2.45412e+03    3.88253e+03    2.78870e+03    1.19298e+03   -3.32326e+02
     Coulomb-14        LJ (SR)  Disper. corr.   Coulomb (SR)   Coul. recip.
    3.26365e+04    1.38920e+05   -4.12961e+03   -9.73479e+05    2.54266e+03
      Potential    Kinetic En.   Total Energy  Conserved En.    Temperature
   -7.93524e+05    1.26779e+05   -6.66745e+05    1.51048e+07    3.01154e+02
 Pres. DC (bar) Pressure (bar)   Constr. rmsd
   -1.36420e+02    1.95844e+02    0.00000e+00

           Step           Time
      134100000   268200.00000

   Energies (kJ/mol)
        G96Bond       G96Angle    Proper Dih.  Improper Dih.          LJ-14
    2.52919e+03    3.84321e+03    2.87497e+03    1.25737e+03   -2.24394e+02
     Coulomb-14        LJ (SR)  Disper. corr.   Coulomb (SR)   Coul. recip.
    3.24662e+04    1.37957e+05   -4.13897e+03   -9.71772e+05    2.52646e+03
      Potential    Kinetic En.   Total Energy  Conserved En.    Temperature
   -7.92682e+05    1.26434e+05   -6.66248e+05    1.51089e+07    3.00333e+02
 Pres. DC (bar) Pressure (bar)   Constr. rmsd
   -1.37039e+02    2.66182e+02    0.00000e+00

           Step           Time
      134150000   268300.00000

   Energies (kJ/mol)
        G96Bond       G96Angle    Proper Dih.  Improper Dih.          LJ-14
    2.49662e+03    3.80073e+03    2.82067e+03    1.20372e+03   -2.39655e+02
     Coulomb-14        LJ (SR)  Disper. corr.   Coulomb (SR)   Coul. recip.
    3.28382e+04    1.34588e+05   -4.07553e+03   -9.67212e+05    2.60799e+03
      Potential    Kinetic En.   Total Energy  Conserved En.    Temperature
   -7.91172e+05    1.26406e+05   -6.64765e+05    1.51165e+07    3.00268e+02
 Pres. DC (bar) Pressure (bar)   Constr. rmsd
   -1.32873e+02   -2.91645e+02    0.00000e+00

           Step           Time
      134200000   268400.00000

   Energies (kJ/mol)
        G96Bond       G96Angle    Proper Dih.  Improper Dih.          LJ-14
    2.54991e+03    3.99454e+03    2.88789e+03    1.18992e+03   -3.00169e+02
     Coulomb-14        LJ (SR)  Disper. corr.   Coulomb (SR)   Coul. recip.
    3.29437e+04    1.35882e+05   -4.09487e+03   -9.67834e+05    2.56695e+03
      Potential    Kinetic En.   Total Energy  Conserved En.    Temperature
   -7.90215e+05    1.25416e+05   -6.64798e+05    1.51199e+07    2.97917e+02
 Pres. DC (bar) Pressure (bar)   Constr. rmsd
   -1.34136e+02   -1.19586e+02    0.00000e+00

           Step           Time
      134250000   268500.00000

   Energies (kJ/mol)
        G96Bond       G96Angle    Proper Dih.  Improper Dih.          LJ-14
    2.66145e+03    4.02889e+03    2.83423e+03    1.23031e+03   -3.55351e+02
     Coulomb-14        LJ (SR)  Disper. corr.   Coulomb (SR)   Coul. recip.
    3.29130e+04    1.35464e+05   -4.09543e+03   -9.68423e+05    2.58081e+03
      Potential    Kinetic En.   Total Energy  Conserved En.    Temperature
   -7.91161e+05    1.26398e+05   -6.64763e+05    1.51288e+07    3.00249e+02
 Pres. DC (bar) Pressure (bar)   Constr. rmsd
   -1.34173e+02   -3.38741e+02    0.00000e+00

           Step           Time
      134300000   268600.00000

   Energies (kJ/mol)
        G96Bond       G96Angle    Proper Dih.  Improper Dih.          LJ-14
    2.53617e+03    3.97796e+03    2.84802e+03    1.24311e+03   -3.39507e+02
     Coulomb-14        LJ (SR)  Disper. corr.   Coulomb (SR)   Coul. recip.
    3.28112e+04    1.35304e+05   -4.11291e+03   -9.68377e+05    2.55979e+03
      Potential    Kinetic En.   Total Energy  Conserved En.    Temperature
   -7.91550e+05    1.26931e+05   -6.64619e+05    1.51337e+07    3.01515e+02
 Pres. DC (bar) Pressure (bar)   Constr. rmsd
   -1.35319e+02   -2.72479e+02    0.00000e+00

           Step           Time
      134350000   268700.00000

   Energies (kJ/mol)
        G96Bond       G96Angle    Proper Dih.  Improper Dih.          LJ-14
    2.55028e+03    3.82471e+03    2.82548e+03    1.20355e+03   -2.77220e+02
     Coulomb-14        LJ (SR)  Disper. corr.   Coulomb (SR)   Coul. recip.
    3.27700e+04    1.37101e+05   -4.09412e+03   -9.69873e+05    2.49051e+03
      Potential    Kinetic En.   Total Energy  Conserved En.    Temperature
   -7.91479e+05    1.26045e+05   -6.65434e+05    1.51380e+07    2.99411e+02
 Pres. DC (bar) Pressure (bar)   Constr. rmsd
   -1.34087e+02   -2.41586e+01    0.00000e+00

           Step           Time
      134400000   268800.00000

   Energies (kJ/mol)
        G96Bond       G96Angle    Proper Dih.  Improper Dih.          LJ-14
    2.60412e+03    3.87394e+03    2.89113e+03    1.15173e+03   -2.64057e+02
     Coulomb-14        LJ (SR)  Disper. corr.   Coulomb (SR)   Coul. recip.
    3.27144e+04    1.35524e+05   -4.08241e+03   -9.67853e+05    2.54876e+03
      Potential    Kinetic En.   Total Energy  Conserved En.    Temperature
   -7.90892e+05    1.25616e+05   -6.65276e+05    1.51428e+07    2.98391e+02
 Pres. DC (bar) Pressure (bar)   Constr. rmsd
   -1.33321e+02   -3.53078e+02    0.00000e+00

           Step           Time
      134450000   268900.00000

   Energies (kJ/mol)
        G96Bond       G96Angle    Proper Dih.  Improper Dih.          LJ-14
    2.44835e+03    3.86612e+03    2.84214e+03    1.17004e+03   -2.99737e+02
     Coulomb-14        LJ (SR)  Disper. corr.   Coulomb (SR)   Coul. recip.
    3.27569e+04    1.37628e+05   -4.13408e+03   -9.71053e+05    2.55103e+03
      Potential    Kinetic En.   Total Energy  Conserved En.    Temperature
   -7.92224e+05    1.26675e+05   -6.65549e+05    1.51480e+07    3.00906e+02
 Pres. DC (bar) Pressure (bar)   Constr. rmsd
   -1.36715e+02    1.74461e+02    0.00000e+00

           Step           Time
      134500000   269000.00000

   Energies (kJ/mol)
        G96Bond       G96Angle    Proper Dih.  Improper Dih.          LJ-14
    2.51522e+03    3.95001e+03    2.98622e+03    1.13780e+03   -2.31631e+02
     Coulomb-14        LJ (SR)  Disper. corr.   Coulomb (SR)   Coul. recip.
    3.27456e+04    1.38107e+05   -4.11659e+03   -9.72696e+05    2.50084e+03
      Potential    Kinetic En.   Total Energy  Conserved En.    Temperature
   -7.93101e+05    1.25998e+05   -6.67103e+05    1.51538e+07    2.99298e+02
 Pres. DC (bar) Pressure (bar)   Constr. rmsd
   -1.35562e+02   -2.17661e+01    0.00000e+00

           Step           Time
      134550000   269100.00000

   Energies (kJ/mol)
        G96Bond       G96Angle    Proper Dih.  Improper Dih.          LJ-14
    2.36263e+03    3.75825e+03    2.86549e+03    1.15299e+03   -3.46665e+02
     Coulomb-14        LJ (SR)  Disper. corr.   Coulomb (SR)   Coul. recip.
    3.27330e+04    1.36478e+05   -4.11230e+03   -9.71138e+05    2.48589e+03
      Potential    Kinetic En.   Total Energy  Conserved En.    Temperature
   -7.93761e+05    1.25272e+05   -6.68489e+05    1.51588e+07    2.97574e+02
 Pres. DC (bar) Pressure (bar)   Constr. rmsd
   -1.35280e+02   -2.13494e+02    0.00000e+00

           Step           Time
      134600000   269200.00000

   Energies (kJ/mol)
        G96Bond       G96Angle    Proper Dih.  Improper Dih.          LJ-14
    2.54986e+03    3.83641e+03    2.83035e+03    1.21363e+03   -3.86659e+02
     Coulomb-14        LJ (SR)  Disper. corr.   Coulomb (SR)   Coul. recip.
    3.27902e+04    1.34694e+05   -4.07097e+03   -9.66643e+05    2.54521e+03
      Potential    Kinetic En.   Total Energy  Conserved En.    Temperature
   -7.90641e+05    1.27428e+05   -6.63213e+05    1.51659e+07    3.02695e+02
 Pres. DC (bar) Pressure (bar)   Constr. rmsd
   -1.32576e+02   -4.04226e+02    0.00000e+00

           Step           Time
      134650000   269300.00000

   Energies (kJ/mol)
        G96Bond       G96Angle    Proper Dih.  Improper Dih.          LJ-14
    2.55764e+03    4.03585e+03    2.73749e+03    1.18203e+03   -2.65445e+02
     Coulomb-14        LJ (SR)  Disper. corr.   Coulomb (SR)   Coul. recip.
    3.27288e+04    1.35570e+05   -4.11942e+03   -9.68136e+05    2.45181e+03
      Potential    Kinetic En.   Total Energy  Conserved En.    Temperature
   -7.91258e+05    1.27025e+05   -6.64233e+05    1.51727e+07    3.01738e+02
 Pres. DC (bar) Pressure (bar)   Constr. rmsd
   -1.35748e+02   -1.36848e+02    0.00000e+00

           Step           Time
      134700000   269400.00000

   Energies (kJ/mol)
        G96Bond       G96Angle    Proper Dih.  Improper Dih.          LJ-14
    2.52597e+03    3.86465e+03    2.79897e+03    1.24515e+03   -3.02525e+02
     Coulomb-14        LJ (SR)  Disper. corr.   Coulomb (SR)   Coul. recip.
    3.28142e+04    1.36216e+05   -4.08894e+03   -9.68596e+05    2.51194e+03
      Potential    Kinetic En.   Total Energy  Conserved En.    Temperature
   -7.91010e+05    1.27155e+05   -6.63856e+05    1.51782e+07    3.02046e+02
 Pres. DC (bar) Pressure (bar)   Constr. rmsd
   -1.33748e+02   -1.01665e+02    0.00000e+00

           Step           Time
      134750000   269500.00000

   Energies (kJ/mol)
        G96Bond       G96Angle    Proper Dih.  Improper Dih.          LJ-14
    2.54300e+03    3.82737e+03    2.91865e+03    1.16409e+03   -3.26862e+02
     Coulomb-14        LJ (SR)  Disper. corr.   Coulomb (SR)   Coul. recip.
    3.26718e+04    1.37994e+05   -4.12138e+03   -9.73015e+05    2.58349e+03
      Potential    Kinetic En.   Total Energy  Conserved En.    Temperature
   -7.93761e+05    1.26541e+05   -6.67220e+05    1.51830e+07    3.00589e+02
 Pres. DC (bar) Pressure (bar)   Constr. rmsd
   -1.35877e+02    2.07655e+01    0.00000e+00

           Step           Time
      134800000   269600.00000

   Energies (kJ/mol)
        G96Bond       G96Angle    Proper Dih.  Improper Dih.          LJ-14
    2.36537e+03    3.79708e+03    2.88438e+03    1.06855e+03   -2.16610e+02
     Coulomb-14        LJ (SR)  Disper. corr.   Coulomb (SR)   Coul. recip.
    3.29962e+04    1.35742e+05   -4.09450e+03   -9.68699e+05    2.51476e+03
      Potential    Kinetic En.   Total Energy  Conserved En.    Temperature
   -7.91642e+05    1.25812e+05   -6.65830e+05    1.51893e+07    2.98856e+02
 Pres. DC (bar) Pressure (bar)   Constr. rmsd
   -1.34112e+02   -1.57015e+02    0.00000e+00

           Step           Time
      134850000   269700.00000

   Energies (kJ/mol)
        G96Bond       G96Angle    Proper Dih.  Improper Dih.          LJ-14
    2.44416e+03    3.92645e+03    2.91421e+03    1.13675e+03   -3.07740e+02
     Coulomb-14        LJ (SR)  Disper. corr.   Coulomb (SR)   Coul. recip.
    3.27680e+04    1.36830e+05   -4.12112e+03   -9.69976e+05    2.43517e+03
      Potential    Kinetic En.   Total Energy  Conserved En.    Temperature
   -7.91949e+05    1.25763e+05   -6.66186e+05    1.51959e+07    2.98740e+02
 Pres. DC (bar) Pressure (bar)   Constr. rmsd
   -1.35860e+02   -6.23967e+01    0.00000e+00

           Step           Time
      134900000   269800.00000

   Energies (kJ/mol)
        G96Bond       G96Angle    Proper Dih.  Improper Dih.          LJ-14
    2.56245e+03    3.99978e+03    2.70907e+03    1.15208e+03   -3.02970e+02
     Coulomb-14        LJ (SR)  Disper. corr.   Coulomb (SR)   Coul. recip.
    3.26632e+04    1.37876e+05   -4.12123e+03   -9.70899e+05    2.52601e+03
      Potential    Kinetic En.   Total Energy  Conserved En.    Temperature
   -7.91834e+05    1.25580e+05   -6.66254e+05    1.52018e+07    2.98306e+02
 Pres. DC (bar) Pressure (bar)   Constr. rmsd
   -1.35867e+02    3.74674e+01    0.00000e+00

           Step           Time
      134950000   269900.00000

   Energies (kJ/mol)
        G96Bond       G96Angle    Proper Dih.  Improper Dih.          LJ-14
    2.40268e+03    3.79866e+03    2.79829e+03    1.12271e+03   -2.10318e+02
     Coulomb-14        LJ (SR)  Disper. corr.   Coulomb (SR)   Coul. recip.
    3.28177e+04    1.35697e+05   -4.10057e+03   -9.69423e+05    2.49922e+03
      Potential    Kinetic En.   Total Energy  Conserved En.    Temperature
   -7.92597e+05    1.25832e+05   -6.66765e+05    1.52064e+07    2.98905e+02
 Pres. DC (bar) Pressure (bar)   Constr. rmsd
   -1.34510e+02   -1.87199e+02    0.00000e+00

           Step           Time
      135000000   270000.00000

   Energies (kJ/mol)
        G96Bond       G96Angle    Proper Dih.  Improper Dih.          LJ-14
    2.40563e+03    3.78826e+03    2.98257e+03    1.14056e+03   -3.55605e+02
     Coulomb-14        LJ (SR)  Disper. corr.   Coulomb (SR)   Coul. recip.
    3.29625e+04    1.34144e+05   -4.10255e+03   -9.66642e+05    2.48638e+03
      Potential    Kinetic En.   Total Energy  Conserved En.    Temperature
   -7.91190e+05    1.25968e+05   -6.65222e+05    1.52128e+07    2.99228e+02
 Pres. DC (bar) Pressure (bar)   Constr. rmsd
   -1.34639e+02   -2.24210e+02    0.00000e+00

           Step           Time
      135050000   270100.00000

   Energies (kJ/mol)
        G96Bond       G96Angle    Proper Dih.  Improper Dih.          LJ-14
    2.32504e+03    3.93993e+03    2.81784e+03    1.25303e+03   -3.01506e+02
     Coulomb-14        LJ (SR)  Disper. corr.   Coulomb (SR)   Coul. recip.
    3.27742e+04    1.34651e+05   -4.08989e+03   -9.66665e+05    2.61587e+03
      Potential    Kinetic En.   Total Energy  Conserved En.    Temperature
   -7.90679e+05    1.26262e+05   -6.64417e+05    1.52202e+07    2.99926e+02
 Pres. DC (bar) Pressure (bar)   Constr. rmsd
   -1.33810e+02   -2.84966e+02    0.00000e+00

           Step           Time
      135100000   270200.00000

   Energies (kJ/mol)
        G96Bond       G96Angle    Proper Dih.  Improper Dih.          LJ-14
    2.41545e+03    3.89516e+03    2.87019e+03    1.15690e+03   -2.75928e+02
     Coulomb-14        LJ (SR)  Disper. corr.   Coulomb (SR)   Coul. recip.
    3.27649e+04    1.37389e+05   -4.11819e+03   -9.70545e+05    2.51383e+03
      Potential    Kinetic En.   Total Energy  Conserved En.    Temperature
   -7.91934e+05    1.26448e+05   -6.65486e+05    1.52259e+07    3.00367e+02
 Pres. DC (bar) Pressure (bar)   Constr. rmsd
   -1.35667e+02   -9.88020e+01    0.00000e+00

           Step           Time
      135150000   270300.00000

   Energies (kJ/mol)
        G96Bond       G96Angle    Proper Dih.  Improper Dih.          LJ-14
    2.32367e+03    3.88931e+03    2.91502e+03    1.16919e+03   -3.46577e+02
     Coulomb-14        LJ (SR)  Disper. corr.   Coulomb (SR)   Coul. recip.
    3.26445e+04    1.37294e+05   -4.13066e+03   -9.71734e+05    2.46248e+03
      Potential    Kinetic En.   Total Energy  Conserved En.    Temperature
   -7.93514e+05    1.26485e+05   -6.67029e+05    1.52307e+07    3.00454e+02
 Pres. DC (bar) Pressure (bar)   Constr. rmsd
   -1.36489e+02    4.53651e+01    0.00000e+00

           Step           Time
      135200000   270400.00000

   Energies (kJ/mol)
        G96Bond       G96Angle    Proper Dih.  Improper Dih.          LJ-14
    2.52886e+03    3.83765e+03    2.91462e+03    1.17498e+03   -2.98317e+02
     Coulomb-14        LJ (SR)  Disper. corr.   Coulomb (SR)   Coul. recip.
    3.27287e+04    1.36794e+05   -4.07909e+03   -9.69361e+05    2.47364e+03
      Potential    Kinetic En.   Total Energy  Conserved En.    Temperature
   -7.91286e+05    1.26221e+05   -6.65065e+05    1.52362e+07    2.99828e+02
 Pres. DC (bar) Pressure (bar)   Constr. rmsd
   -1.33105e+02   -1.00356e+02    0.00000e+00

           Step           Time
      135250000   270500.00000

   Energies (kJ/mol)
        G96Bond       G96Angle    Proper Dih.  Improper Dih.          LJ-14
    2.43971e+03    3.84397e+03    2.85317e+03    1.25081e+03   -3.63747e+02
     Coulomb-14        LJ (SR)  Disper. corr.   Coulomb (SR)   Coul. recip.
    3.26762e+04    1.37889e+05   -4.11288e+03   -9.70346e+05    2.60488e+03
      Potential    Kinetic En.   Total Energy  Conserved En.    Temperature
   -7.91265e+05    1.26710e+05   -6.64555e+05    1.52446e+07    3.00989e+02
 Pres. DC (bar) Pressure (bar)   Constr. rmsd
   -1.35318e+02    1.49459e+02    0.00000e+00

           Step           Time
      135300000   270600.00000

   Energies (kJ/mol)
        G96Bond       G96Angle    Proper Dih.  Improper Dih.          LJ-14
    2.51522e+03    3.86156e+03    2.78231e+03    1.18227e+03   -3.08799e+02
     Coulomb-14        LJ (SR)  Disper. corr.   Coulomb (SR)   Coul. recip.
    3.29166e+04    1.36937e+05   -4.11031e+03   -9.69659e+05    2.60840e+03
      Potential    Kinetic En.   Total Energy  Conserved En.    Temperature
   -7.91275e+05    1.26819e+05   -6.64456e+05    1.52511e+07    3.01249e+02
 Pres. DC (bar) Pressure (bar)   Constr. rmsd
   -1.35148e+02   -1.65095e+02    0.00000e+00

           Step           Time
      135350000   270700.00000

   Energies (kJ/mol)
        G96Bond       G96Angle    Proper Dih.  Improper Dih.          LJ-14
    2.46672e+03    3.79793e+03    2.83082e+03    1.20062e+03   -2.50199e+02
     Coulomb-14        LJ (SR)  Disper. corr.   Coulomb (SR)   Coul. recip.
    3.29566e+04    1.38055e+05   -4.11292e+03   -9.72468e+05    2.54850e+03
      Potential    Kinetic En.   Total Energy  Conserved En.    Temperature
   -7.92975e+05    1.26535e+05   -6.66440e+05    1.52572e+07    3.00573e+02
 Pres. DC (bar) Pressure (bar)   Constr. rmsd
   -1.35320e+02    7.87476e+01    0.00000e+00

           Step           Time
      135400000   270800.00000

   Energies (kJ/mol)
        G96Bond       G96Angle    Proper Dih.  Improper Dih.          LJ-14
    2.42024e+03    3.90625e+03    2.96682e+03    1.26818e+03   -3.06916e+02
     Coulomb-14        LJ (SR)  Disper. corr.   Coulomb (SR)   Coul. recip.
    3.28168e+04    1.39313e+05   -4.11954e+03   -9.73697e+05    2.63569e+03
      Potential    Kinetic En.   Total Energy  Conserved En.    Temperature
   -7.92797e+05    1.26252e+05   -6.66545e+05    1.52629e+07    2.99901e+02
 Pres. DC (bar) Pressure (bar)   Constr. rmsd
   -1.35756e+02    3.75792e+02    0.00000e+00

           Step           Time
      135450000   270900.00000

   Energies (kJ/mol)
        G96Bond       G96Angle    Proper Dih.  Improper Dih.          LJ-14
    2.58913e+03    3.88669e+03    2.82104e+03    1.25443e+03   -3.55700e+02
     Coulomb-14        LJ (SR)  Disper. corr.   Coulomb (SR)   Coul. recip.
    3.26476e+04    1.38627e+05   -4.11672e+03   -9.72810e+05    2.63930e+03
      Potential    Kinetic En.   Total Energy  Conserved En.    Temperature
   -7.92817e+05    1.26298e+05   -6.66519e+05    1.52671e+07    3.00011e+02
 Pres. DC (bar) Pressure (bar)   Constr. rmsd
   -1.35571e+02    3.40322e+01    0.00000e+00

           Step           Time
      135500000   271000.00000

   Energies (kJ/mol)
        G96Bond       G96Angle    Proper Dih.  Improper Dih.          LJ-14
    2.55435e+03    3.98679e+03    2.85409e+03    1.17017e+03   -3.93569e+02
     Coulomb-14        LJ (SR)  Disper. corr.   Coulomb (SR)   Coul. recip.
    3.25344e+04    1.38014e+05   -4.12782e+03   -9.71352e+05    2.61677e+03
      Potential    Kinetic En.   Total Energy  Conserved En.    Temperature
   -7.92142e+05    1.27085e+05   -6.65058e+05    1.52726e+07    3.01880e+02
 Pres. DC (bar) Pressure (bar)   Constr. rmsd
   -1.36302e+02    2.71579e+01    0.00000e+00

           Step           Time
      135550000   271100.00000

   Energies (kJ/mol)
        G96Bond       G96Angle    Proper Dih.  Improper Dih.          LJ-14
    2.53590e+03    4.00427e+03    2.92870e+03    1.22021e+03   -2.79205e+02
     Coulomb-14        LJ (SR)  Disper. corr.   Coulomb (SR)   Coul. recip.
    3.27115e+04    1.38966e+05   -4.12842e+03   -9.73584e+05    2.48259e+03
      Potential    Kinetic En.   Total Energy  Conserved En.    Temperature
   -7.93142e+05    1.26412e+05   -6.66730e+05    1.52783e+07    3.00282e+02
 Pres. DC (bar) Pressure (bar)   Constr. rmsd
   -1.36341e+02    2.06894e+02    0.00000e+00

           Step           Time
      135600000   271200.00000

   Energies (kJ/mol)
        G96Bond       G96Angle    Proper Dih.  Improper Dih.          LJ-14
    2.41738e+03    3.94228e+03    2.80839e+03    1.16586e+03   -3.29242e+02
     Coulomb-14        LJ (SR)  Disper. corr.   Coulomb (SR)   Coul. recip.
    3.26775e+04    1.39226e+05   -4.13110e+03   -9.73935e+05    2.61120e+03
      Potential    Kinetic En.   Total Energy  Conserved En.    Temperature
   -7.93547e+05    1.25797e+05   -6.67750e+05    1.52834e+07    2.98820e+02
 Pres. DC (bar) Pressure (bar)   Constr. rmsd
   -1.36519e+02    2.58546e+02    0.00000e+00

           Step           Time
      135650000   271300.00000

   Energies (kJ/mol)
        G96Bond       G96Angle    Proper Dih.  Improper Dih.          LJ-14
    2.43032e+03    3.76515e+03    2.83344e+03    1.17329e+03   -3.56358e+02
     Coulomb-14        LJ (SR)  Disper. corr.   Coulomb (SR)   Coul. recip.
    3.26569e+04    1.35580e+05   -4.10941e+03   -9.71013e+05    2.61463e+03
      Potential    Kinetic En.   Total Energy  Conserved En.    Temperature
   -7.94424e+05    1.26177e+05   -6.68248e+05    1.52894e+07    2.99722e+02
 Pres. DC (bar) Pressure (bar)   Constr. rmsd
   -1.35090e+02   -2.59364e+02    0.00000e+00

           Step           Time
      135700000   271400.00000

   Energies (kJ/mol)
        G96Bond       G96Angle    Proper Dih.  Improper Dih.          LJ-14
    2.63633e+03    3.77938e+03    2.80883e+03    1.19592e+03   -2.24009e+02
     Coulomb-14        LJ (SR)  Disper. corr.   Coulomb (SR)   Coul. recip.
    3.28189e+04    1.38306e+05   -4.12384e+03   -9.71890e+05    2.60544e+03
      Potential    Kinetic En.   Total Energy  Conserved En.    Temperature
   -7.92086e+05    1.26476e+05   -6.65610e+05    1.52957e+07    3.00435e+02
 Pres. DC (bar) Pressure (bar)   Constr. rmsd
   -1.36039e+02    1.75574e+02    0.00000e+00

           Step           Time
      135750000   271500.00000

   Energies (kJ/mol)
        G96Bond       G96Angle    Proper Dih.  Improper Dih.          LJ-14
    2.51024e+03    4.05974e+03    2.84593e+03    1.21263e+03   -3.12152e+02
     Coulomb-14        LJ (SR)  Disper. corr.   Coulomb (SR)   Coul. recip.
    3.27051e+04    1.36509e+05   -4.08397e+03   -9.68102e+05    2.54764e+03
      Potential    Kinetic En.   Total Energy  Conserved En.    Temperature
   -7.90108e+05    1.26890e+05   -6.63217e+05    1.52999e+07    3.01418e+02
 Pres. DC (bar) Pressure (bar)   Constr. rmsd
   -1.33423e+02   -7.79474e+01    0.00000e+00

           Step           Time
      135800000   271600.00000

   Energies (kJ/mol)
        G96Bond       G96Angle    Proper Dih.  Improper Dih.          LJ-14
    2.53573e+03    3.90339e+03    2.89382e+03    1.14306e+03   -2.76810e+02
     Coulomb-14        LJ (SR)  Disper. corr.   Coulomb (SR)   Coul. recip.
    3.28144e+04    1.35120e+05   -4.08349e+03   -9.68813e+05    2.51528e+03
      Potential    Kinetic En.   Total Energy  Conserved En.    Temperature
   -7.92248e+05    1.26170e+05   -6.66078e+05    1.53064e+07    2.99707e+02
 Pres. DC (bar) Pressure (bar)   Constr. rmsd
   -1.33392e+02   -2.08744e+02    0.00000e+00

           Step           Time
      135850000   271700.00000

   Energies (kJ/mol)
        G96Bond       G96Angle    Proper Dih.  Improper Dih.          LJ-14
    2.50705e+03    3.90239e+03    2.86962e+03    1.22081e+03   -2.52622e+02
     Coulomb-14        LJ (SR)  Disper. corr.   Coulomb (SR)   Coul. recip.
    3.28890e+04    1.39636e+05   -4.12537e+03   -9.73711e+05    2.59019e+03
      Potential    Kinetic En.   Total Energy  Conserved En.    Temperature
   -7.92474e+05    1.26121e+05   -6.66353e+05    1.53132e+07    2.99591e+02
 Pres. DC (bar) Pressure (bar)   Constr. rmsd
   -1.36141e+02    2.83184e+02    0.00000e+00

           Step           Time
      135900000   271800.00000

   Energies (kJ/mol)
        G96Bond       G96Angle    Proper Dih.  Improper Dih.          LJ-14
    2.60546e+03    3.83878e+03    2.87166e+03    1.18642e+03   -2.95587e+02
     Coulomb-14        LJ (SR)  Disper. corr.   Coulomb (SR)   Coul. recip.
    3.28595e+04    1.38308e+05   -4.10969e+03   -9.71290e+05    2.50616e+03
      Potential    Kinetic En.   Total Energy  Conserved En.    Temperature
   -7.91518e+05    1.25856e+05   -6.65662e+05    1.53194e+07    2.98961e+02
 Pres. DC (bar) Pressure (bar)   Constr. rmsd
   -1.35108e+02    1.58095e+02    0.00000e+00

           Step           Time
      135950000   271900.00000

   Energies (kJ/mol)
        G96Bond       G96Angle    Proper Dih.  Improper Dih.          LJ-14
    2.66193e+03    3.85568e+03    2.86777e+03    1.19298e+03   -2.57511e+02
     Coulomb-14        LJ (SR)  Disper. corr.   Coulomb (SR)   Coul. recip.
    3.29757e+04    1.36486e+05   -4.09677e+03   -9.68902e+05    2.53828e+03
      Potential    Kinetic En.   Total Energy  Conserved En.    Temperature
   -7.90678e+05    1.26345e+05   -6.64333e+05    1.53245e+07    3.00122e+02
 Pres. DC (bar) Pressure (bar)   Constr. rmsd
   -1.34261e+02   -1.96182e+02    0.00000e+00

           Step           Time
      136000000   272000.00000

   Energies (kJ/mol)
        G96Bond       G96Angle    Proper Dih.  Improper Dih.          LJ-14
    2.50807e+03    3.70589e+03    2.82048e+03    1.18545e+03   -3.50764e+02
     Coulomb-14        LJ (SR)  Disper. corr.   Coulomb (SR)   Coul. recip.
    3.29362e+04    1.36906e+05   -4.09544e+03   -9.69719e+05    2.49914e+03
      Potential    Kinetic En.   Total Energy  Conserved En.    Temperature
   -7.91604e+05    1.26012e+05   -6.65592e+05    1.53302e+07    2.99332e+02
 Pres. DC (bar) Pressure (bar)   Constr. rmsd
   -1.34173e+02   -1.32061e+02    0.00000e+00

           Step           Time
      136050000   272100.00000

   Energies (kJ/mol)
        G96Bond       G96Angle    Proper Dih.  Improper Dih.          LJ-14
    2.45626e+03    4.01083e+03    2.76213e+03    1.17359e+03   -3.62170e+02
     Coulomb-14        LJ (SR)  Disper. corr.   Coulomb (SR)   Coul. recip.
    3.27382e+04    1.36352e+05   -4.10783e+03   -9.70027e+05    2.63979e+03
      Potential    Kinetic En.   Total Energy  Conserved En.    Temperature
   -7.92364e+05    1.25821e+05   -6.66543e+05    1.53382e+07    2.98879e+02
 Pres. DC (bar) Pressure (bar)   Constr. rmsd
   -1.34986e+02   -1.05027e+02    0.00000e+00

           Step           Time
      136100000   272200.00000

   Energies (kJ/mol)
        G96Bond       G96Angle    Proper Dih.  Improper Dih.          LJ-14
    2.54742e+03    3.72240e+03    2.91060e+03    1.23030e+03   -2.91856e+02
     Coulomb-14        LJ (SR)  Disper. corr.   Coulomb (SR)   Coul. recip.
    3.30271e+04    1.39785e+05   -4.12500e+03   -9.73902e+05    2.51438e+03
      Potential    Kinetic En.   Total Energy  Conserved En.    Temperature
   -7.92582e+05    1.27138e+05   -6.65444e+05    1.53440e+07    3.02007e+02
 Pres. DC (bar) Pressure (bar)   Constr. rmsd
   -1.36116e+02    2.52207e+02    0.00000e+00

           Step           Time
      136150000   272300.00000

   Energies (kJ/mol)
        G96Bond       G96Angle    Proper Dih.  Improper Dih.          LJ-14
    2.54621e+03    3.98675e+03    2.90737e+03    1.15252e+03   -3.56466e+02
     Coulomb-14        LJ (SR)  Disper. corr.   Coulomb (SR)   Coul. recip.
    3.27588e+04    1.37400e+05   -4.08954e+03   -9.69812e+05    2.54510e+03
      Potential    Kinetic En.   Total Energy  Conserved En.    Temperature
   -7.90960e+05    1.26155e+05   -6.64805e+05    1.53500e+07    2.99671e+02
 Pres. DC (bar) Pressure (bar)   Constr. rmsd
   -1.33787e+02    3.87104e+01    0.00000e+00

           Step           Time
      136200000   272400.00000

   Energies (kJ/mol)
        G96Bond       G96Angle    Proper Dih.  Improper Dih.          LJ-14
    2.33849e+03    3.85507e+03    2.73741e+03    1.08605e+03   -3.09441e+02
     Coulomb-14        LJ (SR)  Disper. corr.   Coulomb (SR)   Coul. recip.
    3.28402e+04    1.36760e+05   -4.10578e+03   -9.69301e+05    2.53156e+03
      Potential    Kinetic En.   Total Energy  Conserved En.    Temperature
   -7.91568e+05    1.25604e+05   -6.65964e+05    1.53548e+07    2.98362e+02
 Pres. DC (bar) Pressure (bar)   Constr. rmsd
   -1.34851e+02    7.82273e+01    0.00000e+00

           Step           Time
      136250000   272500.00000

   Energies (kJ/mol)
        G96Bond       G96Angle    Proper Dih.  Improper Dih.          LJ-14
    2.57071e+03    3.92934e+03    2.87943e+03    1.08475e+03   -3.52539e+02
     Coulomb-14        LJ (SR)  Disper. corr.   Coulomb (SR)   Coul. recip.
    3.29360e+04    1.37896e+05   -4.12616e+03   -9.70227e+05    2.54111e+03
      Potential    Kinetic En.   Total Energy  Conserved En.    Temperature
   -7.90868e+05    1.26815e+05   -6.64054e+05    1.53604e+07    3.01239e+02
 Pres. DC (bar) Pressure (bar)   Constr. rmsd
   -1.36193e+02    9.15293e+01    0.00000e+00

           Step           Time
      136300000   272600.00000

   Energies (kJ/mol)
        G96Bond       G96Angle    Proper Dih.  Improper Dih.          LJ-14
    2.50961e+03    3.92929e+03    2.80895e+03    1.20295e+03   -3.13206e+02
     Coulomb-14        LJ (SR)  Disper. corr.   Coulomb (SR)   Coul. recip.
    3.26578e+04    1.40588e+05   -4.11978e+03   -9.74814e+05    2.50782e+03
      Potential    Kinetic En.   Total Energy  Conserved En.    Temperature
   -7.93043e+05    1.27150e+05   -6.65893e+05    1.53666e+07    3.02034e+02
 Pres. DC (bar) Pressure (bar)   Constr. rmsd
   -1.35772e+02    4.12060e+02    0.00000e+00

           Step           Time
      136350000   272700.00000

   Energies (kJ/mol)
        G96Bond       G96Angle    Proper Dih.  Improper Dih.          LJ-14
    2.59168e+03    4.07875e+03    2.86772e+03    1.14737e+03   -2.63478e+02
     Coulomb-14        LJ (SR)  Disper. corr.   Coulomb (SR)   Coul. recip.
    3.25568e+04    1.34307e+05   -4.07386e+03   -9.66281e+05    2.52620e+03
      Potential    Kinetic En.   Total Energy  Conserved En.    Temperature
   -7.90542e+05    1.26040e+05   -6.64502e+05    1.53700e+07    2.99398e+02
 Pres. DC (bar) Pressure (bar)   Constr. rmsd
   -1.32764e+02   -5.13668e+02    0.00000e+00

           Step           Time
      136400000   272800.00000

   Energies (kJ/mol)
        G96Bond       G96Angle    Proper Dih.  Improper Dih.          LJ-14
    2.58469e+03    3.80940e+03    2.86508e+03    1.18007e+03   -2.67644e+02
     Coulomb-14        LJ (SR)  Disper. corr.   Coulomb (SR)   Coul. recip.
    3.28779e+04    1.39431e+05   -4.14238e+03   -9.73336e+05    2.57949e+03
      Potential    Kinetic En.   Total Energy  Conserved En.    Temperature
   -7.92418e+05    1.26603e+05   -6.65815e+05    1.53753e+07    3.00735e+02
 Pres. DC (bar) Pressure (bar)   Constr. rmsd
   -1.37264e+02    2.76336e+02    0.00000e+00

           Step           Time
      136450000   272900.00000

   Energies (kJ/mol)
        G96Bond       G96Angle    Proper Dih.  Improper Dih.          LJ-14
    2.46970e+03    3.71607e+03    2.85727e+03    1.09321e+03   -2.92430e+02
     Coulomb-14        LJ (SR)  Disper. corr.   Coulomb (SR)   Coul. recip.
    3.27609e+04    1.37878e+05   -4.11181e+03   -9.71942e+05    2.55440e+03
      Potential    Kinetic En.   Total Energy  Conserved En.    Temperature
   -7.93016e+05    1.27207e+05   -6.65809e+05    1.53815e+07    3.02171e+02
 Pres. DC (bar) Pressure (bar)   Constr. rmsd
   -1.35248e+02   -4.23548e+01    0.00000e+00

           Step           Time
      136500000   273000.00000

   Energies (kJ/mol)
        G96Bond       G96Angle    Proper Dih.  Improper Dih.          LJ-14
    2.63924e+03    4.06726e+03    2.83334e+03    1.20849e+03   -2.98585e+02
     Coulomb-14        LJ (SR)  Disper. corr.   Coulomb (SR)   Coul. recip.
    3.25777e+04    1.35618e+05   -4.10506e+03   -9.68144e+05    2.57499e+03
      Potential    Kinetic En.   Total Energy  Conserved En.    Temperature
   -7.91028e+05    1.25420e+05   -6.65608e+05    1.53888e+07    2.97925e+02
 Pres. DC (bar) Pressure (bar)   Constr. rmsd
   -1.34804e+02   -1.54745e+02    0.00000e+00

           Step           Time
      136550000   273100.00000

   Energies (kJ/mol)
        G96Bond       G96Angle    Proper Dih.  Improper Dih.          LJ-14
    2.41823e+03    3.81050e+03    2.78417e+03    1.20088e+03   -2.33584e+02
     Coulomb-14        LJ (SR)  Disper. corr.   Coulomb (SR)   Coul. recip.
    3.28187e+04    1.35923e+05   -4.09036e+03   -9.67758e+05    2.62170e+03
      Potential    Kinetic En.   Total Energy  Conserved En.    Temperature
   -7.90506e+05    1.26481e+05   -6.64024e+05    1.53935e+07    3.00446e+02
 Pres. DC (bar) Pressure (bar)   Constr. rmsd
   -1.33841e+02   -1.13183e+00    0.00000e+00

           Step           Time
      136600000   273200.00000

   Energies (kJ/mol)
        G96Bond       G96Angle    Proper Dih.  Improper Dih.          LJ-14
    2.44095e+03    3.93274e+03    2.85111e+03    1.08507e+03   -2.24445e+02
     Coulomb-14        LJ (SR)  Disper. corr.   Coulomb (SR)   Coul. recip.
    3.29851e+04    1.38131e+05   -4.12638e+03   -9.72362e+05    2.45849e+03
      Potential    Kinetic En.   Total Energy  Conserved En.    Temperature
   -7.92828e+05    1.26434e+05   -6.66394e+05    1.53989e+07    3.00334e+02
 Pres. DC (bar) Pressure (bar)   Constr. rmsd
   -1.36207e+02    1.44147e+02    0.00000e+00

           Step           Time
      136650000   273300.00000

   Energies (kJ/mol)
        G96Bond       G96Angle    Proper Dih.  Improper Dih.          LJ-14
    2.41207e+03    4.07656e+03    2.83685e+03    1.21120e+03   -2.72890e+02
     Coulomb-14        LJ (SR)  Disper. corr.   Coulomb (SR)   Coul. recip.
    3.27980e+04    1.35444e+05   -4.09707e+03   -9.68379e+05    2.50990e+03
      Potential    Kinetic En.   Total Energy  Conserved En.    Temperature
   -7.91461e+05    1.27725e+05   -6.63736e+05    1.54045e+07    3.03400e+02
 Pres. DC (bar) Pressure (bar)   Constr. rmsd
   -1.34280e+02   -2.18438e+02    0.00000e+00

           Step           Time
      136700000   273400.00000

   Energies (kJ/mol)
        G96Bond       G96Angle    Proper Dih.  Improper Dih.          LJ-14
    2.42380e+03    3.82237e+03    2.87207e+03    1.11057e+03   -2.87623e+02
     Coulomb-14        LJ (SR)  Disper. corr.   Coulomb (SR)   Coul. recip.
    3.29779e+04    1.38050e+05   -4.10931e+03   -9.70731e+05    2.56648e+03
      Potential    Kinetic En.   Total Energy  Conserved En.    Temperature
   -7.91304e+05    1.26011e+05   -6.65293e+05    1.54095e+07    2.99330e+02
 Pres. DC (bar) Pressure (bar)   Constr. rmsd
   -1.35083e+02    1.06594e+02    0.00000e+00

Writing checkpoint, step 136740800 at Fri Jun  7 23:37:37 2024


           Step           Time
      136750000   273500.00000

   Energies (kJ/mol)
        G96Bond       G96Angle    Proper Dih.  Improper Dih.          LJ-14
    2.34764e+03    4.03369e+03    2.77676e+03    1.20407e+03   -2.73332e+02
     Coulomb-14        LJ (SR)  Disper. corr.   Coulomb (SR)   Coul. recip.
    3.30629e+04    1.36468e+05   -4.09252e+03   -9.69264e+05    2.55506e+03
      Potential    Kinetic En.   Total Energy  Conserved En.    Temperature
   -7.91182e+05    1.26179e+05   -6.65003e+05    1.54147e+07    2.99729e+02
 Pres. DC (bar) Pressure (bar)   Constr. rmsd
   -1.33982e+02   -1.34573e+02    0.00000e+00

           Step           Time
      136800000   273600.00000

   Energies (kJ/mol)
        G96Bond       G96Angle    Proper Dih.  Improper Dih.          LJ-14
    2.41566e+03    3.83688e+03    2.89708e+03    1.11965e+03   -3.87528e+02
     Coulomb-14        LJ (SR)  Disper. corr.   Coulomb (SR)   Coul. recip.
    3.27607e+04    1.37146e+05   -4.10315e+03   -9.70170e+05    2.49183e+03
      Potential    Kinetic En.   Total Energy  Conserved En.    Temperature
   -7.91994e+05    1.26246e+05   -6.65748e+05    1.54212e+07    2.99887e+02
 Pres. DC (bar) Pressure (bar)   Constr. rmsd
   -1.34678e+02   -2.56764e+02    0.00000e+00

           Step           Time
      136850000   273700.00000

   Energies (kJ/mol)
        G96Bond       G96Angle    Proper Dih.  Improper Dih.          LJ-14
    2.54045e+03    3.88576e+03    2.83200e+03    1.21288e+03   -3.08141e+02
     Coulomb-14        LJ (SR)  Disper. corr.   Coulomb (SR)   Coul. recip.
    3.29738e+04    1.36311e+05   -4.10680e+03   -9.69259e+05    2.53784e+03
      Potential    Kinetic En.   Total Energy  Conserved En.    Temperature
   -7.91381e+05    1.25691e+05   -6.65690e+05    1.54259e+07    2.98569e+02
 Pres. DC (bar) Pressure (bar)   Constr. rmsd
   -1.34918e+02   -1.11859e+02    0.00000e+00

           Step           Time
      136900000   273800.00000

   Energies (kJ/mol)
        G96Bond       G96Angle    Proper Dih.  Improper Dih.          LJ-14
    2.52457e+03    3.99143e+03    2.79466e+03    1.18517e+03   -3.02926e+02
     Coulomb-14        LJ (SR)  Disper. corr.   Coulomb (SR)   Coul. recip.
    3.28265e+04    1.34755e+05   -4.08942e+03   -9.66450e+05    2.63450e+03
      Potential    Kinetic En.   Total Energy  Conserved En.    Temperature
   -7.90130e+05    1.27178e+05   -6.62952e+05    1.54343e+07    3.02101e+02
 Pres. DC (bar) Pressure (bar)   Constr. rmsd
   -1.33780e+02   -3.26033e+02    0.00000e+00

           Step           Time
      136950000   273900.00000

   Energies (kJ/mol)
        G96Bond       G96Angle    Proper Dih.  Improper Dih.          LJ-14
    2.64107e+03    3.76352e+03    2.82327e+03    1.22636e+03   -2.83636e+02
     Coulomb-14        LJ (SR)  Disper. corr.   Coulomb (SR)   Coul. recip.
    3.27868e+04    1.35084e+05   -4.09806e+03   -9.67369e+05    2.57560e+03
      Potential    Kinetic En.   Total Energy  Conserved En.    Temperature
   -7.90850e+05    1.25268e+05   -6.65582e+05    1.54415e+07    2.97565e+02
 Pres. DC (bar) Pressure (bar)   Constr. rmsd
   -1.34345e+02   -1.78415e+02    0.00000e+00

           Step           Time
      137000000   274000.00000

   Energies (kJ/mol)
        G96Bond       G96Angle    Proper Dih.  Improper Dih.          LJ-14
    2.48582e+03    4.00366e+03    2.78822e+03    1.16421e+03   -2.68396e+02
     Coulomb-14        LJ (SR)  Disper. corr.   Coulomb (SR)   Coul. recip.
    3.30047e+04    1.35809e+05   -4.10263e+03   -9.69264e+05    2.52804e+03
      Potential    Kinetic En.   Total Energy  Conserved En.    Temperature
   -7.91852e+05    1.26015e+05   -6.65836e+05    1.54463e+07    2.99340e+02
 Pres. DC (bar) Pressure (bar)   Constr. rmsd
   -1.34645e+02   -6.58264e+01    0.00000e+00

           Step           Time
      137050000   274100.00000

   Energies (kJ/mol)
        G96Bond       G96Angle    Proper Dih.  Improper Dih.          LJ-14
    2.50482e+03    3.95309e+03    2.88732e+03    1.21529e+03   -3.12576e+02
     Coulomb-14        LJ (SR)  Disper. corr.   Coulomb (SR)   Coul. recip.
    3.28996e+04    1.36365e+05   -4.08849e+03   -9.69356e+05    2.49354e+03
      Potential    Kinetic En.   Total Energy  Conserved En.    Temperature
   -7.91438e+05    1.26976e+05   -6.64462e+05    1.54502e+07    3.01621e+02
 Pres. DC (bar) Pressure (bar)   Constr. rmsd
   -1.33719e+02   -1.52163e+02    0.00000e+00

           Step           Time
      137100000   274200.00000

   Energies (kJ/mol)
        G96Bond       G96Angle    Proper Dih.  Improper Dih.          LJ-14
    2.61171e+03    3.93012e+03    2.82391e+03    1.17955e+03   -3.09774e+02
     Coulomb-14        LJ (SR)  Disper. corr.   Coulomb (SR)   Coul. recip.
    3.28811e+04    1.37865e+05   -4.11107e+03   -9.70430e+05    2.52645e+03
      Potential    Kinetic En.   Total Energy  Conserved En.    Temperature
   -7.91033e+05    1.25179e+05   -6.65854e+05    1.54556e+07    2.97353e+02
 Pres. DC (bar) Pressure (bar)   Constr. rmsd
   -1.35199e+02    5.59034e+01    0.00000e+00

           Step           Time
      137150000   274300.00000

   Energies (kJ/mol)
        G96Bond       G96Angle    Proper Dih.  Improper Dih.          LJ-14
    2.48779e+03    3.73658e+03    2.86075e+03    1.22261e+03   -2.76458e+02
     Coulomb-14        LJ (SR)  Disper. corr.   Coulomb (SR)   Coul. recip.
    3.28492e+04    1.41161e+05   -4.15134e+03   -9.76969e+05    2.47608e+03
      Potential    Kinetic En.   Total Energy  Conserved En.    Temperature
   -7.94603e+05    1.25723e+05   -6.68880e+05    1.54613e+07    2.98645e+02
 Pres. DC (bar) Pressure (bar)   Constr. rmsd
   -1.37858e+02    5.54611e+02    0.00000e+00

           Step           Time
      137200000   274400.00000

   Energies (kJ/mol)
        G96Bond       G96Angle    Proper Dih.  Improper Dih.          LJ-14
    2.70723e+03    3.93695e+03    2.89053e+03    1.25304e+03   -3.54243e+02
     Coulomb-14        LJ (SR)  Disper. corr.   Coulomb (SR)   Coul. recip.
    3.28726e+04    1.35437e+05   -4.10526e+03   -9.68756e+05    2.49312e+03
      Potential    Kinetic En.   Total Energy  Conserved En.    Temperature
   -7.91625e+05    1.26062e+05   -6.65562e+05    1.54671e+07    2.99451e+02
 Pres. DC (bar) Pressure (bar)   Constr. rmsd
   -1.34817e+02   -3.24352e+02    0.00000e+00

           Step           Time
      137250000   274500.00000

   Energies (kJ/mol)
        G96Bond       G96Angle    Proper Dih.  Improper Dih.          LJ-14
    2.66491e+03    3.90147e+03    2.83518e+03    1.24159e+03   -2.70756e+02
     Coulomb-14        LJ (SR)  Disper. corr.   Coulomb (SR)   Coul. recip.
    3.27614e+04    1.38612e+05   -4.11229e+03   -9.70996e+05    2.50779e+03
      Potential    Kinetic En.   Total Energy  Conserved En.    Temperature
   -7.90855e+05    1.27054e+05   -6.63801e+05    1.54726e+07    3.01806e+02
 Pres. DC (bar) Pressure (bar)   Constr. rmsd
   -1.35279e+02    8.39606e+01    0.00000e+00

           Step           Time
      137300000   274600.00000

   Energies (kJ/mol)
        G96Bond       G96Angle    Proper Dih.  Improper Dih.          LJ-14
    2.46196e+03    3.90522e+03    2.99082e+03    1.25189e+03   -3.46330e+02
     Coulomb-14        LJ (SR)  Disper. corr.   Coulomb (SR)   Coul. recip.
    3.27456e+04    1.38680e+05   -4.13969e+03   -9.73278e+05    2.58120e+03
      Potential    Kinetic En.   Total Energy  Conserved En.    Temperature
   -7.93147e+05    1.26626e+05   -6.66522e+05    1.54789e+07    3.00789e+02
 Pres. DC (bar) Pressure (bar)   Constr. rmsd
   -1.37086e+02    2.18199e+02    0.00000e+00

           Step           Time
      137350000   274700.00000

   Energies (kJ/mol)
        G96Bond       G96Angle    Proper Dih.  Improper Dih.          LJ-14
    2.55213e+03    3.93761e+03    2.87194e+03    1.15828e+03   -3.02527e+02
     Coulomb-14        LJ (SR)  Disper. corr.   Coulomb (SR)   Coul. recip.
    3.29776e+04    1.38958e+05   -4.14343e+03   -9.72937e+05    2.56972e+03
      Potential    Kinetic En.   Total Energy  Conserved En.    Temperature
   -7.92358e+05    1.26533e+05   -6.65825e+05    1.54853e+07    3.00568e+02
 Pres. DC (bar) Pressure (bar)   Constr. rmsd
   -1.37334e+02    4.86605e+02    0.00000e+00

           Step           Time
      137400000   274800.00000

   Energies (kJ/mol)
        G96Bond       G96Angle    Proper Dih.  Improper Dih.          LJ-14
    2.37578e+03    3.95019e+03    2.87298e+03    1.21448e+03   -2.98326e+02
     Coulomb-14        LJ (SR)  Disper. corr.   Coulomb (SR)   Coul. recip.
    3.28940e+04    1.36408e+05   -4.09041e+03   -9.69544e+05    2.54629e+03
      Potential    Kinetic En.   Total Energy  Conserved En.    Temperature
   -7.91671e+05    1.24916e+05   -6.66755e+05    1.54900e+07    2.96729e+02
 Pres. DC (bar) Pressure (bar)   Constr. rmsd
   -1.33844e+02   -1.39265e+02    0.00000e+00

           Step           Time
      137450000   274900.00000

   Energies (kJ/mol)
        G96Bond       G96Angle    Proper Dih.  Improper Dih.          LJ-14
    2.45550e+03    3.85662e+03    2.82777e+03    1.16450e+03   -2.73994e+02
     Coulomb-14        LJ (SR)  Disper. corr.   Coulomb (SR)   Coul. recip.
    3.28182e+04    1.33288e+05   -4.09447e+03   -9.65111e+05    2.60696e+03
      Potential    Kinetic En.   Total Energy  Conserved En.    Temperature
   -7.90462e+05    1.26442e+05   -6.64020e+05    1.54954e+07    3.00353e+02
 Pres. DC (bar) Pressure (bar)   Constr. rmsd
   -1.34110e+02   -3.59882e+02    0.00000e+00

           Step           Time
      137500000   275000.00000

   Energies (kJ/mol)
        G96Bond       G96Angle    Proper Dih.  Improper Dih.          LJ-14
    2.52575e+03    3.87565e+03    2.83247e+03    1.18331e+03   -3.73982e+02
     Coulomb-14        LJ (SR)  Disper. corr.   Coulomb (SR)   Coul. recip.
    3.25964e+04    1.33576e+05   -4.07969e+03   -9.65158e+05    2.53258e+03
      Potential    Kinetic En.   Total Energy  Conserved En.    Temperature
   -7.90489e+05    1.26173e+05   -6.64316e+05    1.55013e+07    2.99714e+02
 Pres. DC (bar) Pressure (bar)   Constr. rmsd
   -1.33144e+02   -4.15873e+02    0.00000e+00

           Step           Time
      137550000   275100.00000

   Energies (kJ/mol)
        G96Bond       G96Angle    Proper Dih.  Improper Dih.          LJ-14
    2.58427e+03    3.80941e+03    2.89075e+03    1.10641e+03   -4.24954e+02
     Coulomb-14        LJ (SR)  Disper. corr.   Coulomb (SR)   Coul. recip.
    3.26698e+04    1.36225e+05   -4.11424e+03   -9.69014e+05    2.49833e+03
      Potential    Kinetic En.   Total Energy  Conserved En.    Temperature
   -7.91768e+05    1.26221e+05   -6.65547e+05    1.55063e+07    2.99829e+02
 Pres. DC (bar) Pressure (bar)   Constr. rmsd
   -1.35407e+02   -1.79283e+02    0.00000e+00

           Step           Time
      137600000   275200.00000

   Energies (kJ/mol)
        G96Bond       G96Angle    Proper Dih.  Improper Dih.          LJ-14
    2.43086e+03    4.13252e+03    2.73728e+03    1.23485e+03   -3.31604e+02
     Coulomb-14        LJ (SR)  Disper. corr.   Coulomb (SR)   Coul. recip.
    3.25112e+04    1.37020e+05   -4.11982e+03   -9.70670e+05    2.55484e+03
      Potential    Kinetic En.   Total Energy  Conserved En.    Temperature
   -7.92499e+05    1.25261e+05   -6.67239e+05    1.55133e+07    2.97547e+02
 Pres. DC (bar) Pressure (bar)   Constr. rmsd
   -1.35774e+02   -1.57842e+02    0.00000e+00

           Step           Time
      137650000   275300.00000

   Energies (kJ/mol)
        G96Bond       G96Angle    Proper Dih.  Improper Dih.          LJ-14
    2.54630e+03    3.86716e+03    2.86427e+03    1.20281e+03   -2.49181e+02
     Coulomb-14        LJ (SR)  Disper. corr.   Coulomb (SR)   Coul. recip.
    3.26377e+04    1.37626e+05   -4.14448e+03   -9.71902e+05    2.54871e+03
      Potential    Kinetic En.   Total Energy  Conserved En.    Temperature
   -7.93003e+05    1.26539e+05   -6.66464e+05    1.55203e+07    3.00583e+02
 Pres. DC (bar) Pressure (bar)   Constr. rmsd
   -1.37404e+02    8.44273e+01    0.00000e+00

           Step           Time
      137700000   275400.00000

   Energies (kJ/mol)
        G96Bond       G96Angle    Proper Dih.  Improper Dih.          LJ-14
    2.44177e+03    3.94781e+03    2.88352e+03    1.18659e+03   -3.46255e+02
     Coulomb-14        LJ (SR)  Disper. corr.   Coulomb (SR)   Coul. recip.
    3.27486e+04    1.35443e+05   -4.10894e+03   -9.67534e+05    2.57247e+03
      Potential    Kinetic En.   Total Energy  Conserved En.    Temperature
   -7.90766e+05    1.26752e+05   -6.64015e+05    1.55254e+07    3.01088e+02
 Pres. DC (bar) Pressure (bar)   Constr. rmsd
   -1.35059e+02   -8.22144e+01    0.00000e+00

           Step           Time
      137750000   275500.00000

   Energies (kJ/mol)
        G96Bond       G96Angle    Proper Dih.  Improper Dih.          LJ-14
    2.60823e+03    4.09195e+03    2.79665e+03    1.15747e+03   -2.67575e+02
     Coulomb-14        LJ (SR)  Disper. corr.   Coulomb (SR)   Coul. recip.
    3.24710e+04    1.33439e+05   -4.07441e+03   -9.64351e+05    2.53929e+03
      Potential    Kinetic En.   Total Energy  Conserved En.    Temperature
   -7.89589e+05    1.26522e+05   -6.63067e+05    1.55298e+07    3.00544e+02
 Pres. DC (bar) Pressure (bar)   Constr. rmsd
   -1.32800e+02   -4.03537e+02    0.00000e+00

           Step           Time
      137800000   275600.00000

   Energies (kJ/mol)
        G96Bond       G96Angle    Proper Dih.  Improper Dih.          LJ-14
    2.62485e+03    3.96751e+03    2.86587e+03    1.21337e+03   -3.44391e+02
     Coulomb-14        LJ (SR)  Disper. corr.   Coulomb (SR)   Coul. recip.
    3.26013e+04    1.35881e+05   -4.09208e+03   -9.67717e+05    2.58609e+03
      Potential    Kinetic En.   Total Energy  Conserved En.    Temperature
   -7.90413e+05    1.25874e+05   -6.64540e+05    1.55347e+07    2.99003e+02
 Pres. DC (bar) Pressure (bar)   Constr. rmsd
   -1.33954e+02   -2.37495e+02    0.00000e+00

           Step           Time
      137850000   275700.00000

   Energies (kJ/mol)
        G96Bond       G96Angle    Proper Dih.  Improper Dih.          LJ-14
    2.33716e+03    3.95043e+03    2.84645e+03    1.31207e+03   -3.12164e+02
     Coulomb-14        LJ (SR)  Disper. corr.   Coulomb (SR)   Coul. recip.
    3.26204e+04    1.36102e+05   -4.09662e+03   -9.69094e+05    2.61472e+03
      Potential    Kinetic En.   Total Energy  Conserved En.    Temperature
   -7.91719e+05    1.27312e+05   -6.64408e+05    1.55401e+07    3.02419e+02
 Pres. DC (bar) Pressure (bar)   Constr. rmsd
   -1.34250e+02   -1.90618e+02    0.00000e+00

           Step           Time
      137900000   275800.00000

   Energies (kJ/mol)
        G96Bond       G96Angle    Proper Dih.  Improper Dih.          LJ-14
    2.48812e+03    3.94835e+03    2.85639e+03    1.15628e+03   -3.63116e+02
     Coulomb-14        LJ (SR)  Disper. corr.   Coulomb (SR)   Coul. recip.
    3.25571e+04    1.37034e+05   -4.12077e+03   -9.70047e+05    2.54755e+03
      Potential    Kinetic En.   Total Energy  Conserved En.    Temperature
   -7.91944e+05    1.25706e+05   -6.66238e+05    1.55449e+07    2.98604e+02
 Pres. DC (bar) Pressure (bar)   Constr. rmsd
   -1.35837e+02    4.76556e+01    0.00000e+00

           Step           Time
      137950000   275900.00000

   Energies (kJ/mol)
        G96Bond       G96Angle    Proper Dih.  Improper Dih.          LJ-14
    2.52054e+03    3.94153e+03    2.95244e+03    1.12486e+03   -3.23567e+02
     Coulomb-14        LJ (SR)  Disper. corr.   Coulomb (SR)   Coul. recip.
    3.26637e+04    1.37433e+05   -4.11971e+03   -9.70721e+05    2.50486e+03
      Potential    Kinetic En.   Total Energy  Conserved En.    Temperature
   -7.92023e+05    1.26257e+05   -6.65766e+05    1.55505e+07    2.99913e+02
 Pres. DC (bar) Pressure (bar)   Constr. rmsd
   -1.35767e+02    1.31146e+02    0.00000e+00

           Step           Time
      138000000   276000.00000

   Energies (kJ/mol)
        G96Bond       G96Angle    Proper Dih.  Improper Dih.          LJ-14
    2.60694e+03    3.98655e+03    2.89120e+03    1.18388e+03   -4.04960e+02
     Coulomb-14        LJ (SR)  Disper. corr.   Coulomb (SR)   Coul. recip.
    3.25486e+04    1.37463e+05   -4.11749e+03   -9.71712e+05    2.47044e+03
      Potential    Kinetic En.   Total Energy  Conserved En.    Temperature
   -7.93084e+05    1.26337e+05   -6.66747e+05    1.55561e+07    3.00104e+02
 Pres. DC (bar) Pressure (bar)   Constr. rmsd
   -1.35621e+02   -1.25205e+01    0.00000e+00

           Step           Time
      138050000   276100.00000

   Energies (kJ/mol)
        G96Bond       G96Angle    Proper Dih.  Improper Dih.          LJ-14
    2.55086e+03    3.79635e+03    2.81423e+03    1.18245e+03   -3.26863e+02
     Coulomb-14        LJ (SR)  Disper. corr.   Coulomb (SR)   Coul. recip.
    3.26396e+04    1.36702e+05   -4.09922e+03   -9.70988e+05    2.60646e+03
      Potential    Kinetic En.   Total Energy  Conserved En.    Temperature
   -7.93122e+05    1.25886e+05   -6.67236e+05    1.55606e+07    2.99032e+02
 Pres. DC (bar) Pressure (bar)   Constr. rmsd
   -1.34421e+02   -2.17014e+02    0.00000e+00

           Step           Time
      138100000   276200.00000

   Energies (kJ/mol)
        G96Bond       G96Angle    Proper Dih.  Improper Dih.          LJ-14
    2.52793e+03    3.93743e+03    2.79385e+03    1.12698e+03   -2.75740e+02
     Coulomb-14        LJ (SR)  Disper. corr.   Coulomb (SR)   Coul. recip.
    3.26377e+04    1.37336e+05   -4.12691e+03   -9.70036e+05    2.57249e+03
      Potential    Kinetic En.   Total Energy  Conserved En.    Temperature
   -7.91506e+05    1.27215e+05   -6.64291e+05    1.55651e+07    3.02190e+02
 Pres. DC (bar) Pressure (bar)   Constr. rmsd
   -1.36241e+02    2.24099e+02    0.00000e+00

           Step           Time
      138150000   276300.00000

   Energies (kJ/mol)
        G96Bond       G96Angle    Proper Dih.  Improper Dih.          LJ-14
    2.46408e+03    3.93768e+03    2.72914e+03    1.21960e+03   -3.06527e+02
     Coulomb-14        LJ (SR)  Disper. corr.   Coulomb (SR)   Coul. recip.
    3.24488e+04    1.36329e+05   -4.09113e+03   -9.67891e+05    2.54315e+03
      Potential    Kinetic En.   Total Energy  Conserved En.    Temperature
   -7.90618e+05    1.26289e+05   -6.64329e+05    1.55708e+07    2.99989e+02
 Pres. DC (bar) Pressure (bar)   Constr. rmsd
   -1.33891e+02   -6.16701e+01    0.00000e+00

           Step           Time
      138200000   276400.00000

   Energies (kJ/mol)
        G96Bond       G96Angle    Proper Dih.  Improper Dih.          LJ-14
    2.49300e+03    3.77712e+03    2.77755e+03    1.22742e+03   -2.86778e+02
     Coulomb-14        LJ (SR)  Disper. corr.   Coulomb (SR)   Coul. recip.
    3.27670e+04    1.38467e+05   -4.15266e+03   -9.74142e+05    2.55311e+03
      Potential    Kinetic En.   Total Energy  Conserved En.    Temperature
   -7.94519e+05    1.26044e+05   -6.68475e+05    1.55771e+07    2.99409e+02
 Pres. DC (bar) Pressure (bar)   Constr. rmsd
   -1.37946e+02    3.05894e+02    0.00000e+00

           Step           Time
      138250000   276500.00000

   Energies (kJ/mol)
        G96Bond       G96Angle    Proper Dih.  Improper Dih.          LJ-14
    2.37765e+03    3.83676e+03    2.85663e+03    1.23827e+03   -3.11619e+02
     Coulomb-14        LJ (SR)  Disper. corr.   Coulomb (SR)   Coul. recip.
    3.26266e+04    1.38141e+05   -4.13546e+03   -9.71736e+05    2.57826e+03
      Potential    Kinetic En.   Total Energy  Conserved En.    Temperature
   -7.92528e+05    1.25899e+05   -6.66630e+05    1.55830e+07    2.99062e+02
 Pres. DC (bar) Pressure (bar)   Constr. rmsd
   -1.36807e+02    2.23067e+02    0.00000e+00

           Step           Time
      138300000   276600.00000

   Energies (kJ/mol)
        G96Bond       G96Angle    Proper Dih.  Improper Dih.          LJ-14
    2.52745e+03    3.85569e+03    2.75123e+03    1.13674e+03   -2.49359e+02
     Coulomb-14        LJ (SR)  Disper. corr.   Coulomb (SR)   Coul. recip.
    3.27677e+04    1.35932e+05   -4.08613e+03   -9.68368e+05    2.49324e+03
      Potential    Kinetic En.   Total Energy  Conserved En.    Temperature
   -7.91240e+05    1.26977e+05   -6.64264e+05    1.55876e+07    3.01623e+02
 Pres. DC (bar) Pressure (bar)   Constr. rmsd
   -1.33564e+02   -1.80140e+02    0.00000e+00

           Step           Time
      138350000   276700.00000

   Energies (kJ/mol)
        G96Bond       G96Angle    Proper Dih.  Improper Dih.          LJ-14
    2.51331e+03    3.91570e+03    2.88263e+03    1.24729e+03   -3.57644e+02
     Coulomb-14        LJ (SR)  Disper. corr.   Coulomb (SR)   Coul. recip.
    3.26273e+04    1.36259e+05   -4.10352e+03   -9.68373e+05    2.63216e+03
      Potential    Kinetic En.   Total Energy  Conserved En.    Temperature
   -7.90756e+05    1.26955e+05   -6.63802e+05    1.55943e+07    3.01571e+02
 Pres. DC (bar) Pressure (bar)   Constr. rmsd
   -1.34703e+02   -1.01407e+02    0.00000e+00

           Step           Time
      138400000   276800.00000

   Energies (kJ/mol)
        G96Bond       G96Angle    Proper Dih.  Improper Dih.          LJ-14
    2.50010e+03    3.81469e+03    2.88476e+03    1.18187e+03   -2.68310e+02
     Coulomb-14        LJ (SR)  Disper. corr.   Coulomb (SR)   Coul. recip.
    3.27856e+04    1.38929e+05   -4.13822e+03   -9.72733e+05    2.60306e+03
      Potential    Kinetic En.   Total Energy  Conserved En.    Temperature
   -7.92441e+05    1.25898e+05   -6.66543e+05    1.56005e+07    2.99060e+02
 Pres. DC (bar) Pressure (bar)   Constr. rmsd
   -1.36989e+02    3.12410e+02    0.00000e+00

           Step           Time
      138450000   276900.00000

   Energies (kJ/mol)
        G96Bond       G96Angle    Proper Dih.  Improper Dih.          LJ-14
    2.41324e+03    4.03518e+03    2.93143e+03    1.21117e+03   -3.84330e+02
     Coulomb-14        LJ (SR)  Disper. corr.   Coulomb (SR)   Coul. recip.
    3.24963e+04    1.38390e+05   -4.13538e+03   -9.73941e+05    2.49183e+03
      Potential    Kinetic En.   Total Energy  Conserved En.    Temperature
   -7.94491e+05    1.26790e+05   -6.67701e+05    1.56058e+07    3.01180e+02
 Pres. DC (bar) Pressure (bar)   Constr. rmsd
   -1.36801e+02    6.37865e+01    0.00000e+00

           Step           Time
      138500000   277000.00000

   Energies (kJ/mol)
        G96Bond       G96Angle    Proper Dih.  Improper Dih.          LJ-14
    2.70196e+03    3.76765e+03    2.77631e+03    1.17775e+03   -3.78274e+02
     Coulomb-14        LJ (SR)  Disper. corr.   Coulomb (SR)   Coul. recip.
    3.26711e+04    1.37527e+05   -4.11787e+03   -9.70735e+05    2.50557e+03
      Potential    Kinetic En.   Total Energy  Conserved En.    Temperature
   -7.92103e+05    1.25787e+05   -6.66316e+05    1.56119e+07    2.98796e+02
 Pres. DC (bar) Pressure (bar)   Constr. rmsd
   -1.35646e+02    7.93946e+01    0.00000e+00

           Step           Time
      138550000   277100.00000

   Energies (kJ/mol)
        G96Bond       G96Angle    Proper Dih.  Improper Dih.          LJ-14
    2.47791e+03    3.91428e+03    2.84485e+03    1.23689e+03   -2.66361e+02
     Coulomb-14        LJ (SR)  Disper. corr.   Coulomb (SR)   Coul. recip.
    3.26307e+04    1.36617e+05   -4.10491e+03   -9.69666e+05    2.57368e+03
      Potential    Kinetic En.   Total Energy  Conserved En.    Temperature
   -7.91742e+05    1.27370e+05   -6.64372e+05    1.56203e+07    3.02558e+02
 Pres. DC (bar) Pressure (bar)   Constr. rmsd
   -1.34794e+02    3.23151e+01    0.00000e+00

           Step           Time
      138600000   277200.00000

   Energies (kJ/mol)
        G96Bond       G96Angle    Proper Dih.  Improper Dih.          LJ-14
    2.49584e+03    3.81250e+03    2.82922e+03    1.24275e+03   -2.59305e+02
     Coulomb-14        LJ (SR)  Disper. corr.   Coulomb (SR)   Coul. recip.
    3.26424e+04    1.37415e+05   -4.12294e+03   -9.70805e+05    2.52429e+03
      Potential    Kinetic En.   Total Energy  Conserved En.    Temperature
   -7.92225e+05    1.26498e+05   -6.65727e+05    1.56253e+07    3.00487e+02
 Pres. DC (bar) Pressure (bar)   Constr. rmsd
   -1.35980e+02    6.51392e+01    0.00000e+00

           Step           Time
      138650000   277300.00000

   Energies (kJ/mol)
        G96Bond       G96Angle    Proper Dih.  Improper Dih.          LJ-14
    2.49092e+03    3.70023e+03    2.87626e+03    1.16460e+03   -3.13733e+02
     Coulomb-14        LJ (SR)  Disper. corr.   Coulomb (SR)   Coul. recip.
    3.26267e+04    1.38715e+05   -4.12168e+03   -9.73267e+05    2.49721e+03
      Potential    Kinetic En.   Total Energy  Conserved En.    Temperature
   -7.93631e+05    1.26813e+05   -6.66819e+05    1.56303e+07    3.01233e+02
 Pres. DC (bar) Pressure (bar)   Constr. rmsd
   -1.35897e+02    2.24204e+02    0.00000e+00

           Step           Time
      138700000   277400.00000

   Energies (kJ/mol)
        G96Bond       G96Angle    Proper Dih.  Improper Dih.          LJ-14
    2.43741e+03    3.98364e+03    2.81321e+03    1.17740e+03   -2.82019e+02
     Coulomb-14        LJ (SR)  Disper. corr.   Coulomb (SR)   Coul. recip.
    3.27009e+04    1.37880e+05   -4.15175e+03   -9.71236e+05    2.56462e+03
      Potential    Kinetic En.   Total Energy  Conserved En.    Temperature
   -7.92112e+05    1.26412e+05   -6.65700e+05    1.56357e+07    3.00282e+02
 Pres. DC (bar) Pressure (bar)   Constr. rmsd
   -1.37886e+02    2.09505e+02    0.00000e+00

           Step           Time
      138750000   277500.00000

   Energies (kJ/mol)
        G96Bond       G96Angle    Proper Dih.  Improper Dih.          LJ-14
    2.35334e+03    3.87558e+03    2.71863e+03    1.20781e+03   -3.18097e+02
     Coulomb-14        LJ (SR)  Disper. corr.   Coulomb (SR)   Coul. recip.
    3.25176e+04    1.35206e+05   -4.11081e+03   -9.67877e+05    2.52924e+03
      Potential    Kinetic En.   Total Energy  Conserved En.    Temperature
   -7.91898e+05    1.25210e+05   -6.66687e+05    1.56410e+07    2.97428e+02
 Pres. DC (bar) Pressure (bar)   Constr. rmsd
   -1.35181e+02   -1.65621e+02    0.00000e+00

           Step           Time
      138800000   277600.00000

   Energies (kJ/mol)
        G96Bond       G96Angle    Proper Dih.  Improper Dih.          LJ-14
    2.47720e+03    3.97944e+03    2.92207e+03    1.16489e+03   -2.43701e+02
     Coulomb-14        LJ (SR)  Disper. corr.   Coulomb (SR)   Coul. recip.
    3.23098e+04    1.37141e+05   -4.12677e+03   -9.69528e+05    2.54894e+03
      Potential    Kinetic En.   Total Energy  Conserved En.    Temperature
   -7.91355e+05    1.26040e+05   -6.65315e+05    1.56457e+07    2.99398e+02
 Pres. DC (bar) Pressure (bar)   Constr. rmsd
   -1.36233e+02    1.19541e+02    0.00000e+00

           Step           Time
      138850000   277700.00000

   Energies (kJ/mol)
        G96Bond       G96Angle    Proper Dih.  Improper Dih.          LJ-14
    2.52108e+03    4.03242e+03    2.73677e+03    1.21098e+03   -2.96022e+02
     Coulomb-14        LJ (SR)  Disper. corr.   Coulomb (SR)   Coul. recip.
    3.25897e+04    1.37322e+05   -4.10423e+03   -9.69713e+05    2.59659e+03
      Potential    Kinetic En.   Total Energy  Conserved En.    Temperature
   -7.91104e+05    1.26533e+05   -6.64570e+05    1.56524e+07    3.00570e+02
 Pres. DC (bar) Pressure (bar)   Constr. rmsd
   -1.34750e+02    1.07665e+02    0.00000e+00

           Step           Time
      138900000   277800.00000

   Energies (kJ/mol)
        G96Bond       G96Angle    Proper Dih.  Improper Dih.          LJ-14
    2.55587e+03    3.79229e+03    2.74836e+03    1.25968e+03   -2.37983e+02
     Coulomb-14        LJ (SR)  Disper. corr.   Coulomb (SR)   Coul. recip.
    3.26362e+04    1.36151e+05   -4.10846e+03   -9.67981e+05    2.53503e+03
      Potential    Kinetic En.   Total Energy  Conserved En.    Temperature
   -7.90650e+05    1.26874e+05   -6.63776e+05    1.56591e+07    3.01378e+02
 Pres. DC (bar) Pressure (bar)   Constr. rmsd
   -1.35027e+02   -8.28984e+00    0.00000e+00

           Step           Time
      138950000   277900.00000

   Energies (kJ/mol)
        G96Bond       G96Angle    Proper Dih.  Improper Dih.          LJ-14
    2.38405e+03    3.88408e+03    2.89217e+03    1.17327e+03   -3.25212e+02
     Coulomb-14        LJ (SR)  Disper. corr.   Coulomb (SR)   Coul. recip.
    3.25376e+04    1.38111e+05   -4.13610e+03   -9.72185e+05    2.59703e+03
      Potential    Kinetic En.   Total Energy  Conserved En.    Temperature
   -7.93067e+05    1.25835e+05   -6.67232e+05    1.56641e+07    2.98912e+02
 Pres. DC (bar) Pressure (bar)   Constr. rmsd
   -1.36849e+02    2.75858e+02    0.00000e+00

           Step           Time
      139000000   278000.00000

   Energies (kJ/mol)
        G96Bond       G96Angle    Proper Dih.  Improper Dih.          LJ-14
    2.47679e+03    3.91974e+03    2.87732e+03    1.17843e+03   -3.57325e+02
     Coulomb-14        LJ (SR)  Disper. corr.   Coulomb (SR)   Coul. recip.
    3.23523e+04    1.36502e+05   -4.11239e+03   -9.69598e+05    2.61822e+03
      Potential    Kinetic En.   Total Energy  Conserved En.    Temperature
   -7.92143e+05    1.26156e+05   -6.65987e+05    1.56690e+07    2.99674e+02
 Pres. DC (bar) Pressure (bar)   Constr. rmsd
   -1.35286e+02   -1.84929e+02    0.00000e+00

           Step           Time
      139050000   278100.00000

   Energies (kJ/mol)
        G96Bond       G96Angle    Proper Dih.  Improper Dih.          LJ-14
    2.37910e+03    4.03293e+03    2.85049e+03    1.22636e+03   -3.32725e+02
     Coulomb-14        LJ (SR)  Disper. corr.   Coulomb (SR)   Coul. recip.
    3.26450e+04    1.37822e+05   -4.09580e+03   -9.70260e+05    2.52399e+03
      Potential    Kinetic En.   Total Energy  Conserved En.    Temperature
   -7.91209e+05    1.26846e+05   -6.64364e+05    1.56745e+07    3.01312e+02
 Pres. DC (bar) Pressure (bar)   Constr. rmsd
   -1.34197e+02    1.09767e+02    0.00000e+00

           Step           Time
      139100000   278200.00000

   Energies (kJ/mol)
        G96Bond       G96Angle    Proper Dih.  Improper Dih.          LJ-14
    2.70723e+03    3.87054e+03    2.80339e+03    1.15176e+03   -3.10823e+02
     Coulomb-14        LJ (SR)  Disper. corr.   Coulomb (SR)   Coul. recip.
    3.26430e+04    1.36526e+05   -4.11447e+03   -9.69080e+05    2.50426e+03
      Potential    Kinetic En.   Total Energy  Conserved En.    Temperature
   -7.91300e+05    1.27046e+05   -6.64254e+05    1.56807e+07    3.01787e+02
 Pres. DC (bar) Pressure (bar)   Constr. rmsd
   -1.35422e+02   -2.32645e+01    0.00000e+00

           Step           Time
      139150000   278300.00000

   Energies (kJ/mol)
        G96Bond       G96Angle    Proper Dih.  Improper Dih.          LJ-14
    2.38441e+03    3.76473e+03    2.87946e+03    1.26904e+03   -2.63234e+02
     Coulomb-14        LJ (SR)  Disper. corr.   Coulomb (SR)   Coul. recip.
    3.26275e+04    1.36442e+05   -4.10243e+03   -9.68721e+05    2.55230e+03
      Potential    Kinetic En.   Total Energy  Conserved En.    Temperature
   -7.91168e+05    1.26969e+05   -6.64199e+05    1.56875e+07    3.01604e+02
 Pres. DC (bar) Pressure (bar)   Constr. rmsd
   -1.34631e+02   -9.20770e+01    0.00000e+00

           Step           Time
      139200000   278400.00000

   Energies (kJ/mol)
        G96Bond       G96Angle    Proper Dih.  Improper Dih.          LJ-14
    2.50353e+03    3.90986e+03    2.78374e+03    1.26050e+03   -3.06273e+02
     Coulomb-14        LJ (SR)  Disper. corr.   Coulomb (SR)   Coul. recip.
    3.26956e+04    1.35938e+05   -4.08078e+03   -9.67186e+05    2.61624e+03
      Potential    Kinetic En.   Total Energy  Conserved En.    Temperature
   -7.89865e+05    1.26679e+05   -6.63186e+05    1.56918e+07    3.00916e+02
 Pres. DC (bar) Pressure (bar)   Constr. rmsd
   -1.33215e+02   -1.89634e+02    0.00000e+00

           Step           Time
      139250000   278500.00000

   Energies (kJ/mol)
        G96Bond       G96Angle    Proper Dih.  Improper Dih.          LJ-14
    2.47059e+03    3.83765e+03    2.78433e+03    1.24490e+03   -3.12426e+02
     Coulomb-14        LJ (SR)  Disper. corr.   Coulomb (SR)   Coul. recip.
    3.28683e+04    1.37636e+05   -4.12984e+03   -9.70774e+05    2.52549e+03
      Potential    Kinetic En.   Total Energy  Conserved En.    Temperature
   -7.91849e+05    1.26426e+05   -6.65423e+05    1.56973e+07    3.00315e+02
 Pres. DC (bar) Pressure (bar)   Constr. rmsd
   -1.36435e+02    2.19346e+02    0.00000e+00

           Step           Time
      139300000   278600.00000

   Energies (kJ/mol)
        G96Bond       G96Angle    Proper Dih.  Improper Dih.          LJ-14
    2.44108e+03    3.77121e+03    2.84414e+03    1.24581e+03   -2.51169e+02
     Coulomb-14        LJ (SR)  Disper. corr.   Coulomb (SR)   Coul. recip.
    3.29180e+04    1.37298e+05   -4.09108e+03   -9.71208e+05    2.58004e+03
      Potential    Kinetic En.   Total Energy  Conserved En.    Temperature
   -7.92453e+05    1.26046e+05   -6.66406e+05    1.57030e+07    2.99413e+02
 Pres. DC (bar) Pressure (bar)   Constr. rmsd
   -1.33888e+02   -3.78371e+01    0.00000e+00

           Step           Time
      139350000   278700.00000

   Energies (kJ/mol)
        G96Bond       G96Angle    Proper Dih.  Improper Dih.          LJ-14
    2.51528e+03    3.89343e+03    2.80744e+03    1.16848e+03   -2.54897e+02
     Coulomb-14        LJ (SR)  Disper. corr.   Coulomb (SR)   Coul. recip.
    3.25198e+04    1.37132e+05   -4.10225e+03   -9.68949e+05    2.57717e+03
      Potential    Kinetic En.   Total Energy  Conserved En.    Temperature
   -7.90693e+05    1.25893e+05   -6.64800e+05    1.57088e+07    2.99049e+02
 Pres. DC (bar) Pressure (bar)   Constr. rmsd
   -1.34619e+02    5.99516e+01    0.00000e+00

           Step           Time
      139400000   278800.00000

   Energies (kJ/mol)
        G96Bond       G96Angle    Proper Dih.  Improper Dih.          LJ-14
    2.43970e+03    3.89190e+03    2.86909e+03    1.21187e+03   -2.24680e+02
     Coulomb-14        LJ (SR)  Disper. corr.   Coulomb (SR)   Coul. recip.
    3.27649e+04    1.34282e+05   -4.09982e+03   -9.66585e+05    2.54072e+03
      Potential    Kinetic En.   Total Energy  Conserved En.    Temperature
   -7.90909e+05    1.25169e+05   -6.65740e+05    1.57148e+07    2.97330e+02
 Pres. DC (bar) Pressure (bar)   Constr. rmsd
   -1.34460e+02   -2.97518e+02    0.00000e+00

           Step           Time
      139450000   278900.00000

   Energies (kJ/mol)
        G96Bond       G96Angle    Proper Dih.  Improper Dih.          LJ-14
    2.46810e+03    3.91651e+03    2.80897e+03    1.16593e+03   -3.18158e+02
     Coulomb-14        LJ (SR)  Disper. corr.   Coulomb (SR)   Coul. recip.
    3.26563e+04    1.36924e+05   -4.11614e+03   -9.70399e+05    2.53743e+03
      Potential    Kinetic En.   Total Energy  Conserved En.    Temperature
   -7.92356e+05    1.26485e+05   -6.65871e+05    1.57221e+07    3.00455e+02
 Pres. DC (bar) Pressure (bar)   Constr. rmsd
   -1.35532e+02   -1.46416e+01    0.00000e+00

           Step           Time
      139500000   279000.00000

   Energies (kJ/mol)
        G96Bond       G96Angle    Proper Dih.  Improper Dih.          LJ-14
    2.66102e+03    4.05043e+03    2.85495e+03    1.22352e+03   -3.22435e+02
     Coulomb-14        LJ (SR)  Disper. corr.   Coulomb (SR)   Coul. recip.
    3.25252e+04    1.38550e+05   -4.14198e+03   -9.72898e+05    2.55187e+03
      Potential    Kinetic En.   Total Energy  Conserved En.    Temperature
   -7.92945e+05    1.27473e+05   -6.65472e+05    1.57291e+07    3.02802e+02
 Pres. DC (bar) Pressure (bar)   Constr. rmsd
   -1.37238e+02    1.74482e+02    0.00000e+00

Writing checkpoint, step 139531100 at Fri Jun  7 23:52:37 2024


           Step           Time
      139550000   279100.00000

   Energies (kJ/mol)
        G96Bond       G96Angle    Proper Dih.  Improper Dih.          LJ-14
    2.51018e+03    3.85031e+03    3.03803e+03    1.16687e+03   -3.26840e+02
     Coulomb-14        LJ (SR)  Disper. corr.   Coulomb (SR)   Coul. recip.
    3.25958e+04    1.38573e+05   -4.13408e+03   -9.74532e+05    2.47868e+03
      Potential    Kinetic En.   Total Energy  Conserved En.    Temperature
   -7.94780e+05    1.26553e+05   -6.68227e+05    1.57358e+07    3.00616e+02
 Pres. DC (bar) Pressure (bar)   Constr. rmsd
   -1.36715e+02    1.21454e+02    0.00000e+00

           Step           Time
      139600000   279200.00000

   Energies (kJ/mol)
        G96Bond       G96Angle    Proper Dih.  Improper Dih.          LJ-14
    2.42882e+03    4.04688e+03    2.89214e+03    1.17714e+03   -3.57991e+02
     Coulomb-14        LJ (SR)  Disper. corr.   Coulomb (SR)   Coul. recip.
    3.27244e+04    1.37121e+05   -4.10416e+03   -9.69013e+05    2.55256e+03
      Potential    Kinetic En.   Total Energy  Conserved En.    Temperature
   -7.90532e+05    1.25860e+05   -6.64672e+05    1.57417e+07    2.98970e+02
 Pres. DC (bar) Pressure (bar)   Constr. rmsd
   -1.34745e+02    1.38966e+02    0.00000e+00

           Step           Time
      139650000   279300.00000

   Energies (kJ/mol)
        G96Bond       G96Angle    Proper Dih.  Improper Dih.          LJ-14
    2.54738e+03    3.68621e+03    2.89262e+03    1.08877e+03   -2.44819e+02
     Coulomb-14        LJ (SR)  Disper. corr.   Coulomb (SR)   Coul. recip.
    3.26468e+04    1.36329e+05   -4.08913e+03   -9.67706e+05    2.57398e+03
      Potential    Kinetic En.   Total Energy  Conserved En.    Temperature
   -7.90275e+05    1.26015e+05   -6.64259e+05    1.57486e+07    2.99339e+02
 Pres. DC (bar) Pressure (bar)   Constr. rmsd
   -1.33761e+02   -9.15105e+01    0.00000e+00

           Step           Time
      139700000   279400.00000

   Energies (kJ/mol)
        G96Bond       G96Angle    Proper Dih.  Improper Dih.          LJ-14
    2.53628e+03    4.08930e+03    2.90187e+03    1.18716e+03   -3.69933e+02
     Coulomb-14        LJ (SR)  Disper. corr.   Coulomb (SR)   Coul. recip.
    3.26851e+04    1.35950e+05   -4.08441e+03   -9.67698e+05    2.48703e+03
      Potential    Kinetic En.   Total Energy  Conserved En.    Temperature
   -7.90315e+05    1.27044e+05   -6.63272e+05    1.57566e+07    3.01782e+02
 Pres. DC (bar) Pressure (bar)   Constr. rmsd
   -1.33452e+02   -1.90113e+02    0.00000e+00

           Step           Time
      139750000   279500.00000

   Energies (kJ/mol)
        G96Bond       G96Angle    Proper Dih.  Improper Dih.          LJ-14
    2.43850e+03    3.85861e+03    2.90089e+03    1.20899e+03   -3.12717e+02
     Coulomb-14        LJ (SR)  Disper. corr.   Coulomb (SR)   Coul. recip.
    3.27272e+04    1.36474e+05   -4.09977e+03   -9.67446e+05    2.57953e+03
      Potential    Kinetic En.   Total Energy  Conserved En.    Temperature
   -7.89671e+05    1.25504e+05   -6.64167e+05    1.57625e+07    2.98124e+02
 Pres. DC (bar) Pressure (bar)   Constr. rmsd
   -1.34457e+02   -3.20382e+01    0.00000e+00

           Step           Time
      139800000   279600.00000

   Energies (kJ/mol)
        G96Bond       G96Angle    Proper Dih.  Improper Dih.          LJ-14
    2.30836e+03    3.89984e+03    2.83925e+03    1.23382e+03   -3.08475e+02
     Coulomb-14        LJ (SR)  Disper. corr.   Coulomb (SR)   Coul. recip.
    3.26144e+04    1.37221e+05   -4.12475e+03   -9.70396e+05    2.47134e+03
      Potential    Kinetic En.   Total Energy  Conserved En.    Temperature
   -7.92240e+05    1.26763e+05   -6.65478e+05    1.57680e+07    3.01115e+02
 Pres. DC (bar) Pressure (bar)   Constr. rmsd
   -1.36100e+02    1.48497e+02    0.00000e+00

           Step           Time
      139850000   279700.00000

   Energies (kJ/mol)
        G96Bond       G96Angle    Proper Dih.  Improper Dih.          LJ-14
    2.38177e+03    3.89566e+03    2.98005e+03    1.17911e+03   -3.46887e+02
     Coulomb-14        LJ (SR)  Disper. corr.   Coulomb (SR)   Coul. recip.
    3.26277e+04    1.38160e+05   -4.12584e+03   -9.71633e+05    2.45927e+03
      Potential    Kinetic En.   Total Energy  Conserved En.    Temperature
   -7.92422e+05    1.25764e+05   -6.66658e+05    1.57738e+07    2.98743e+02
 Pres. DC (bar) Pressure (bar)   Constr. rmsd
   -1.36171e+02    1.70767e+02    0.00000e+00

           Step           Time
      139900000   279800.00000

   Energies (kJ/mol)
        G96Bond       G96Angle    Proper Dih.  Improper Dih.          LJ-14
    2.49519e+03    3.93775e+03    2.85705e+03    1.23588e+03   -2.90736e+02
     Coulomb-14        LJ (SR)  Disper. corr.   Coulomb (SR)   Coul. recip.
    3.26443e+04    1.34847e+05   -4.08573e+03   -9.66982e+05    2.51922e+03
      Potential    Kinetic En.   Total Energy  Conserved En.    Temperature
   -7.90822e+05    1.26655e+05   -6.64168e+05    1.57806e+07    3.00858e+02
 Pres. DC (bar) Pressure (bar)   Constr. rmsd
   -1.33538e+02   -3.34685e+02    0.00000e+00

           Step           Time
      139950000   279900.00000

   Energies (kJ/mol)
        G96Bond       G96Angle    Proper Dih.  Improper Dih.          LJ-14
    2.41863e+03    3.96502e+03    2.79007e+03    1.18900e+03   -2.60866e+02
     Coulomb-14        LJ (SR)  Disper. corr.   Coulomb (SR)   Coul. recip.
    3.26309e+04    1.37067e+05   -4.13308e+03   -9.70102e+05    2.44561e+03
      Potential    Kinetic En.   Total Energy  Conserved En.    Temperature
   -7.91990e+05    1.26387e+05   -6.65603e+05    1.57851e+07    3.00222e+02
 Pres. DC (bar) Pressure (bar)   Constr. rmsd
   -1.36649e+02    3.03259e+01    0.00000e+00

           Step           Time
      140000000   280000.00000

   Energies (kJ/mol)
        G96Bond       G96Angle    Proper Dih.  Improper Dih.          LJ-14
    2.41339e+03    3.93658e+03    2.94075e+03    1.30432e+03   -3.80444e+02
     Coulomb-14        LJ (SR)  Disper. corr.   Coulomb (SR)   Coul. recip.
    3.27036e+04    1.37841e+05   -4.13129e+03   -9.71786e+05    2.59512e+03
      Potential    Kinetic En.   Total Energy  Conserved En.    Temperature
   -7.92563e+05    1.25487e+05   -6.67076e+05    1.57898e+07    2.98084e+02
 Pres. DC (bar) Pressure (bar)   Constr. rmsd
   -1.36531e+02    1.69650e+01    0.00000e+00

           Step           Time
      140050000   280100.00000

   Energies (kJ/mol)
        G96Bond       G96Angle    Proper Dih.  Improper Dih.          LJ-14
    2.52778e+03    3.89743e+03    2.91719e+03    1.13553e+03   -3.28817e+02
     Coulomb-14        LJ (SR)  Disper. corr.   Coulomb (SR)   Coul. recip.
    3.26464e+04    1.37125e+05   -4.09681e+03   -9.69899e+05    2.59115e+03
      Potential    Kinetic En.   Total Energy  Conserved En.    Temperature
   -7.91484e+05    1.26113e+05   -6.65370e+05    1.57964e+07    2.99572e+02
 Pres. DC (bar) Pressure (bar)   Constr. rmsd
   -1.34263e+02   -1.81013e+02    0.00000e+00

           Step           Time
      140100000   280200.00000

   Energies (kJ/mol)
        G96Bond       G96Angle    Proper Dih.  Improper Dih.          LJ-14
    2.63769e+03    3.91502e+03    2.86949e+03    1.24718e+03   -3.18760e+02
     Coulomb-14        LJ (SR)  Disper. corr.   Coulomb (SR)   Coul. recip.
    3.26175e+04    1.38336e+05   -4.11828e+03   -9.71083e+05    2.56152e+03
      Potential    Kinetic En.   Total Energy  Conserved En.    Temperature
   -7.91335e+05    1.26901e+05   -6.64434e+05    1.58015e+07    3.01443e+02
 Pres. DC (bar) Pressure (bar)   Constr. rmsd
   -1.35673e+02    1.54111e+02    0.00000e+00

           Step           Time
      140150000   280300.00000

   Energies (kJ/mol)
        G96Bond       G96Angle    Proper Dih.  Improper Dih.          LJ-14
    2.44746e+03    3.84743e+03    2.83266e+03    1.13672e+03   -3.53937e+02
     Coulomb-14        LJ (SR)  Disper. corr.   Coulomb (SR)   Coul. recip.
    3.27775e+04    1.39331e+05   -4.13007e+03   -9.73806e+05    2.52846e+03
      Potential    Kinetic En.   Total Energy  Conserved En.    Temperature
   -7.93389e+05    1.25960e+05   -6.67430e+05    1.58050e+07    2.99207e+02
 Pres. DC (bar) Pressure (bar)   Constr. rmsd
   -1.36450e+02    2.73851e+02    0.00000e+00

           Step           Time
      140200000   280400.00000

   Energies (kJ/mol)
        G96Bond       G96Angle    Proper Dih.  Improper Dih.          LJ-14
    2.43742e+03    3.75627e+03    2.77877e+03    1.19463e+03   -2.43656e+02
     Coulomb-14        LJ (SR)  Disper. corr.   Coulomb (SR)   Coul. recip.
    3.27333e+04    1.35473e+05   -4.07816e+03   -9.67842e+05    2.62711e+03
      Potential    Kinetic En.   Total Energy  Conserved En.    Temperature
   -7.91163e+05    1.24922e+05   -6.66241e+05    1.58109e+07    2.96743e+02
 Pres. DC (bar) Pressure (bar)   Constr. rmsd
   -1.33044e+02   -2.76041e+02    0.00000e+00

           Step           Time
      140250000   280500.00000

   Energies (kJ/mol)
        G96Bond       G96Angle    Proper Dih.  Improper Dih.          LJ-14
    2.44615e+03    3.95135e+03    2.80884e+03    1.23222e+03   -2.71506e+02
     Coulomb-14        LJ (SR)  Disper. corr.   Coulomb (SR)   Coul. recip.
    3.26481e+04    1.36924e+05   -4.11122e+03   -9.70402e+05    2.49080e+03
      Potential    Kinetic En.   Total Energy  Conserved En.    Temperature
   -7.92283e+05    1.25941e+05   -6.66342e+05    1.58172e+07    2.99164e+02
 Pres. DC (bar) Pressure (bar)   Constr. rmsd
   -1.35208e+02   -6.86176e+01    0.00000e+00

           Step           Time
      140300000   280600.00000

   Energies (kJ/mol)
        G96Bond       G96Angle    Proper Dih.  Improper Dih.          LJ-14
    2.50082e+03    3.98589e+03    2.72024e+03    1.22204e+03   -2.76874e+02
     Coulomb-14        LJ (SR)  Disper. corr.   Coulomb (SR)   Coul. recip.
    3.26611e+04    1.36026e+05   -4.10952e+03   -9.68636e+05    2.55978e+03
      Potential    Kinetic En.   Total Energy  Conserved En.    Temperature
   -7.91347e+05    1.26327e+05   -6.65020e+05    1.58213e+07    3.00080e+02
 Pres. DC (bar) Pressure (bar)   Constr. rmsd
   -1.35097e+02   -3.94264e+01    0.00000e+00

           Step           Time
      140350000   280700.00000

   Energies (kJ/mol)
        G96Bond       G96Angle    Proper Dih.  Improper Dih.          LJ-14
    2.39319e+03    3.79507e+03    2.80201e+03    1.16293e+03   -3.02203e+02
     Coulomb-14        LJ (SR)  Disper. corr.   Coulomb (SR)   Coul. recip.
    3.24846e+04    1.38368e+05   -4.11348e+03   -9.72497e+05    2.63799e+03
      Potential    Kinetic En.   Total Energy  Conserved En.    Temperature
   -7.93269e+05    1.26379e+05   -6.66890e+05    1.58280e+07    3.00205e+02
 Pres. DC (bar) Pressure (bar)   Constr. rmsd
   -1.35357e+02    3.90918e+00    0.00000e+00

           Step           Time
      140400000   280800.00000

   Energies (kJ/mol)
        G96Bond       G96Angle    Proper Dih.  Improper Dih.          LJ-14
    2.52778e+03    4.03250e+03    2.84862e+03    1.20137e+03   -3.26600e+02
     Coulomb-14        LJ (SR)  Disper. corr.   Coulomb (SR)   Coul. recip.
    3.24521e+04    1.36669e+05   -4.12049e+03   -9.69809e+05    2.59562e+03
      Potential    Kinetic En.   Total Energy  Conserved En.    Temperature
   -7.91929e+05    1.26103e+05   -6.65826e+05    1.58328e+07    2.99547e+02
 Pres. DC (bar) Pressure (bar)   Constr. rmsd
   -1.35819e+02   -9.17338e+01    0.00000e+00

           Step           Time
      140450000   280900.00000

   Energies (kJ/mol)
        G96Bond       G96Angle    Proper Dih.  Improper Dih.          LJ-14
    2.60353e+03    3.89980e+03    2.87975e+03    1.21817e+03   -2.65072e+02
     Coulomb-14        LJ (SR)  Disper. corr.   Coulomb (SR)   Coul. recip.
    3.23973e+04    1.35947e+05   -4.11280e+03   -9.69052e+05    2.59584e+03
      Potential    Kinetic En.   Total Energy  Conserved En.    Temperature
   -7.91889e+05    1.26732e+05   -6.65158e+05    1.58380e+07    3.01041e+02
 Pres. DC (bar) Pressure (bar)   Constr. rmsd
   -1.35312e+02   -9.91990e+01    0.00000e+00

           Step           Time
      140500000   281000.00000

   Energies (kJ/mol)
        G96Bond       G96Angle    Proper Dih.  Improper Dih.          LJ-14
    2.42361e+03    3.66318e+03    2.84005e+03    1.16824e+03   -2.81148e+02
     Coulomb-14        LJ (SR)  Disper. corr.   Coulomb (SR)   Coul. recip.
    3.24796e+04    1.36968e+05   -4.11226e+03   -9.70211e+05    2.54982e+03
      Potential    Kinetic En.   Total Energy  Conserved En.    Temperature
   -7.92512e+05    1.26795e+05   -6.65717e+05    1.58425e+07    3.01191e+02
 Pres. DC (bar) Pressure (bar)   Constr. rmsd
   -1.35277e+02    1.14076e+02    0.00000e+00

           Step           Time
      140550000   281100.00000

   Energies (kJ/mol)
        G96Bond       G96Angle    Proper Dih.  Improper Dih.          LJ-14
    2.59640e+03    3.95343e+03    2.73909e+03    1.21192e+03   -2.74452e+02
     Coulomb-14        LJ (SR)  Disper. corr.   Coulomb (SR)   Coul. recip.
    3.23570e+04    1.34886e+05   -4.09790e+03   -9.66358e+05    2.57140e+03
      Potential    Kinetic En.   Total Energy  Conserved En.    Temperature
   -7.90414e+05    1.26345e+05   -6.64069e+05    1.58468e+07    3.00123e+02
 Pres. DC (bar) Pressure (bar)   Constr. rmsd
   -1.34334e+02   -3.03420e+02    0.00000e+00

           Step           Time
      140600000   281200.00000

   Energies (kJ/mol)
        G96Bond       G96Angle    Proper Dih.  Improper Dih.          LJ-14
    2.51222e+03    4.03178e+03    2.76335e+03    1.19944e+03   -2.40364e+02
     Coulomb-14        LJ (SR)  Disper. corr.   Coulomb (SR)   Coul. recip.
    3.25576e+04    1.36644e+05   -4.11010e+03   -9.69791e+05    2.48155e+03
      Potential    Kinetic En.   Total Energy  Conserved En.    Temperature
   -7.91951e+05    1.26767e+05   -6.65184e+05    1.58520e+07    3.01124e+02
 Pres. DC (bar) Pressure (bar)   Constr. rmsd
   -1.35135e+02   -1.09650e+01    0.00000e+00

           Step           Time
      140650000   281300.00000

   Energies (kJ/mol)
        G96Bond       G96Angle    Proper Dih.  Improper Dih.          LJ-14
    2.57396e+03    3.79484e+03    2.80682e+03    1.22187e+03   -2.66367e+02
     Coulomb-14        LJ (SR)  Disper. corr.   Coulomb (SR)   Coul. recip.
    3.25133e+04    1.38256e+05   -4.12564e+03   -9.71645e+05    2.58201e+03
      Potential    Kinetic En.   Total Energy  Conserved En.    Temperature
   -7.92289e+05    1.25706e+05   -6.66582e+05    1.58569e+07    2.98605e+02
 Pres. DC (bar) Pressure (bar)   Constr. rmsd
   -1.36158e+02    7.66399e+01    0.00000e+00

           Step           Time
      140700000   281400.00000

   Energies (kJ/mol)
        G96Bond       G96Angle    Proper Dih.  Improper Dih.          LJ-14
    2.51661e+03    3.82190e+03    2.83055e+03    1.16767e+03   -3.27336e+02
     Coulomb-14        LJ (SR)  Disper. corr.   Coulomb (SR)   Coul. recip.
    3.25976e+04    1.35260e+05   -4.10598e+03   -9.68534e+05    2.60279e+03
      Potential    Kinetic En.   Total Energy  Conserved En.    Temperature
   -7.92170e+05    1.25947e+05   -6.66224e+05    1.58605e+07    2.99177e+02
 Pres. DC (bar) Pressure (bar)   Constr. rmsd
   -1.34865e+02   -3.33356e+02    0.00000e+00

           Step           Time
      140750000   281500.00000

   Energies (kJ/mol)
        G96Bond       G96Angle    Proper Dih.  Improper Dih.          LJ-14
    2.39667e+03    3.79761e+03    2.81817e+03    1.16785e+03   -2.20510e+02
     Coulomb-14        LJ (SR)  Disper. corr.   Coulomb (SR)   Coul. recip.
    3.27112e+04    1.35028e+05   -4.08974e+03   -9.66822e+05    2.60376e+03
      Potential    Kinetic En.   Total Energy  Conserved En.    Temperature
   -7.90609e+05    1.26627e+05   -6.63982e+05    1.58663e+07    3.00792e+02
 Pres. DC (bar) Pressure (bar)   Constr. rmsd
   -1.33800e+02   -2.71802e+02    0.00000e+00

           Step           Time
      140800000   281600.00000

   Energies (kJ/mol)
        G96Bond       G96Angle    Proper Dih.  Improper Dih.          LJ-14
    2.34928e+03    3.89860e+03    2.78338e+03    1.21133e+03   -2.93413e+02
     Coulomb-14        LJ (SR)  Disper. corr.   Coulomb (SR)   Coul. recip.
    3.26033e+04    1.37452e+05   -4.13082e+03   -9.71369e+05    2.58752e+03
      Potential    Kinetic En.   Total Energy  Conserved En.    Temperature
   -7.92908e+05    1.26559e+05   -6.66349e+05    1.58721e+07    3.00632e+02
 Pres. DC (bar) Pressure (bar)   Constr. rmsd
   -1.36500e+02    1.05923e+02    0.00000e+00

           Step           Time
      140850000   281700.00000

   Energies (kJ/mol)
        G96Bond       G96Angle    Proper Dih.  Improper Dih.          LJ-14
    2.64693e+03    3.87151e+03    2.93645e+03    1.16349e+03   -3.10532e+02
     Coulomb-14        LJ (SR)  Disper. corr.   Coulomb (SR)   Coul. recip.
    3.27206e+04    1.37775e+05   -4.11637e+03   -9.71518e+05    2.55433e+03
      Potential    Kinetic En.   Total Energy  Conserved En.    Temperature
   -7.92277e+05    1.27145e+05   -6.65132e+05    1.58759e+07    3.02022e+02
 Pres. DC (bar) Pressure (bar)   Constr. rmsd
   -1.35548e+02    2.26822e+01    0.00000e+00

           Step           Time
      140900000   281800.00000

   Energies (kJ/mol)
        G96Bond       G96Angle    Proper Dih.  Improper Dih.          LJ-14
    2.61585e+03    3.80807e+03    2.84614e+03    1.07679e+03   -3.68206e+02
     Coulomb-14        LJ (SR)  Disper. corr.   Coulomb (SR)   Coul. recip.
    3.24974e+04    1.36673e+05   -4.10671e+03   -9.69665e+05    2.56094e+03
      Potential    Kinetic En.   Total Energy  Conserved En.    Temperature
   -7.92061e+05    1.24946e+05   -6.67115e+05    1.58809e+07    2.96799e+02
 Pres. DC (bar) Pressure (bar)   Constr. rmsd
   -1.34912e+02   -1.33623e+02    0.00000e+00

           Step           Time
      140950000   281900.00000

   Energies (kJ/mol)
        G96Bond       G96Angle    Proper Dih.  Improper Dih.          LJ-14
    2.45782e+03    3.91953e+03    2.72469e+03    1.18066e+03   -2.39336e+02
     Coulomb-14        LJ (SR)  Disper. corr.   Coulomb (SR)   Coul. recip.
    3.26232e+04    1.38500e+05   -4.12311e+03   -9.72505e+05    2.45878e+03
      Potential    Kinetic En.   Total Energy  Conserved En.    Temperature
   -7.93003e+05    1.26438e+05   -6.66564e+05    1.58852e+07    3.00344e+02
 Pres. DC (bar) Pressure (bar)   Constr. rmsd
   -1.35991e+02    1.25759e+02    0.00000e+00

           Step           Time
      141000000   282000.00000

   Energies (kJ/mol)
        G96Bond       G96Angle    Proper Dih.  Improper Dih.          LJ-14
    2.36124e+03    3.95422e+03    2.82983e+03    1.27138e+03   -2.93191e+02
     Coulomb-14        LJ (SR)  Disper. corr.   Coulomb (SR)   Coul. recip.
    3.25684e+04    1.37112e+05   -4.09848e+03   -9.70808e+05    2.53011e+03
      Potential    Kinetic En.   Total Energy  Conserved En.    Temperature
   -7.92572e+05    1.25592e+05   -6.66980e+05    1.58899e+07    2.98334e+02
 Pres. DC (bar) Pressure (bar)   Constr. rmsd
   -1.34372e+02   -4.08697e+01    0.00000e+00

           Step           Time
      141050000   282100.00000

   Energies (kJ/mol)
        G96Bond       G96Angle    Proper Dih.  Improper Dih.          LJ-14
    2.38706e+03    3.92160e+03    2.84063e+03    1.17356e+03   -2.30834e+02
     Coulomb-14        LJ (SR)  Disper. corr.   Coulomb (SR)   Coul. recip.
    3.26572e+04    1.38655e+05   -4.12198e+03   -9.72719e+05    2.52126e+03
      Potential    Kinetic En.   Total Energy  Conserved En.    Temperature
   -7.92915e+05    1.27545e+05   -6.65371e+05    1.58944e+07    3.02972e+02
 Pres. DC (bar) Pressure (bar)   Constr. rmsd
   -1.35917e+02    3.00206e+02    0.00000e+00

           Step           Time
      141100000   282200.00000

   Energies (kJ/mol)
        G96Bond       G96Angle    Proper Dih.  Improper Dih.          LJ-14
    2.56039e+03    3.72055e+03    2.90026e+03    1.19780e+03   -3.75166e+02
     Coulomb-14        LJ (SR)  Disper. corr.   Coulomb (SR)   Coul. recip.
    3.25615e+04    1.37026e+05   -4.11520e+03   -9.68671e+05    2.53169e+03
      Potential    Kinetic En.   Total Energy  Conserved En.    Temperature
   -7.90663e+05    1.26137e+05   -6.64526e+05    1.59006e+07    2.99630e+02
 Pres. DC (bar) Pressure (bar)   Constr. rmsd
   -1.35470e+02   -5.46724e+01    0.00000e+00

           Step           Time
      141150000   282300.00000

   Energies (kJ/mol)
        G96Bond       G96Angle    Proper Dih.  Improper Dih.          LJ-14
    2.47493e+03    3.77796e+03    2.85420e+03    1.14297e+03   -1.85021e+02
     Coulomb-14        LJ (SR)  Disper. corr.   Coulomb (SR)   Coul. recip.
    3.27241e+04    1.35704e+05   -4.08541e+03   -9.69058e+05    2.54402e+03
      Potential    Kinetic En.   Total Energy  Conserved En.    Temperature
   -7.92106e+05    1.26992e+05   -6.65114e+05    1.59065e+07    3.01659e+02
 Pres. DC (bar) Pressure (bar)   Constr. rmsd
   -1.33517e+02   -2.73515e+02    0.00000e+00

           Step           Time
      141200000   282400.00000

   Energies (kJ/mol)
        G96Bond       G96Angle    Proper Dih.  Improper Dih.          LJ-14
    2.33910e+03    3.81709e+03    2.71585e+03    1.23201e+03   -2.28866e+02
     Coulomb-14        LJ (SR)  Disper. corr.   Coulomb (SR)   Coul. recip.
    3.26303e+04    1.38420e+05   -4.12191e+03   -9.73011e+05    2.47826e+03
      Potential    Kinetic En.   Total Energy  Conserved En.    Temperature
   -7.93729e+05    1.25749e+05   -6.67980e+05    1.59148e+07    2.98707e+02
 Pres. DC (bar) Pressure (bar)   Constr. rmsd
   -1.35912e+02    8.76181e+01    0.00000e+00

           Step           Time
      141250000   282500.00000

   Energies (kJ/mol)
        G96Bond       G96Angle    Proper Dih.  Improper Dih.          LJ-14
    2.51731e+03    3.97192e+03    2.77824e+03    1.30884e+03   -2.97245e+02
     Coulomb-14        LJ (SR)  Disper. corr.   Coulomb (SR)   Coul. recip.
    3.26329e+04    1.35629e+05   -4.09275e+03   -9.67889e+05    2.59218e+03
      Potential    Kinetic En.   Total Energy  Conserved En.    Temperature
   -7.90848e+05    1.26436e+05   -6.64412e+05    1.59210e+07    3.00340e+02
 Pres. DC (bar) Pressure (bar)   Constr. rmsd
   -1.33997e+02   -2.23967e+02    0.00000e+00

           Step           Time
      141300000   282600.00000

   Energies (kJ/mol)
        G96Bond       G96Angle    Proper Dih.  Improper Dih.          LJ-14
    2.47273e+03    3.79874e+03    2.87410e+03    1.11806e+03   -2.91998e+02
     Coulomb-14        LJ (SR)  Disper. corr.   Coulomb (SR)   Coul. recip.
    3.27743e+04    1.37198e+05   -4.10099e+03   -9.70012e+05    2.55671e+03
      Potential    Kinetic En.   Total Energy  Conserved En.    Temperature
   -7.91612e+05    1.25133e+05   -6.66478e+05    1.59273e+07    2.97245e+02
 Pres. DC (bar) Pressure (bar)   Constr. rmsd
   -1.34537e+02    2.98782e+01    0.00000e+00

           Step           Time
      141350000   282700.00000

   Energies (kJ/mol)
        G96Bond       G96Angle    Proper Dih.  Improper Dih.          LJ-14
    2.38147e+03    3.93627e+03    2.80133e+03    1.14216e+03   -2.88975e+02
     Coulomb-14        LJ (SR)  Disper. corr.   Coulomb (SR)   Coul. recip.
    3.26095e+04    1.37515e+05   -4.13401e+03   -9.70396e+05    2.50732e+03
      Potential    Kinetic En.   Total Energy  Conserved En.    Temperature
   -7.91926e+05    1.26460e+05   -6.65466e+05    1.59330e+07    3.00396e+02
 Pres. DC (bar) Pressure (bar)   Constr. rmsd
   -1.36710e+02    2.10840e+02    0.00000e+00

           Step           Time
      141400000   282800.00000

   Energies (kJ/mol)
        G96Bond       G96Angle    Proper Dih.  Improper Dih.          LJ-14
    2.33810e+03    3.78724e+03    2.87517e+03    1.18282e+03   -3.01308e+02
     Coulomb-14        LJ (SR)  Disper. corr.   Coulomb (SR)   Coul. recip.
    3.25167e+04    1.38393e+05   -4.11604e+03   -9.71383e+05    2.44089e+03
      Potential    Kinetic En.   Total Energy  Conserved En.    Temperature
   -7.92266e+05    1.26594e+05   -6.65673e+05    1.59376e+07    3.00713e+02
 Pres. DC (bar) Pressure (bar)   Constr. rmsd
   -1.35525e+02    1.82080e+02    0.00000e+00

           Step           Time
      141450000   282900.00000

   Energies (kJ/mol)
        G96Bond       G96Angle    Proper Dih.  Improper Dih.          LJ-14
    2.47803e+03    3.79341e+03    2.83844e+03    1.15117e+03   -3.28409e+02
     Coulomb-14        LJ (SR)  Disper. corr.   Coulomb (SR)   Coul. recip.
    3.26076e+04    1.37355e+05   -4.13084e+03   -9.70865e+05    2.61651e+03
      Potential    Kinetic En.   Total Energy  Conserved En.    Temperature
   -7.92484e+05    1.25002e+05   -6.67482e+05    1.59447e+07    2.96934e+02
 Pres. DC (bar) Pressure (bar)   Constr. rmsd
   -1.36501e+02    1.11296e+02    0.00000e+00

           Step           Time
      141500000   283000.00000

   Energies (kJ/mol)
        G96Bond       G96Angle    Proper Dih.  Improper Dih.          LJ-14
    2.54732e+03    3.72884e+03    2.89886e+03    1.19629e+03   -3.73223e+02
     Coulomb-14        LJ (SR)  Disper. corr.   Coulomb (SR)   Coul. recip.
    3.21778e+04    1.39627e+05   -4.11790e+03   -9.73531e+05    2.52345e+03
      Potential    Kinetic En.   Total Energy  Conserved En.    Temperature
   -7.93322e+05    1.25619e+05   -6.67703e+05    1.59515e+07    2.98398e+02
 Pres. DC (bar) Pressure (bar)   Constr. rmsd
   -1.35648e+02    1.25433e+02    0.00000e+00

           Step           Time
      141550000   283100.00000

   Energies (kJ/mol)
        G96Bond       G96Angle    Proper Dih.  Improper Dih.          LJ-14
    2.44041e+03    3.85686e+03    2.88552e+03    1.18788e+03   -3.02395e+02
     Coulomb-14        LJ (SR)  Disper. corr.   Coulomb (SR)   Coul. recip.
    3.27282e+04    1.38413e+05   -4.12933e+03   -9.72362e+05    2.57955e+03
      Potential    Kinetic En.   Total Energy  Conserved En.    Temperature
   -7.92702e+05    1.26807e+05   -6.65895e+05    1.59580e+07    3.01221e+02
 Pres. DC (bar) Pressure (bar)   Constr. rmsd
   -1.36402e+02    2.07762e+02    0.00000e+00

           Step           Time
      141600000   283200.00000

   Energies (kJ/mol)
        G96Bond       G96Angle    Proper Dih.  Improper Dih.          LJ-14
    2.45854e+03    3.93765e+03    2.95988e+03    1.23540e+03   -2.40880e+02
     Coulomb-14        LJ (SR)  Disper. corr.   Coulomb (SR)   Coul. recip.
    3.26211e+04    1.38910e+05   -4.11056e+03   -9.71975e+05    2.53037e+03
      Potential    Kinetic En.   Total Energy  Conserved En.    Temperature
   -7.91673e+05    1.26056e+05   -6.65617e+05    1.59644e+07    2.99436e+02
 Pres. DC (bar) Pressure (bar)   Constr. rmsd
   -1.35165e+02    3.26585e+02    0.00000e+00

           Step           Time
      141650000   283300.00000

   Energies (kJ/mol)
        G96Bond       G96Angle    Proper Dih.  Improper Dih.          LJ-14
    2.42077e+03    3.80146e+03    2.91912e+03    1.16166e+03   -3.19486e+02
     Coulomb-14        LJ (SR)  Disper. corr.   Coulomb (SR)   Coul. recip.
    3.24664e+04    1.37526e+05   -4.13026e+03   -9.70193e+05    2.51062e+03
      Potential    Kinetic En.   Total Energy  Conserved En.    Temperature
   -7.91837e+05    1.27029e+05   -6.64808e+05    1.59698e+07    3.01748e+02
 Pres. DC (bar) Pressure (bar)   Constr. rmsd
   -1.36463e+02    6.95513e+01    0.00000e+00

           Step           Time
      141700000   283400.00000

   Energies (kJ/mol)
        G96Bond       G96Angle    Proper Dih.  Improper Dih.          LJ-14
    2.48268e+03    4.01672e+03    2.72356e+03    1.18887e+03   -3.50534e+02
     Coulomb-14        LJ (SR)  Disper. corr.   Coulomb (SR)   Coul. recip.
    3.27083e+04    1.37297e+05   -4.10815e+03   -9.70081e+05    2.47307e+03
      Potential    Kinetic En.   Total Energy  Conserved En.    Temperature
   -7.91649e+05    1.26102e+05   -6.65548e+05    1.59745e+07    2.99544e+02
 Pres. DC (bar) Pressure (bar)   Constr. rmsd
   -1.35007e+02   -2.62575e+00    0.00000e+00

           Step           Time
      141750000   283500.00000

   Energies (kJ/mol)
        G96Bond       G96Angle    Proper Dih.  Improper Dih.          LJ-14
    2.50266e+03    3.81354e+03    2.92160e+03    1.21603e+03   -2.99232e+02
     Coulomb-14        LJ (SR)  Disper. corr.   Coulomb (SR)   Coul. recip.
    3.26804e+04    1.35909e+05   -4.10532e+03   -9.69022e+05    2.52701e+03
      Potential    Kinetic En.   Total Energy  Conserved En.    Temperature
   -7.91856e+05    1.27091e+05   -6.64766e+05    1.59794e+07    3.01894e+02
 Pres. DC (bar) Pressure (bar)   Constr. rmsd
   -1.34821e+02   -2.84713e+02    0.00000e+00

           Step           Time
      141800000   283600.00000

   Energies (kJ/mol)
        G96Bond       G96Angle    Proper Dih.  Improper Dih.          LJ-14
    2.41023e+03    3.88644e+03    2.86531e+03    1.11846e+03   -2.94498e+02
     Coulomb-14        LJ (SR)  Disper. corr.   Coulomb (SR)   Coul. recip.
    3.25547e+04    1.38095e+05   -4.12581e+03   -9.70768e+05    2.44443e+03
      Potential    Kinetic En.   Total Energy  Conserved En.    Temperature
   -7.91814e+05    1.25350e+05   -6.66463e+05    1.59845e+07    2.97760e+02
 Pres. DC (bar) Pressure (bar)   Constr. rmsd
   -1.36170e+02    1.75273e+02    0.00000e+00

           Step           Time
      141850000   283700.00000

   Energies (kJ/mol)
        G96Bond       G96Angle    Proper Dih.  Improper Dih.          LJ-14
    2.57922e+03    3.80780e+03    2.79181e+03    1.14957e+03   -3.18159e+02
     Coulomb-14        LJ (SR)  Disper. corr.   Coulomb (SR)   Coul. recip.
    3.24534e+04    1.35980e+05   -4.12019e+03   -9.69457e+05    2.49396e+03
      Potential    Kinetic En.   Total Energy  Conserved En.    Temperature
   -7.92639e+05    1.26372e+05   -6.66267e+05    1.59907e+07    3.00188e+02
 Pres. DC (bar) Pressure (bar)   Constr. rmsd
   -1.35799e+02   -1.11450e+02    0.00000e+00

           Step           Time
      141900000   283800.00000

   Energies (kJ/mol)
        G96Bond       G96Angle    Proper Dih.  Improper Dih.          LJ-14
    2.49134e+03    3.76498e+03    2.95935e+03    1.21709e+03   -2.96733e+02
     Coulomb-14        LJ (SR)  Disper. corr.   Coulomb (SR)   Coul. recip.
    3.26288e+04    1.37804e+05   -4.11665e+03   -9.70808e+05    2.58762e+03
      Potential    Kinetic En.   Total Energy  Conserved En.    Temperature
   -7.91769e+05    1.26718e+05   -6.65051e+05    1.59952e+07    3.01008e+02
 Pres. DC (bar) Pressure (bar)   Constr. rmsd
   -1.35566e+02    1.06437e+02    0.00000e+00

           Step           Time
      141950000   283900.00000

   Energies (kJ/mol)
        G96Bond       G96Angle    Proper Dih.  Improper Dih.          LJ-14
    2.47732e+03    3.89669e+03    2.86599e+03    1.18445e+03   -3.16432e+02
     Coulomb-14        LJ (SR)  Disper. corr.   Coulomb (SR)   Coul. recip.
    3.27623e+04    1.35662e+05   -4.08566e+03   -9.68013e+05    2.60602e+03
      Potential    Kinetic En.   Total Energy  Conserved En.    Temperature
   -7.90961e+05    1.27050e+05   -6.63911e+05    1.60022e+07    3.01797e+02
 Pres. DC (bar) Pressure (bar)   Constr. rmsd
   -1.33533e+02   -2.56340e+02    0.00000e+00

           Step           Time
      142000000   284000.00000

   Energies (kJ/mol)
        G96Bond       G96Angle    Proper Dih.  Improper Dih.          LJ-14
    2.49355e+03    3.71464e+03    2.91602e+03    1.13910e+03   -3.14927e+02
     Coulomb-14        LJ (SR)  Disper. corr.   Coulomb (SR)   Coul. recip.
    3.24395e+04    1.36280e+05   -4.08625e+03   -9.70249e+05    2.55695e+03
      Potential    Kinetic En.   Total Energy  Conserved En.    Temperature
   -7.93110e+05    1.25287e+05   -6.67823e+05    1.60077e+07    2.97610e+02
 Pres. DC (bar) Pressure (bar)   Constr. rmsd
   -1.33572e+02   -3.04914e+02    0.00000e+00

           Step           Time
      142050000   284100.00000

   Energies (kJ/mol)
        G96Bond       G96Angle    Proper Dih.  Improper Dih.          LJ-14
    2.46909e+03    3.95890e+03    2.84960e+03    1.20329e+03   -2.61811e+02
     Coulomb-14        LJ (SR)  Disper. corr.   Coulomb (SR)   Coul. recip.
    3.26094e+04    1.38416e+05   -4.13903e+03   -9.72305e+05    2.54988e+03
      Potential    Kinetic En.   Total Energy  Conserved En.    Temperature
   -7.92650e+05    1.27446e+05   -6.65204e+05    1.60121e+07    3.02738e+02
 Pres. DC (bar) Pressure (bar)   Constr. rmsd
   -1.37043e+02    1.99543e+02    0.00000e+00

           Step           Time
      142100000   284200.00000

   Energies (kJ/mol)
        G96Bond       G96Angle    Proper Dih.  Improper Dih.          LJ-14
    2.51663e+03    3.99260e+03    2.78119e+03    1.24719e+03   -2.71935e+02
     Coulomb-14        LJ (SR)  Disper. corr.   Coulomb (SR)   Coul. recip.
    3.24838e+04    1.38763e+05   -4.10491e+03   -9.70758e+05    2.65716e+03
      Potential    Kinetic En.   Total Energy  Conserved En.    Temperature
   -7.90693e+05    1.27009e+05   -6.63684e+05    1.60179e+07    3.01700e+02
 Pres. DC (bar) Pressure (bar)   Constr. rmsd
   -1.34794e+02    2.39329e+02    0.00000e+00

           Step           Time
      142150000   284300.00000

   Energies (kJ/mol)
        G96Bond       G96Angle    Proper Dih.  Improper Dih.          LJ-14
    2.35542e+03    3.80683e+03    2.79945e+03    1.22657e+03   -2.77235e+02
     Coulomb-14        LJ (SR)  Disper. corr.   Coulomb (SR)   Coul. recip.
    3.26166e+04    1.35310e+05   -4.12081e+03   -9.68381e+05    2.50086e+03
      Potential    Kinetic En.   Total Energy  Conserved En.    Temperature
   -7.92163e+05    1.25568e+05   -6.66595e+05    1.60222e+07    2.98278e+02
 Pres. DC (bar) Pressure (bar)   Constr. rmsd
   -1.35840e+02    2.68437e+00    0.00000e+00

           Step           Time
      142200000   284400.00000

   Energies (kJ/mol)
        G96Bond       G96Angle    Proper Dih.  Improper Dih.          LJ-14
    2.35254e+03    3.93904e+03    2.87075e+03    1.19485e+03   -2.85519e+02
     Coulomb-14        LJ (SR)  Disper. corr.   Coulomb (SR)   Coul. recip.
    3.27101e+04    1.36963e+05   -4.10693e+03   -9.69367e+05    2.57414e+03
      Potential    Kinetic En.   Total Energy  Conserved En.    Temperature
   -7.91155e+05    1.25539e+05   -6.65616e+05    1.60282e+07    2.98208e+02
 Pres. DC (bar) Pressure (bar)   Constr. rmsd
   -1.34927e+02    4.64539e+01    0.00000e+00

           Step           Time
      142250000   284500.00000

   Energies (kJ/mol)
        G96Bond       G96Angle    Proper Dih.  Improper Dih.          LJ-14
    2.46082e+03    3.91394e+03    2.84886e+03    1.17453e+03   -3.40232e+02
     Coulomb-14        LJ (SR)  Disper. corr.   Coulomb (SR)   Coul. recip.
    3.25974e+04    1.36114e+05   -4.11375e+03   -9.67805e+05    2.62232e+03
      Potential    Kinetic En.   Total Energy  Conserved En.    Temperature
   -7.90528e+05    1.26505e+05   -6.64022e+05    1.60333e+07    3.00503e+02
 Pres. DC (bar) Pressure (bar)   Constr. rmsd
   -1.35375e+02   -4.95361e+00    0.00000e+00

           Step           Time
      142300000   284600.00000

   Energies (kJ/mol)
        G96Bond       G96Angle    Proper Dih.  Improper Dih.          LJ-14
    2.56119e+03    3.82618e+03    2.88125e+03    1.22337e+03   -3.21010e+02
     Coulomb-14        LJ (SR)  Disper. corr.   Coulomb (SR)   Coul. recip.
    3.24251e+04    1.35697e+05   -4.08948e+03   -9.68268e+05    2.57983e+03
      Potential    Kinetic En.   Total Energy  Conserved En.    Temperature
   -7.91485e+05    1.26034e+05   -6.65451e+05    1.60384e+07    2.99385e+02
 Pres. DC (bar) Pressure (bar)   Constr. rmsd
   -1.33784e+02   -2.81302e+02    0.00000e+00

Writing checkpoint, step 142327000 at Sat Jun  8 00:07:37 2024


           Step           Time
      142350000   284700.00000

   Energies (kJ/mol)
        G96Bond       G96Angle    Proper Dih.  Improper Dih.          LJ-14
    2.48394e+03    3.83293e+03    2.85104e+03    1.17767e+03   -3.35068e+02
     Coulomb-14        LJ (SR)  Disper. corr.   Coulomb (SR)   Coul. recip.
    3.25044e+04    1.37861e+05   -4.13345e+03   -9.71082e+05    2.54420e+03
      Potential    Kinetic En.   Total Energy  Conserved En.    Temperature
   -7.92295e+05    1.26398e+05   -6.65898e+05    1.60451e+07    3.00248e+02
 Pres. DC (bar) Pressure (bar)   Constr. rmsd
   -1.36674e+02    1.04374e+02    0.00000e+00

           Step           Time
      142400000   284800.00000

   Energies (kJ/mol)
        G96Bond       G96Angle    Proper Dih.  Improper Dih.          LJ-14
    2.44965e+03    3.93376e+03    2.95608e+03    1.20600e+03   -3.10523e+02
     Coulomb-14        LJ (SR)  Disper. corr.   Coulomb (SR)   Coul. recip.
    3.25956e+04    1.37248e+05   -4.11022e+03   -9.71145e+05    2.57765e+03
      Potential    Kinetic En.   Total Energy  Conserved En.    Temperature
   -7.92598e+05    1.24734e+05   -6.67864e+05    1.60499e+07    2.96295e+02
 Pres. DC (bar) Pressure (bar)   Constr. rmsd
   -1.35143e+02   -3.79834e+01    0.00000e+00

           Step           Time
      142450000   284900.00000

   Energies (kJ/mol)
        G96Bond       G96Angle    Proper Dih.  Improper Dih.          LJ-14
    2.47779e+03    3.71812e+03    2.92729e+03    1.23952e+03   -3.26348e+02
     Coulomb-14        LJ (SR)  Disper. corr.   Coulomb (SR)   Coul. recip.
    3.25201e+04    1.34201e+05   -4.05867e+03   -9.65710e+05    2.56175e+03
      Potential    Kinetic En.   Total Energy  Conserved En.    Temperature
   -7.90449e+05    1.25749e+05   -6.64701e+05    1.60569e+07    2.98706e+02
 Pres. DC (bar) Pressure (bar)   Constr. rmsd
   -1.31777e+02   -4.21942e+02    0.00000e+00

           Step           Time
      142500000   285000.00000

   Energies (kJ/mol)
        G96Bond       G96Angle    Proper Dih.  Improper Dih.          LJ-14
    2.35122e+03    3.80530e+03    2.83344e+03    1.15601e+03   -2.96508e+02
     Coulomb-14        LJ (SR)  Disper. corr.   Coulomb (SR)   Coul. recip.
    3.25465e+04    1.36468e+05   -4.12122e+03   -9.69749e+05    2.50167e+03
      Potential    Kinetic En.   Total Energy  Conserved En.    Temperature
   -7.92504e+05    1.26059e+05   -6.66446e+05    1.60629e+07    2.99442e+02
 Pres. DC (bar) Pressure (bar)   Constr. rmsd
   -1.35867e+02   -1.08580e+01    0.00000e+00

           Step           Time
      142550000   285100.00000

   Energies (kJ/mol)
        G96Bond       G96Angle    Proper Dih.  Improper Dih.          LJ-14
    2.35957e+03    3.92812e+03    2.84588e+03    1.19501e+03   -2.43537e+02
     Coulomb-14        LJ (SR)  Disper. corr.   Coulomb (SR)   Coul. recip.
    3.25941e+04    1.37468e+05   -4.11985e+03   -9.71199e+05    2.62369e+03
      Potential    Kinetic En.   Total Energy  Conserved En.    Temperature
   -7.92548e+05    1.26104e+05   -6.66444e+05    1.60678e+07    2.99551e+02
 Pres. DC (bar) Pressure (bar)   Constr. rmsd
   -1.35776e+02    7.70208e+01    0.00000e+00

           Step           Time
      142600000   285200.00000

   Energies (kJ/mol)
        G96Bond       G96Angle    Proper Dih.  Improper Dih.          LJ-14
    2.40788e+03    3.92248e+03    2.98015e+03    1.10082e+03   -2.98891e+02
     Coulomb-14        LJ (SR)  Disper. corr.   Coulomb (SR)   Coul. recip.
    3.24756e+04    1.36393e+05   -4.11220e+03   -9.69139e+05    2.52277e+03
      Potential    Kinetic En.   Total Energy  Conserved En.    Temperature
   -7.91748e+05    1.26091e+05   -6.65657e+05    1.60738e+07    2.99519e+02
 Pres. DC (bar) Pressure (bar)   Constr. rmsd
   -1.35273e+02   -3.52266e+01    0.00000e+00

           Step           Time
      142650000   285300.00000

   Energies (kJ/mol)
        G96Bond       G96Angle    Proper Dih.  Improper Dih.          LJ-14
    2.42289e+03    3.94685e+03    2.78034e+03    1.20953e+03   -2.54055e+02
     Coulomb-14        LJ (SR)  Disper. corr.   Coulomb (SR)   Coul. recip.
    3.26160e+04    1.35096e+05   -4.06675e+03   -9.65232e+05    2.67123e+03
      Potential    Kinetic En.   Total Energy  Conserved En.    Temperature
   -7.88810e+05    1.26341e+05   -6.62469e+05    1.60803e+07    3.00113e+02
 Pres. DC (bar) Pressure (bar)   Constr. rmsd
   -1.32301e+02   -2.68803e+02    0.00000e+00

           Step           Time
      142700000   285400.00000

   Energies (kJ/mol)
        G96Bond       G96Angle    Proper Dih.  Improper Dih.          LJ-14
    2.47811e+03    3.84955e+03    2.79969e+03    1.20323e+03   -2.51177e+02
     Coulomb-14        LJ (SR)  Disper. corr.   Coulomb (SR)   Coul. recip.
    3.25592e+04    1.38644e+05   -4.12295e+03   -9.72002e+05    2.55722e+03
      Potential    Kinetic En.   Total Energy  Conserved En.    Temperature
   -7.92285e+05    1.26418e+05   -6.65867e+05    1.60853e+07    3.00296e+02
 Pres. DC (bar) Pressure (bar)   Constr. rmsd
   -1.35981e+02    2.61627e+02    0.00000e+00

           Step           Time
      142750000   285500.00000

   Energies (kJ/mol)
        G96Bond       G96Angle    Proper Dih.  Improper Dih.          LJ-14
    2.42162e+03    3.91544e+03    2.83230e+03    1.23145e+03   -3.08033e+02
     Coulomb-14        LJ (SR)  Disper. corr.   Coulomb (SR)   Coul. recip.
    3.26995e+04    1.37900e+05   -4.10400e+03   -9.69935e+05    2.58741e+03
      Potential    Kinetic En.   Total Energy  Conserved En.    Temperature
   -7.90759e+05    1.25951e+05   -6.64809e+05    1.60901e+07    2.99186e+02
 Pres. DC (bar) Pressure (bar)   Constr. rmsd
   -1.34734e+02    1.20906e+02    0.00000e+00

           Step           Time
      142800000   285600.00000

   Energies (kJ/mol)
        G96Bond       G96Angle    Proper Dih.  Improper Dih.          LJ-14
    2.42560e+03    3.79504e+03    2.79934e+03    1.06924e+03   -2.53030e+02
     Coulomb-14        LJ (SR)  Disper. corr.   Coulomb (SR)   Coul. recip.
    3.26723e+04    1.38371e+05   -4.11366e+03   -9.71760e+05    2.47879e+03
      Potential    Kinetic En.   Total Energy  Conserved En.    Temperature
   -7.92515e+05    1.25443e+05   -6.67072e+05    1.60966e+07    2.97981e+02
 Pres. DC (bar) Pressure (bar)   Constr. rmsd
   -1.35369e+02    1.43980e+02    0.00000e+00

           Step           Time
      142850000   285700.00000

   Energies (kJ/mol)
        G96Bond       G96Angle    Proper Dih.  Improper Dih.          LJ-14
    2.51341e+03    3.97371e+03    2.87493e+03    1.17634e+03   -2.02067e+02
     Coulomb-14        LJ (SR)  Disper. corr.   Coulomb (SR)   Coul. recip.
    3.25732e+04    1.35865e+05   -4.13081e+03   -9.67996e+05    2.52930e+03
      Potential    Kinetic En.   Total Energy  Conserved En.    Temperature
   -7.90823e+05    1.27419e+05   -6.63404e+05    1.61023e+07    3.02673e+02
 Pres. DC (bar) Pressure (bar)   Constr. rmsd
   -1.36499e+02    1.11607e+02    0.00000e+00

           Step           Time
      142900000   285800.00000

   Energies (kJ/mol)
        G96Bond       G96Angle    Proper Dih.  Improper Dih.          LJ-14
    2.35162e+03    3.91402e+03    2.90780e+03    1.15895e+03   -3.27635e+02
     Coulomb-14        LJ (SR)  Disper. corr.   Coulomb (SR)   Coul. recip.
    3.27324e+04    1.38175e+05   -4.11539e+03   -9.72078e+05    2.60026e+03
      Potential    Kinetic En.   Total Energy  Conserved En.    Temperature
   -7.92680e+05    1.26265e+05   -6.66416e+05    1.61066e+07    2.99932e+02
 Pres. DC (bar) Pressure (bar)   Constr. rmsd
   -1.35483e+02    1.47151e+02    0.00000e+00

           Step           Time
      142950000   285900.00000

   Energies (kJ/mol)
        G96Bond       G96Angle    Proper Dih.  Improper Dih.          LJ-14
    2.70285e+03    3.98979e+03    2.73728e+03    1.24349e+03   -1.90411e+02
     Coulomb-14        LJ (SR)  Disper. corr.   Coulomb (SR)   Coul. recip.
    3.26881e+04    1.35297e+05   -4.11352e+03   -9.67802e+05    2.52729e+03
      Potential    Kinetic En.   Total Energy  Conserved En.    Temperature
   -7.90921e+05    1.27258e+05   -6.63663e+05    1.61119e+07    3.02291e+02
 Pres. DC (bar) Pressure (bar)   Constr. rmsd
   -1.35360e+02   -3.14641e+01    0.00000e+00

           Step           Time
      143000000   286000.00000

   Energies (kJ/mol)
        G96Bond       G96Angle    Proper Dih.  Improper Dih.          LJ-14
    2.42441e+03    3.72457e+03    2.88101e+03    1.18545e+03   -2.35862e+02
     Coulomb-14        LJ (SR)  Disper. corr.   Coulomb (SR)   Coul. recip.
    3.26262e+04    1.38484e+05   -4.12665e+03   -9.71917e+05    2.52760e+03
      Potential    Kinetic En.   Total Energy  Conserved En.    Temperature
   -7.92426e+05    1.25366e+05   -6.67060e+05    1.61158e+07    2.97797e+02
 Pres. DC (bar) Pressure (bar)   Constr. rmsd
   -1.36224e+02    2.24304e+02    0.00000e+00

           Step           Time
      143050000   286100.00000

   Energies (kJ/mol)
        G96Bond       G96Angle    Proper Dih.  Improper Dih.          LJ-14
    2.45322e+03    3.95780e+03    2.89527e+03    1.18771e+03   -3.40328e+02
     Coulomb-14        LJ (SR)  Disper. corr.   Coulomb (SR)   Coul. recip.
    3.28563e+04    1.37893e+05   -4.13786e+03   -9.71360e+05    2.56537e+03
      Potential    Kinetic En.   Total Energy  Conserved En.    Temperature
   -7.92030e+05    1.26001e+05   -6.66029e+05    1.61210e+07    2.99305e+02
 Pres. DC (bar) Pressure (bar)   Constr. rmsd
   -1.36965e+02    1.71128e+02    0.00000e+00

           Step           Time
      143100000   286200.00000

   Energies (kJ/mol)
        G96Bond       G96Angle    Proper Dih.  Improper Dih.          LJ-14
    2.46158e+03    3.80346e+03    2.80448e+03    1.23511e+03   -3.84086e+02
     Coulomb-14        LJ (SR)  Disper. corr.   Coulomb (SR)   Coul. recip.
    3.26594e+04    1.36799e+05   -4.10900e+03   -9.71175e+05    2.53869e+03
      Potential    Kinetic En.   Total Energy  Conserved En.    Temperature
   -7.93366e+05    1.25782e+05   -6.67583e+05    1.61261e+07    2.98786e+02
 Pres. DC (bar) Pressure (bar)   Constr. rmsd
   -1.35063e+02   -1.19223e+02    0.00000e+00

           Step           Time
      143150000   286300.00000

   Energies (kJ/mol)
        G96Bond       G96Angle    Proper Dih.  Improper Dih.          LJ-14
    2.44690e+03    3.81831e+03    2.81852e+03    1.17220e+03   -2.86320e+02
     Coulomb-14        LJ (SR)  Disper. corr.   Coulomb (SR)   Coul. recip.
    3.27371e+04    1.37926e+05   -4.12202e+03   -9.72548e+05    2.54443e+03
      Potential    Kinetic En.   Total Energy  Conserved En.    Temperature
   -7.93493e+05    1.26316e+05   -6.67177e+05    1.61310e+07    3.00054e+02
 Pres. DC (bar) Pressure (bar)   Constr. rmsd
   -1.35919e+02    1.85838e+01    0.00000e+00

           Step           Time
      143200000   286400.00000

   Energies (kJ/mol)
        G96Bond       G96Angle    Proper Dih.  Improper Dih.          LJ-14
    2.41688e+03    3.84163e+03    2.87702e+03    1.18221e+03   -2.30434e+02
     Coulomb-14        LJ (SR)  Disper. corr.   Coulomb (SR)   Coul. recip.
    3.28369e+04    1.38709e+05   -4.13423e+03   -9.70567e+05    2.56635e+03
      Potential    Kinetic En.   Total Energy  Conserved En.    Temperature
   -7.90501e+05    1.26304e+05   -6.64197e+05    1.61354e+07    3.00026e+02
 Pres. DC (bar) Pressure (bar)   Constr. rmsd
   -1.36725e+02    4.14353e+02    0.00000e+00

           Step           Time
      143250000   286500.00000

   Energies (kJ/mol)
        G96Bond       G96Angle    Proper Dih.  Improper Dih.          LJ-14
    2.64418e+03    3.78887e+03    2.89797e+03    1.20364e+03   -3.97334e+02
     Coulomb-14        LJ (SR)  Disper. corr.   Coulomb (SR)   Coul. recip.
    3.25284e+04    1.36362e+05   -4.12218e+03   -9.69954e+05    2.48670e+03
      Potential    Kinetic En.   Total Energy  Conserved En.    Temperature
   -7.92562e+05    1.26253e+05   -6.66308e+05    1.61417e+07    2.99905e+02
 Pres. DC (bar) Pressure (bar)   Constr. rmsd
   -1.35930e+02   -1.85193e+02    0.00000e+00

           Step           Time
      143300000   286600.00000

   Energies (kJ/mol)
        G96Bond       G96Angle    Proper Dih.  Improper Dih.          LJ-14
    2.51297e+03    3.88207e+03    2.80818e+03    1.20629e+03   -3.36560e+02
     Coulomb-14        LJ (SR)  Disper. corr.   Coulomb (SR)   Coul. recip.
    3.26615e+04    1.37885e+05   -4.14287e+03   -9.73882e+05    2.53740e+03
      Potential    Kinetic En.   Total Energy  Conserved En.    Temperature
   -7.94868e+05    1.26607e+05   -6.68260e+05    1.61457e+07    3.00746e+02
 Pres. DC (bar) Pressure (bar)   Constr. rmsd
   -1.37297e+02    2.16827e+01    0.00000e+00

           Step           Time
      143350000   286700.00000

   Energies (kJ/mol)
        G96Bond       G96Angle    Proper Dih.  Improper Dih.          LJ-14
    2.67194e+03    3.66336e+03    2.87746e+03    1.21047e+03   -2.99645e+02
     Coulomb-14        LJ (SR)  Disper. corr.   Coulomb (SR)   Coul. recip.
    3.27302e+04    1.37883e+05   -4.11714e+03   -9.71073e+05    2.50486e+03
      Potential    Kinetic En.   Total Energy  Conserved En.    Temperature
   -7.91949e+05    1.26382e+05   -6.65567e+05    1.61518e+07    3.00211e+02
 Pres. DC (bar) Pressure (bar)   Constr. rmsd
   -1.35598e+02    2.46299e+01    0.00000e+00

           Step           Time
      143400000   286800.00000

   Energies (kJ/mol)
        G96Bond       G96Angle    Proper Dih.  Improper Dih.          LJ-14
    2.29762e+03    3.81863e+03    2.97744e+03    1.06766e+03   -2.65998e+02
     Coulomb-14        LJ (SR)  Disper. corr.   Coulomb (SR)   Coul. recip.
    3.25188e+04    1.37420e+05   -4.10639e+03   -9.70852e+05    2.54781e+03
      Potential    Kinetic En.   Total Energy  Conserved En.    Temperature
   -7.92577e+05    1.25544e+05   -6.67034e+05    1.61579e+07    2.98219e+02
 Pres. DC (bar) Pressure (bar)   Constr. rmsd
   -1.34891e+02    8.58956e+00    0.00000e+00

           Step           Time
      143450000   286900.00000

   Energies (kJ/mol)
        G96Bond       G96Angle    Proper Dih.  Improper Dih.          LJ-14
    2.44573e+03    3.92104e+03    2.85348e+03    1.20096e+03   -2.33474e+02
     Coulomb-14        LJ (SR)  Disper. corr.   Coulomb (SR)   Coul. recip.
    3.25520e+04    1.37141e+05   -4.12919e+03   -9.69668e+05    2.53374e+03
      Potential    Kinetic En.   Total Energy  Conserved En.    Temperature
   -7.91382e+05    1.27291e+05   -6.64091e+05    1.61639e+07    3.02370e+02
 Pres. DC (bar) Pressure (bar)   Constr. rmsd
   -1.36392e+02    2.56183e+02    0.00000e+00

           Step           Time
      143500000   287000.00000

   Energies (kJ/mol)
        G96Bond       G96Angle    Proper Dih.  Improper Dih.          LJ-14
    2.53980e+03    3.79123e+03    2.78143e+03    1.12083e+03   -2.49027e+02
     Coulomb-14        LJ (SR)  Disper. corr.   Coulomb (SR)   Coul. recip.
    3.27310e+04    1.39467e+05   -4.11811e+03   -9.72784e+05    2.54195e+03
      Potential    Kinetic En.   Total Energy  Conserved En.    Temperature
   -7.92177e+05    1.26465e+05   -6.65712e+05    1.61683e+07    3.00408e+02
 Pres. DC (bar) Pressure (bar)   Constr. rmsd
   -1.35662e+02    2.59443e+02    0.00000e+00

           Step           Time
      143550000   287100.00000

   Energies (kJ/mol)
        G96Bond       G96Angle    Proper Dih.  Improper Dih.          LJ-14
    2.37490e+03    3.95081e+03    2.74609e+03    1.21969e+03   -3.41209e+02
     Coulomb-14        LJ (SR)  Disper. corr.   Coulomb (SR)   Coul. recip.
    3.25133e+04    1.37599e+05   -4.11045e+03   -9.70063e+05    2.62869e+03
      Potential    Kinetic En.   Total Energy  Conserved En.    Temperature
   -7.91483e+05    1.25614e+05   -6.65869e+05    1.61728e+07    2.98386e+02
 Pres. DC (bar) Pressure (bar)   Constr. rmsd
   -1.35158e+02    3.75382e+00    0.00000e+00

           Step           Time
      143600000   287200.00000

   Energies (kJ/mol)
        G96Bond       G96Angle    Proper Dih.  Improper Dih.          LJ-14
    2.47932e+03    4.10693e+03    2.99485e+03    1.31067e+03   -3.21881e+02
     Coulomb-14        LJ (SR)  Disper. corr.   Coulomb (SR)   Coul. recip.
    3.25290e+04    1.38155e+05   -4.11429e+03   -9.70711e+05    2.60128e+03
      Potential    Kinetic En.   Total Energy  Conserved En.    Temperature
   -7.90970e+05    1.26683e+05   -6.64287e+05    1.61772e+07    3.00925e+02
 Pres. DC (bar) Pressure (bar)   Constr. rmsd
   -1.35411e+02    2.21358e+02    0.00000e+00

           Step           Time
      143650000   287300.00000

   Energies (kJ/mol)
        G96Bond       G96Angle    Proper Dih.  Improper Dih.          LJ-14
    2.41486e+03    3.91522e+03    2.86310e+03    1.21992e+03   -2.83632e+02
     Coulomb-14        LJ (SR)  Disper. corr.   Coulomb (SR)   Coul. recip.
    3.26556e+04    1.39170e+05   -4.15335e+03   -9.71842e+05    2.54755e+03
      Potential    Kinetic En.   Total Energy  Conserved En.    Temperature
   -7.91493e+05    1.26325e+05   -6.65168e+05    1.61840e+07    3.00074e+02
 Pres. DC (bar) Pressure (bar)   Constr. rmsd
   -1.37992e+02    5.08380e+02    0.00000e+00

           Step           Time
      143700000   287400.00000

   Energies (kJ/mol)
        G96Bond       G96Angle    Proper Dih.  Improper Dih.          LJ-14
    2.48664e+03    3.98025e+03    2.77881e+03    1.27578e+03   -2.21519e+02
     Coulomb-14        LJ (SR)  Disper. corr.   Coulomb (SR)   Coul. recip.
    3.24810e+04    1.34958e+05   -4.11597e+03   -9.66449e+05    2.50283e+03
      Potential    Kinetic En.   Total Energy  Conserved En.    Temperature
   -7.90323e+05    1.27571e+05   -6.62752e+05    1.61888e+07    3.03035e+02
 Pres. DC (bar) Pressure (bar)   Constr. rmsd
   -1.35521e+02   -9.17824e+01    0.00000e+00

           Step           Time
      143750000   287500.00000

   Energies (kJ/mol)
        G96Bond       G96Angle    Proper Dih.  Improper Dih.          LJ-14
    2.38639e+03    3.99497e+03    2.80120e+03    1.26896e+03   -3.00351e+02
     Coulomb-14        LJ (SR)  Disper. corr.   Coulomb (SR)   Coul. recip.
    3.25306e+04    1.34021e+05   -4.09151e+03   -9.65506e+05    2.53505e+03
      Potential    Kinetic En.   Total Energy  Conserved En.    Temperature
   -7.90360e+05    1.25795e+05   -6.64566e+05    1.61949e+07    2.98815e+02
 Pres. DC (bar) Pressure (bar)   Constr. rmsd
   -1.33916e+02   -2.50079e+02    0.00000e+00

           Step           Time
      143800000   287600.00000

   Energies (kJ/mol)
        G96Bond       G96Angle    Proper Dih.  Improper Dih.          LJ-14
    2.54917e+03    4.05460e+03    2.87977e+03    1.17089e+03   -3.61963e+02
     Coulomb-14        LJ (SR)  Disper. corr.   Coulomb (SR)   Coul. recip.
    3.26091e+04    1.38878e+05   -4.16878e+03   -9.72000e+05    2.53747e+03
      Potential    Kinetic En.   Total Energy  Conserved En.    Temperature
   -7.91851e+05    1.26446e+05   -6.65405e+05    1.62000e+07    3.00363e+02
 Pres. DC (bar) Pressure (bar)   Constr. rmsd
   -1.39019e+02    3.95935e+02    0.00000e+00

           Step           Time
      143850000   287700.00000

   Energies (kJ/mol)
        G96Bond       G96Angle    Proper Dih.  Improper Dih.          LJ-14
    2.53001e+03    4.12275e+03    2.91792e+03    1.28239e+03   -2.68523e+02
     Coulomb-14        LJ (SR)  Disper. corr.   Coulomb (SR)   Coul. recip.
    3.25210e+04    1.36726e+05   -4.12009e+03   -9.69444e+05    2.50236e+03
      Potential    Kinetic En.   Total Energy  Conserved En.    Temperature
   -7.91230e+05    1.26548e+05   -6.64682e+05    1.62065e+07    3.00605e+02
 Pres. DC (bar) Pressure (bar)   Constr. rmsd
   -1.35792e+02    9.67784e+01    0.00000e+00

           Step           Time
      143900000   287800.00000

   Energies (kJ/mol)
        G96Bond       G96Angle    Proper Dih.  Improper Dih.          LJ-14
    2.60987e+03    3.89827e+03    2.69974e+03    1.17947e+03   -3.19733e+02
     Coulomb-14        LJ (SR)  Disper. corr.   Coulomb (SR)   Coul. recip.
    3.25996e+04    1.36682e+05   -4.11504e+03   -9.69591e+05    2.63483e+03
      Potential    Kinetic En.   Total Energy  Conserved En.    Temperature
   -7.91721e+05    1.25478e+05   -6.66243e+05    1.62131e+07    2.98064e+02
 Pres. DC (bar) Pressure (bar)   Constr. rmsd
   -1.35460e+02   -8.06545e+01    0.00000e+00

           Step           Time
      143950000   287900.00000

   Energies (kJ/mol)
        G96Bond       G96Angle    Proper Dih.  Improper Dih.          LJ-14
    2.43604e+03    4.00067e+03    2.86355e+03    1.17487e+03   -3.52960e+02
     Coulomb-14        LJ (SR)  Disper. corr.   Coulomb (SR)   Coul. recip.
    3.25898e+04    1.35854e+05   -4.09885e+03   -9.68508e+05    2.60127e+03
      Potential    Kinetic En.   Total Energy  Conserved En.    Temperature
   -7.91439e+05    1.26674e+05   -6.64765e+05    1.62199e+07    3.00904e+02
 Pres. DC (bar) Pressure (bar)   Constr. rmsd
   -1.34397e+02   -1.49403e+02    0.00000e+00

           Step           Time
      144000000   288000.00000

   Energies (kJ/mol)
        G96Bond       G96Angle    Proper Dih.  Improper Dih.          LJ-14
    2.57367e+03    3.84569e+03    2.86085e+03    1.19914e+03   -2.96561e+02
     Coulomb-14        LJ (SR)  Disper. corr.   Coulomb (SR)   Coul. recip.
    3.25894e+04    1.37090e+05   -4.11139e+03   -9.69313e+05    2.46929e+03
      Potential    Kinetic En.   Total Energy  Conserved En.    Temperature
   -7.91093e+05    1.26873e+05   -6.64220e+05    1.62249e+07    3.01377e+02
 Pres. DC (bar) Pressure (bar)   Constr. rmsd
   -1.35220e+02    4.45717e+01    0.00000e+00

           Step           Time
      144050000   288100.00000

   Energies (kJ/mol)
        G96Bond       G96Angle    Proper Dih.  Improper Dih.          LJ-14
    2.52483e+03    4.04171e+03    2.77202e+03    1.19006e+03   -2.29805e+02
     Coulomb-14        LJ (SR)  Disper. corr.   Coulomb (SR)   Coul. recip.
    3.24535e+04    1.36046e+05   -4.08656e+03   -9.68132e+05    2.58442e+03
      Potential    Kinetic En.   Total Energy  Conserved En.    Temperature
   -7.90836e+05    1.26774e+05   -6.64062e+05    1.62308e+07    3.01141e+02
 Pres. DC (bar) Pressure (bar)   Constr. rmsd
   -1.33593e+02   -1.32786e+02    0.00000e+00

           Step           Time
      144100000   288200.00000

   Energies (kJ/mol)
        G96Bond       G96Angle    Proper Dih.  Improper Dih.          LJ-14
    2.36387e+03    3.94063e+03    2.90136e+03    1.16693e+03   -2.94680e+02
     Coulomb-14        LJ (SR)  Disper. corr.   Coulomb (SR)   Coul. recip.
    3.25695e+04    1.36085e+05   -4.13118e+03   -9.69080e+05    2.55311e+03
      Potential    Kinetic En.   Total Energy  Conserved En.    Temperature
   -7.91925e+05    1.25220e+05   -6.66705e+05    1.62369e+07    2.97451e+02
 Pres. DC (bar) Pressure (bar)   Constr. rmsd
   -1.36524e+02    7.63023e+01    0.00000e+00

           Step           Time
      144150000   288300.00000

   Energies (kJ/mol)
        G96Bond       G96Angle    Proper Dih.  Improper Dih.          LJ-14
    2.43058e+03    3.76494e+03    2.90284e+03    1.18132e+03   -3.09592e+02
     Coulomb-14        LJ (SR)  Disper. corr.   Coulomb (SR)   Coul. recip.
    3.27571e+04    1.38066e+05   -4.11285e+03   -9.71576e+05    2.66835e+03
      Potential    Kinetic En.   Total Energy  Conserved En.    Temperature
   -7.92228e+05    1.25301e+05   -6.66927e+05    1.62423e+07    2.97643e+02
 Pres. DC (bar) Pressure (bar)   Constr. rmsd
   -1.35316e+02   -4.98436e+01    0.00000e+00

           Step           Time
      144200000   288400.00000

   Energies (kJ/mol)
        G96Bond       G96Angle    Proper Dih.  Improper Dih.          LJ-14
    2.63977e+03    3.95628e+03    2.89947e+03    1.18758e+03   -2.54824e+02
     Coulomb-14        LJ (SR)  Disper. corr.   Coulomb (SR)   Coul. recip.
    3.27022e+04    1.37862e+05   -4.12182e+03   -9.69582e+05    2.55095e+03
      Potential    Kinetic En.   Total Energy  Conserved En.    Temperature
   -7.90160e+05    1.26839e+05   -6.63321e+05    1.62454e+07    3.01296e+02
 Pres. DC (bar) Pressure (bar)   Constr. rmsd
   -1.35906e+02    2.34250e+02    0.00000e+00

           Step           Time
      144250000   288500.00000

   Energies (kJ/mol)
        G96Bond       G96Angle    Proper Dih.  Improper Dih.          LJ-14
    2.49273e+03    3.85299e+03    2.88484e+03    1.22897e+03   -2.80625e+02
     Coulomb-14        LJ (SR)  Disper. corr.   Coulomb (SR)   Coul. recip.
    3.27961e+04    1.36613e+05   -4.10661e+03   -9.68856e+05    2.59813e+03
      Potential    Kinetic En.   Total Energy  Conserved En.    Temperature
   -7.90777e+05    1.25875e+05   -6.64902e+05    1.62496e+07    2.99006e+02
 Pres. DC (bar) Pressure (bar)   Constr. rmsd
   -1.34905e+02   -1.72664e+01    0.00000e+00

           Step           Time
      144300000   288600.00000

   Energies (kJ/mol)
        G96Bond       G96Angle    Proper Dih.  Improper Dih.          LJ-14
    2.52541e+03    3.87110e+03    2.82525e+03    1.14358e+03   -3.18049e+02
     Coulomb-14        LJ (SR)  Disper. corr.   Coulomb (SR)   Coul. recip.
    3.26202e+04    1.36831e+05   -4.10836e+03   -9.70715e+05    2.45726e+03
      Potential    Kinetic En.   Total Energy  Conserved En.    Temperature
   -7.92868e+05    1.26643e+05   -6.66225e+05    1.62548e+07    3.00831e+02
 Pres. DC (bar) Pressure (bar)   Constr. rmsd
   -1.35021e+02    2.35420e+01    0.00000e+00

           Step           Time
      144350000   288700.00000

   Energies (kJ/mol)
        G96Bond       G96Angle    Proper Dih.  Improper Dih.          LJ-14
    2.52768e+03    3.78177e+03    2.84745e+03    1.16853e+03   -2.75295e+02
     Coulomb-14        LJ (SR)  Disper. corr.   Coulomb (SR)   Coul. recip.
    3.27820e+04    1.38844e+05   -4.12420e+03   -9.72852e+05    2.53339e+03
      Potential    Kinetic En.   Total Energy  Conserved En.    Temperature
   -7.92767e+05    1.26371e+05   -6.66396e+05    1.62611e+07    3.00185e+02
 Pres. DC (bar) Pressure (bar)   Constr. rmsd
   -1.36063e+02    3.45157e+02    0.00000e+00

           Step           Time
      144400000   288800.00000

   Energies (kJ/mol)
        G96Bond       G96Angle    Proper Dih.  Improper Dih.          LJ-14
    2.48298e+03    3.78569e+03    2.86995e+03    1.15977e+03   -2.82445e+02
     Coulomb-14        LJ (SR)  Disper. corr.   Coulomb (SR)   Coul. recip.
    3.26692e+04    1.35069e+05   -4.08857e+03   -9.66674e+05    2.52410e+03
      Potential    Kinetic En.   Total Energy  Conserved En.    Temperature
   -7.90485e+05    1.25264e+05   -6.65221e+05    1.62655e+07    2.97555e+02
 Pres. DC (bar) Pressure (bar)   Constr. rmsd
   -1.33724e+02   -1.05801e+02    0.00000e+00

           Step           Time
      144450000   288900.00000

   Energies (kJ/mol)
        G96Bond       G96Angle    Proper Dih.  Improper Dih.          LJ-14
    2.50081e+03    4.00658e+03    2.83716e+03    1.18170e+03   -3.48755e+02
     Coulomb-14        LJ (SR)  Disper. corr.   Coulomb (SR)   Coul. recip.
    3.23976e+04    1.36952e+05   -4.10079e+03   -9.71153e+05    2.55440e+03
      Potential    Kinetic En.   Total Energy  Conserved En.    Temperature
   -7.93172e+05    1.26782e+05   -6.66390e+05    1.62700e+07    3.01161e+02
 Pres. DC (bar) Pressure (bar)   Constr. rmsd
   -1.34524e+02   -1.47826e+02    0.00000e+00

           Step           Time
      144500000   289000.00000

   Energies (kJ/mol)
        G96Bond       G96Angle    Proper Dih.  Improper Dih.          LJ-14
    2.47116e+03    3.90738e+03    2.80554e+03    1.20317e+03   -2.84682e+02
     Coulomb-14        LJ (SR)  Disper. corr.   Coulomb (SR)   Coul. recip.
    3.25078e+04    1.38842e+05   -4.14610e+03   -9.73426e+05    2.60601e+03
      Potential    Kinetic En.   Total Energy  Conserved En.    Temperature
   -7.93514e+05    1.26040e+05   -6.67475e+05    1.62777e+07    2.99397e+02
 Pres. DC (bar) Pressure (bar)   Constr. rmsd
   -1.37511e+02    3.36591e+02    0.00000e+00

           Step           Time
      144550000   289100.00000

   Energies (kJ/mol)
        G96Bond       G96Angle    Proper Dih.  Improper Dih.          LJ-14
    2.56774e+03    3.82155e+03    2.78771e+03    1.21501e+03   -2.43071e+02
     Coulomb-14        LJ (SR)  Disper. corr.   Coulomb (SR)   Coul. recip.
    3.25657e+04    1.37808e+05   -4.10994e+03   -9.71271e+05    2.54702e+03
      Potential    Kinetic En.   Total Energy  Conserved En.    Temperature
   -7.92311e+05    1.26044e+05   -6.66267e+05    1.62849e+07    2.99408e+02
 Pres. DC (bar) Pressure (bar)   Constr. rmsd
   -1.35124e+02    2.78625e+01    0.00000e+00

           Step           Time
      144600000   289200.00000

   Energies (kJ/mol)
        G96Bond       G96Angle    Proper Dih.  Improper Dih.          LJ-14
    2.49181e+03    3.78052e+03    2.83984e+03    1.20901e+03   -2.72760e+02
     Coulomb-14        LJ (SR)  Disper. corr.   Coulomb (SR)   Coul. recip.
    3.25467e+04    1.36809e+05   -4.11446e+03   -9.71571e+05    2.57402e+03
      Potential    Kinetic En.   Total Energy  Conserved En.    Temperature
   -7.93707e+05    1.27383e+05   -6.66324e+05    1.62902e+07    3.02589e+02
 Pres. DC (bar) Pressure (bar)   Constr. rmsd
   -1.35422e+02   -5.70669e+01    0.00000e+00

           Step           Time
      144650000   289300.00000

   Energies (kJ/mol)
        G96Bond       G96Angle    Proper Dih.  Improper Dih.          LJ-14
    2.57061e+03    4.02621e+03    2.76478e+03    1.19635e+03   -2.56454e+02
     Coulomb-14        LJ (SR)  Disper. corr.   Coulomb (SR)   Coul. recip.
    3.24385e+04    1.36545e+05   -4.09921e+03   -9.69476e+05    2.58104e+03
      Potential    Kinetic En.   Total Energy  Conserved En.    Temperature
   -7.91709e+05    1.26449e+05   -6.65260e+05    1.62977e+07    3.00370e+02
 Pres. DC (bar) Pressure (bar)   Constr. rmsd
   -1.34421e+02   -6.10429e+01    0.00000e+00

           Step           Time
      144700000   289400.00000

   Energies (kJ/mol)
        G96Bond       G96Angle    Proper Dih.  Improper Dih.          LJ-14
    2.63931e+03    4.01281e+03    2.85976e+03    1.21435e+03   -3.01466e+02
     Coulomb-14        LJ (SR)  Disper. corr.   Coulomb (SR)   Coul. recip.
    3.24736e+04    1.35200e+05   -4.11809e+03   -9.66323e+05    2.62604e+03
      Potential    Kinetic En.   Total Energy  Conserved En.    Temperature
   -7.89717e+05    1.27694e+05   -6.62023e+05    1.63026e+07    3.03328e+02
 Pres. DC (bar) Pressure (bar)   Constr. rmsd
   -1.35660e+02   -1.58121e+02    0.00000e+00

           Step           Time
      144750000   289500.00000

   Energies (kJ/mol)
        G96Bond       G96Angle    Proper Dih.  Improper Dih.          LJ-14
    2.53352e+03    3.95543e+03    2.83431e+03    1.20773e+03   -3.20546e+02
     Coulomb-14        LJ (SR)  Disper. corr.   Coulomb (SR)   Coul. recip.
    3.26399e+04    1.34780e+05   -4.12738e+03   -9.67082e+05    2.49422e+03
      Potential    Kinetic En.   Total Energy  Conserved En.    Temperature
   -7.91085e+05    1.25649e+05   -6.65436e+05    1.63078e+07    2.98470e+02
 Pres. DC (bar) Pressure (bar)   Constr. rmsd
   -1.36273e+02   -1.46560e+02    0.00000e+00

           Step           Time
      144800000   289600.00000

   Energies (kJ/mol)
        G96Bond       G96Angle    Proper Dih.  Improper Dih.          LJ-14
    2.40873e+03    3.94809e+03    2.73221e+03    1.25531e+03   -2.56062e+02
     Coulomb-14        LJ (SR)  Disper. corr.   Coulomb (SR)   Coul. recip.
    3.28255e+04    1.38018e+05   -4.09784e+03   -9.70576e+05    2.52087e+03
      Potential    Kinetic En.   Total Energy  Conserved En.    Temperature
   -7.91222e+05    1.26020e+05   -6.65202e+05    1.63136e+07    2.99350e+02
 Pres. DC (bar) Pressure (bar)   Constr. rmsd
   -1.34331e+02    1.01338e+01    0.00000e+00

           Step           Time
      144850000   289700.00000

   Energies (kJ/mol)
        G96Bond       G96Angle    Proper Dih.  Improper Dih.          LJ-14
    2.52693e+03    4.00857e+03    2.84617e+03    1.22471e+03   -2.21752e+02
     Coulomb-14        LJ (SR)  Disper. corr.   Coulomb (SR)   Coul. recip.
    3.27496e+04    1.37336e+05   -4.09386e+03   -9.68964e+05    2.64771e+03
      Potential    Kinetic En.   Total Energy  Conserved En.    Temperature
   -7.89940e+05    1.26346e+05   -6.63594e+05    1.63198e+07    3.00124e+02
 Pres. DC (bar) Pressure (bar)   Constr. rmsd
   -1.34070e+02   -2.36977e+01    0.00000e+00

           Step           Time
      144900000   289800.00000

   Energies (kJ/mol)
        G96Bond       G96Angle    Proper Dih.  Improper Dih.          LJ-14
    2.43535e+03    3.85096e+03    2.84076e+03    1.23043e+03   -3.54894e+02
     Coulomb-14        LJ (SR)  Disper. corr.   Coulomb (SR)   Coul. recip.
    3.26223e+04    1.34352e+05   -4.06321e+03   -9.67065e+05    2.56293e+03
      Potential    Kinetic En.   Total Energy  Conserved En.    Temperature
   -7.91588e+05    1.26043e+05   -6.65545e+05    1.63249e+07    2.99406e+02
 Pres. DC (bar) Pressure (bar)   Constr. rmsd
   -1.32071e+02   -5.87963e+02    0.00000e+00

           Step           Time
      144950000   289900.00000

   Energies (kJ/mol)
        G96Bond       G96Angle    Proper Dih.  Improper Dih.          LJ-14
    2.37006e+03    3.89217e+03    2.78334e+03    1.20597e+03   -2.30992e+02
     Coulomb-14        LJ (SR)  Disper. corr.   Coulomb (SR)   Coul. recip.
    3.25186e+04    1.35383e+05   -4.09619e+03   -9.67947e+05    2.54134e+03
      Potential    Kinetic En.   Total Energy  Conserved En.    Temperature
   -7.91580e+05    1.26049e+05   -6.65530e+05    1.63322e+07    2.99420e+02
 Pres. DC (bar) Pressure (bar)   Constr. rmsd
   -1.34223e+02   -8.63690e+01    0.00000e+00

           Step           Time
      145000000   290000.00000

   Energies (kJ/mol)
        G96Bond       G96Angle    Proper Dih.  Improper Dih.          LJ-14
    2.46818e+03    3.91512e+03    2.68549e+03    1.24454e+03   -2.93709e+02
     Coulomb-14        LJ (SR)  Disper. corr.   Coulomb (SR)   Coul. recip.
    3.27833e+04    1.37921e+05   -4.09250e+03   -9.71135e+05    2.66218e+03
      Potential    Kinetic En.   Total Energy  Conserved En.    Temperature
   -7.91841e+05    1.25178e+05   -6.66663e+05    1.63369e+07    2.97351e+02
 Pres. DC (bar) Pressure (bar)   Constr. rmsd
   -1.33981e+02   -7.66048e+01    0.00000e+00

           Step           Time
      145050000   290100.00000

   Energies (kJ/mol)
        G96Bond       G96Angle    Proper Dih.  Improper Dih.          LJ-14
    2.39998e+03    3.87556e+03    2.79636e+03    1.21521e+03   -2.76786e+02
     Coulomb-14        LJ (SR)  Disper. corr.   Coulomb (SR)   Coul. recip.
    3.25282e+04    1.36212e+05   -4.09068e+03   -9.69159e+05    2.54310e+03
      Potential    Kinetic En.   Total Energy  Conserved En.    Temperature
   -7.91956e+05    1.25202e+05   -6.66754e+05    1.63434e+07    2.97407e+02
 Pres. DC (bar) Pressure (bar)   Constr. rmsd
   -1.33862e+02   -1.58154e+02    0.00000e+00

           Step           Time
      145100000   290200.00000

   Energies (kJ/mol)
        G96Bond       G96Angle    Proper Dih.  Improper Dih.          LJ-14
    2.58865e+03    3.95058e+03    2.76022e+03    1.19797e+03   -2.88303e+02
     Coulomb-14        LJ (SR)  Disper. corr.   Coulomb (SR)   Coul. recip.
    3.26496e+04    1.38684e+05   -4.11614e+03   -9.70592e+05    2.59131e+03
      Potential    Kinetic En.   Total Energy  Conserved En.    Temperature
   -7.90574e+05    1.25913e+05   -6.64661e+05    1.63509e+07    2.99096e+02
 Pres. DC (bar) Pressure (bar)   Constr. rmsd
   -1.35532e+02    1.83336e+02    0.00000e+00

Writing checkpoint, step 145117300 at Sat Jun  8 00:22:37 2024


           Step           Time
      145150000   290300.00000

   Energies (kJ/mol)
        G96Bond       G96Angle    Proper Dih.  Improper Dih.          LJ-14
    2.58065e+03    3.95170e+03    2.84719e+03    1.23505e+03   -4.06863e+02
     Coulomb-14        LJ (SR)  Disper. corr.   Coulomb (SR)   Coul. recip.
    3.26292e+04    1.36718e+05   -4.09912e+03   -9.68911e+05    2.59063e+03
      Potential    Kinetic En.   Total Energy  Conserved En.    Temperature
   -7.90864e+05    1.26829e+05   -6.64034e+05    1.63560e+07    3.01273e+02
 Pres. DC (bar) Pressure (bar)   Constr. rmsd
   -1.34414e+02   -1.89060e+01    0.00000e+00

           Step           Time
      145200000   290400.00000

   Energies (kJ/mol)
        G96Bond       G96Angle    Proper Dih.  Improper Dih.          LJ-14
    2.58267e+03    3.90603e+03    2.73814e+03    1.21341e+03   -2.77994e+02
     Coulomb-14        LJ (SR)  Disper. corr.   Coulomb (SR)   Coul. recip.
    3.26836e+04    1.37743e+05   -4.12761e+03   -9.71539e+05    2.54265e+03
      Potential    Kinetic En.   Total Energy  Conserved En.    Temperature
   -7.92535e+05    1.26389e+05   -6.66146e+05    1.63609e+07    3.00228e+02
 Pres. DC (bar) Pressure (bar)   Constr. rmsd
   -1.36288e+02    1.58706e+02    0.00000e+00

           Step           Time
      145250000   290500.00000

   Energies (kJ/mol)
        G96Bond       G96Angle    Proper Dih.  Improper Dih.          LJ-14
    2.41027e+03    4.05830e+03    2.89952e+03    1.14855e+03   -3.71681e+02
     Coulomb-14        LJ (SR)  Disper. corr.   Coulomb (SR)   Coul. recip.
    3.28375e+04    1.35468e+05   -4.09527e+03   -9.68254e+05    2.56369e+03
      Potential    Kinetic En.   Total Energy  Conserved En.    Temperature
   -7.91336e+05    1.27011e+05   -6.64324e+05    1.63669e+07    3.01705e+02
 Pres. DC (bar) Pressure (bar)   Constr. rmsd
   -1.34162e+02   -1.96216e+02    0.00000e+00

           Step           Time
      145300000   290600.00000

   Energies (kJ/mol)
        G96Bond       G96Angle    Proper Dih.  Improper Dih.          LJ-14
    2.45677e+03    4.00924e+03    2.89796e+03    1.16636e+03   -3.92794e+02
     Coulomb-14        LJ (SR)  Disper. corr.   Coulomb (SR)   Coul. recip.
    3.27260e+04    1.34125e+05   -4.07250e+03   -9.66603e+05    2.45985e+03
      Potential    Kinetic En.   Total Energy  Conserved En.    Temperature
   -7.91226e+05    1.25359e+05   -6.65868e+05    1.63729e+07    2.97780e+02
 Pres. DC (bar) Pressure (bar)   Constr. rmsd
   -1.32676e+02   -5.28300e+02    0.00000e+00

           Step           Time
      145350000   290700.00000

   Energies (kJ/mol)
        G96Bond       G96Angle    Proper Dih.  Improper Dih.          LJ-14
    2.52864e+03    3.93984e+03    2.88282e+03    1.10621e+03   -2.45305e+02
     Coulomb-14        LJ (SR)  Disper. corr.   Coulomb (SR)   Coul. recip.
    3.28704e+04    1.34885e+05   -4.09028e+03   -9.67734e+05    2.56051e+03
      Potential    Kinetic En.   Total Energy  Conserved En.    Temperature
   -7.91296e+05    1.25129e+05   -6.66167e+05    1.63795e+07    2.97234e+02
 Pres. DC (bar) Pressure (bar)   Constr. rmsd
   -1.33835e+02   -2.61284e+02    0.00000e+00

           Step           Time
      145400000   290800.00000

   Energies (kJ/mol)
        G96Bond       G96Angle    Proper Dih.  Improper Dih.          LJ-14
    2.32950e+03    3.69253e+03    2.93321e+03    1.10536e+03   -2.46922e+02
     Coulomb-14        LJ (SR)  Disper. corr.   Coulomb (SR)   Coul. recip.
    3.27427e+04    1.39644e+05   -4.13714e+03   -9.74875e+05    2.50326e+03
      Potential    Kinetic En.   Total Energy  Conserved En.    Temperature
   -7.94308e+05    1.26217e+05   -6.68091e+05    1.63847e+07    2.99819e+02
 Pres. DC (bar) Pressure (bar)   Constr. rmsd
   -1.36918e+02    3.18592e+02    0.00000e+00

           Step           Time
      145450000   290900.00000

   Energies (kJ/mol)
        G96Bond       G96Angle    Proper Dih.  Improper Dih.          LJ-14
    2.40490e+03    3.97611e+03    2.76899e+03    1.19062e+03   -3.41113e+02
     Coulomb-14        LJ (SR)  Disper. corr.   Coulomb (SR)   Coul. recip.
    3.28762e+04    1.36338e+05   -4.10079e+03   -9.68774e+05    2.59352e+03
      Potential    Kinetic En.   Total Energy  Conserved En.    Temperature
   -7.91068e+05    1.25972e+05   -6.65096e+05    1.63891e+07    2.99237e+02
 Pres. DC (bar) Pressure (bar)   Constr. rmsd
   -1.34524e+02   -2.07988e+02    0.00000e+00

           Step           Time
      145500000   291000.00000

   Energies (kJ/mol)
        G96Bond       G96Angle    Proper Dih.  Improper Dih.          LJ-14
    2.42605e+03    3.95823e+03    2.84414e+03    1.17543e+03   -2.96622e+02
     Coulomb-14        LJ (SR)  Disper. corr.   Coulomb (SR)   Coul. recip.
    3.27734e+04    1.36398e+05   -4.08473e+03   -9.68175e+05    2.62390e+03
      Potential    Kinetic En.   Total Energy  Conserved En.    Temperature
   -7.90357e+05    1.26236e+05   -6.64121e+05    1.63944e+07    2.99864e+02
 Pres. DC (bar) Pressure (bar)   Constr. rmsd
   -1.33473e+02   -1.52107e+02    0.00000e+00

           Step           Time
      145550000   291100.00000

   Energies (kJ/mol)
        G96Bond       G96Angle    Proper Dih.  Improper Dih.          LJ-14
    2.51634e+03    3.94439e+03    2.88451e+03    1.10448e+03   -2.43583e+02
     Coulomb-14        LJ (SR)  Disper. corr.   Coulomb (SR)   Coul. recip.
    3.28039e+04    1.35332e+05   -4.09473e+03   -9.66118e+05    2.59207e+03
      Potential    Kinetic En.   Total Energy  Conserved En.    Temperature
   -7.89278e+05    1.25931e+05   -6.63347e+05    1.63997e+07    2.99140e+02
 Pres. DC (bar) Pressure (bar)   Constr. rmsd
   -1.34127e+02   -1.74381e+02    0.00000e+00

           Step           Time
      145600000   291200.00000

   Energies (kJ/mol)
        G96Bond       G96Angle    Proper Dih.  Improper Dih.          LJ-14
    2.44272e+03    3.86192e+03    2.82572e+03    1.21845e+03   -3.24293e+02
     Coulomb-14        LJ (SR)  Disper. corr.   Coulomb (SR)   Coul. recip.
    3.26763e+04    1.35733e+05   -4.07892e+03   -9.67358e+05    2.62942e+03
      Potential    Kinetic En.   Total Energy  Conserved En.    Temperature
   -7.90374e+05    1.26607e+05   -6.63767e+05    1.64061e+07    3.00746e+02
 Pres. DC (bar) Pressure (bar)   Constr. rmsd
   -1.33094e+02   -2.86418e+02    0.00000e+00

           Step           Time
      145650000   291300.00000

   Energies (kJ/mol)
        G96Bond       G96Angle    Proper Dih.  Improper Dih.          LJ-14
    2.55685e+03    3.83013e+03    2.80250e+03    1.21608e+03   -3.17916e+02
     Coulomb-14        LJ (SR)  Disper. corr.   Coulomb (SR)   Coul. recip.
    3.29134e+04    1.38425e+05   -4.12274e+03   -9.71269e+05    2.51930e+03
      Potential    Kinetic En.   Total Energy  Conserved En.    Temperature
   -7.91446e+05    1.26082e+05   -6.65364e+05    1.64121e+07    2.99498e+02
 Pres. DC (bar) Pressure (bar)   Constr. rmsd
   -1.35967e+02    2.68790e+02    0.00000e+00

           Step           Time
      145700000   291400.00000

   Energies (kJ/mol)
        G96Bond       G96Angle    Proper Dih.  Improper Dih.          LJ-14
    2.36719e+03    3.93356e+03    2.92719e+03    1.19426e+03   -2.89992e+02
     Coulomb-14        LJ (SR)  Disper. corr.   Coulomb (SR)   Coul. recip.
    3.27272e+04    1.36986e+05   -4.07891e+03   -9.69752e+05    2.43851e+03
      Potential    Kinetic En.   Total Energy  Conserved En.    Temperature
   -7.91547e+05    1.26186e+05   -6.65361e+05    1.64189e+07    2.99744e+02
 Pres. DC (bar) Pressure (bar)   Constr. rmsd
   -1.33093e+02   -6.01794e+01    0.00000e+00

           Step           Time
      145750000   291500.00000

   Energies (kJ/mol)
        G96Bond       G96Angle    Proper Dih.  Improper Dih.          LJ-14
    2.47064e+03    3.78260e+03    2.83566e+03    1.16932e+03   -3.40890e+02
     Coulomb-14        LJ (SR)  Disper. corr.   Coulomb (SR)   Coul. recip.
    3.27723e+04    1.36912e+05   -4.12118e+03   -9.70663e+05    2.44458e+03
      Potential    Kinetic En.   Total Energy  Conserved En.    Temperature
   -7.92738e+05    1.27279e+05   -6.65459e+05    1.64244e+07    3.02341e+02
 Pres. DC (bar) Pressure (bar)   Constr. rmsd
   -1.35864e+02   -8.62304e+01    0.00000e+00

           Step           Time
      145800000   291600.00000

   Energies (kJ/mol)
        G96Bond       G96Angle    Proper Dih.  Improper Dih.          LJ-14
    2.46049e+03    3.83202e+03    2.96064e+03    1.16894e+03   -3.14681e+02
     Coulomb-14        LJ (SR)  Disper. corr.   Coulomb (SR)   Coul. recip.
    3.26549e+04    1.37163e+05   -4.13258e+03   -9.69898e+05    2.63731e+03
      Potential    Kinetic En.   Total Energy  Conserved En.    Temperature
   -7.91468e+05    1.25617e+05   -6.65852e+05    1.64288e+07    2.98393e+02
 Pres. DC (bar) Pressure (bar)   Constr. rmsd
   -1.36616e+02    8.41861e+01    0.00000e+00

           Step           Time
      145850000   291700.00000

   Energies (kJ/mol)
        G96Bond       G96Angle    Proper Dih.  Improper Dih.          LJ-14
    2.45960e+03    4.02590e+03    2.82480e+03    1.08371e+03   -3.42956e+02
     Coulomb-14        LJ (SR)  Disper. corr.   Coulomb (SR)   Coul. recip.
    3.27786e+04    1.36462e+05   -4.11325e+03   -9.68767e+05    2.48433e+03
      Potential    Kinetic En.   Total Energy  Conserved En.    Temperature
   -7.91105e+05    1.26217e+05   -6.64888e+05    1.64333e+07    2.99820e+02
 Pres. DC (bar) Pressure (bar)   Constr. rmsd
   -1.35342e+02   -1.01102e+01    0.00000e+00

           Step           Time
      145900000   291800.00000

   Energies (kJ/mol)
        G96Bond       G96Angle    Proper Dih.  Improper Dih.          LJ-14
    2.51737e+03    3.97175e+03    2.88433e+03    1.19804e+03   -2.50504e+02
     Coulomb-14        LJ (SR)  Disper. corr.   Coulomb (SR)   Coul. recip.
    3.25883e+04    1.36378e+05   -4.11998e+03   -9.70716e+05    2.63842e+03
      Potential    Kinetic En.   Total Energy  Conserved En.    Temperature
   -7.92910e+05    1.25396e+05   -6.67514e+05    1.64410e+07    2.97869e+02
 Pres. DC (bar) Pressure (bar)   Constr. rmsd
   -1.35785e+02    6.12108e+01    0.00000e+00

           Step           Time
      145950000   291900.00000

   Energies (kJ/mol)
        G96Bond       G96Angle    Proper Dih.  Improper Dih.          LJ-14
    2.46666e+03    3.91958e+03    2.81315e+03    1.15637e+03   -3.42827e+02
     Coulomb-14        LJ (SR)  Disper. corr.   Coulomb (SR)   Coul. recip.
    3.25073e+04    1.36533e+05   -4.11127e+03   -9.68714e+05    2.57564e+03
      Potential    Kinetic En.   Total Energy  Conserved En.    Temperature
   -7.91196e+05    1.26675e+05   -6.64521e+05    1.64469e+07    3.00906e+02
 Pres. DC (bar) Pressure (bar)   Constr. rmsd
   -1.35212e+02    3.96367e+01    0.00000e+00

           Step           Time
      146000000   292000.00000

   Energies (kJ/mol)
        G96Bond       G96Angle    Proper Dih.  Improper Dih.          LJ-14
    2.57073e+03    3.66781e+03    2.78329e+03    1.14057e+03   -2.85433e+02
     Coulomb-14        LJ (SR)  Disper. corr.   Coulomb (SR)   Coul. recip.
    3.28288e+04    1.36363e+05   -4.09840e+03   -9.68965e+05    2.49042e+03
      Potential    Kinetic En.   Total Energy  Conserved En.    Temperature
   -7.91504e+05    1.26415e+05   -6.65088e+05    1.64511e+07    3.00290e+02
 Pres. DC (bar) Pressure (bar)   Constr. rmsd
   -1.34367e+02   -9.76057e+01    0.00000e+00

           Step           Time
      146050000   292100.00000

   Energies (kJ/mol)
        G96Bond       G96Angle    Proper Dih.  Improper Dih.          LJ-14
    2.47182e+03    3.90982e+03    2.87404e+03    1.16187e+03   -2.93394e+02
     Coulomb-14        LJ (SR)  Disper. corr.   Coulomb (SR)   Coul. recip.
    3.28740e+04    1.36527e+05   -4.12005e+03   -9.69326e+05    2.51819e+03
      Potential    Kinetic En.   Total Energy  Conserved En.    Temperature
   -7.91402e+05    1.27884e+05   -6.63518e+05    1.64556e+07    3.03778e+02
 Pres. DC (bar) Pressure (bar)   Constr. rmsd
   -1.35789e+02   -3.12090e+01    0.00000e+00

           Step           Time
      146100000   292200.00000

   Energies (kJ/mol)
        G96Bond       G96Angle    Proper Dih.  Improper Dih.          LJ-14
    2.49760e+03    3.99506e+03    2.65528e+03    1.19135e+03   -3.03847e+02
     Coulomb-14        LJ (SR)  Disper. corr.   Coulomb (SR)   Coul. recip.
    3.27181e+04    1.37261e+05   -4.08972e+03   -9.70426e+05    2.52131e+03
      Potential    Kinetic En.   Total Energy  Conserved En.    Temperature
   -7.91980e+05    1.26623e+05   -6.65357e+05    1.64615e+07    3.00783e+02
 Pres. DC (bar) Pressure (bar)   Constr. rmsd
   -1.33799e+02   -9.90624e+01    0.00000e+00

           Step           Time
      146150000   292300.00000

   Energies (kJ/mol)
        G96Bond       G96Angle    Proper Dih.  Improper Dih.          LJ-14
    2.45260e+03    4.02099e+03    2.88531e+03    1.19621e+03   -3.39875e+02
     Coulomb-14        LJ (SR)  Disper. corr.   Coulomb (SR)   Coul. recip.
    3.27860e+04    1.37287e+05   -4.11197e+03   -9.70537e+05    2.58089e+03
      Potential    Kinetic En.   Total Energy  Conserved En.    Temperature
   -7.91780e+05    1.26126e+05   -6.65654e+05    1.64682e+07    2.99602e+02
 Pres. DC (bar) Pressure (bar)   Constr. rmsd
   -1.35258e+02    2.68879e+01    0.00000e+00

           Step           Time
      146200000   292400.00000

   Energies (kJ/mol)
        G96Bond       G96Angle    Proper Dih.  Improper Dih.          LJ-14
    2.32448e+03    3.99913e+03    2.74671e+03    1.17310e+03   -2.87555e+02
     Coulomb-14        LJ (SR)  Disper. corr.   Coulomb (SR)   Coul. recip.
    3.25854e+04    1.35721e+05   -4.10802e+03   -9.69585e+05    2.59243e+03
      Potential    Kinetic En.   Total Energy  Conserved En.    Temperature
   -7.92838e+05    1.25213e+05   -6.67626e+05    1.64734e+07    2.97433e+02
 Pres. DC (bar) Pressure (bar)   Constr. rmsd
   -1.34998e+02   -1.44919e+02    0.00000e+00

           Step           Time
      146250000   292500.00000

   Energies (kJ/mol)
        G96Bond       G96Angle    Proper Dih.  Improper Dih.          LJ-14
    2.44210e+03    3.69452e+03    2.90507e+03    1.15980e+03   -3.13281e+02
     Coulomb-14        LJ (SR)  Disper. corr.   Coulomb (SR)   Coul. recip.
    3.27930e+04    1.37783e+05   -4.12370e+03   -9.71537e+05    2.53838e+03
      Potential    Kinetic En.   Total Energy  Conserved En.    Temperature
   -7.92658e+05    1.25784e+05   -6.66874e+05    1.64782e+07    2.98791e+02
 Pres. DC (bar) Pressure (bar)   Constr. rmsd
   -1.36030e+02    4.08745e+01    0.00000e+00

           Step           Time
      146300000   292600.00000

   Energies (kJ/mol)
        G96Bond       G96Angle    Proper Dih.  Improper Dih.          LJ-14
    2.64107e+03    3.90591e+03    2.90711e+03    1.18296e+03   -2.70197e+02
     Coulomb-14        LJ (SR)  Disper. corr.   Coulomb (SR)   Coul. recip.
    3.28588e+04    1.34820e+05   -4.09544e+03   -9.67259e+05    2.55216e+03
      Potential    Kinetic En.   Total Energy  Conserved En.    Temperature
   -7.90757e+05    1.26153e+05   -6.64604e+05    1.64846e+07    2.99667e+02
 Pres. DC (bar) Pressure (bar)   Constr. rmsd
   -1.34173e+02   -2.39466e+02    0.00000e+00

           Step           Time
      146350000   292700.00000

   Energies (kJ/mol)
        G96Bond       G96Angle    Proper Dih.  Improper Dih.          LJ-14
    2.51660e+03    3.95540e+03    2.82179e+03    1.18493e+03   -3.03614e+02
     Coulomb-14        LJ (SR)  Disper. corr.   Coulomb (SR)   Coul. recip.
    3.26953e+04    1.36104e+05   -4.09609e+03   -9.68037e+05    2.44506e+03
      Potential    Kinetic En.   Total Energy  Conserved En.    Temperature
   -7.90714e+05    1.25968e+05   -6.64746e+05    1.64903e+07    2.99228e+02
 Pres. DC (bar) Pressure (bar)   Constr. rmsd
   -1.34216e+02   -1.28180e+02    0.00000e+00

           Step           Time
      146400000   292800.00000

   Energies (kJ/mol)
        G96Bond       G96Angle    Proper Dih.  Improper Dih.          LJ-14
    2.49007e+03    3.87411e+03    2.83665e+03    1.09555e+03   -2.24587e+02
     Coulomb-14        LJ (SR)  Disper. corr.   Coulomb (SR)   Coul. recip.
    3.29475e+04    1.37175e+05   -4.12360e+03   -9.70718e+05    2.52621e+03
      Potential    Kinetic En.   Total Energy  Conserved En.    Temperature
   -7.92121e+05    1.26203e+05   -6.65918e+05    1.64950e+07    2.99784e+02
 Pres. DC (bar) Pressure (bar)   Constr. rmsd
   -1.36023e+02    5.62282e+01    0.00000e+00

           Step           Time
      146450000   292900.00000

   Energies (kJ/mol)
        G96Bond       G96Angle    Proper Dih.  Improper Dih.          LJ-14
    2.41914e+03    3.92984e+03    2.86616e+03    1.19682e+03   -2.28467e+02
     Coulomb-14        LJ (SR)  Disper. corr.   Coulomb (SR)   Coul. recip.
    3.30169e+04    1.39329e+05   -4.13044e+03   -9.71841e+05    2.54902e+03
      Potential    Kinetic En.   Total Energy  Conserved En.    Temperature
   -7.90894e+05    1.25496e+05   -6.65398e+05    1.65015e+07    2.98105e+02
 Pres. DC (bar) Pressure (bar)   Constr. rmsd
   -1.36475e+02    3.20345e+02    0.00000e+00

           Step           Time
      146500000   293000.00000

   Energies (kJ/mol)
        G96Bond       G96Angle    Proper Dih.  Improper Dih.          LJ-14
    2.58384e+03    4.02783e+03    2.76189e+03    1.10927e+03   -3.04164e+02
     Coulomb-14        LJ (SR)  Disper. corr.   Coulomb (SR)   Coul. recip.
    3.28658e+04    1.37929e+05   -4.07443e+03   -9.69543e+05    2.63238e+03
      Potential    Kinetic En.   Total Energy  Conserved En.    Temperature
   -7.90011e+05    1.26085e+05   -6.63926e+05    1.65085e+07    2.99505e+02
 Pres. DC (bar) Pressure (bar)   Constr. rmsd
   -1.32801e+02   -5.76698e+01    0.00000e+00

           Step           Time
      146550000   293100.00000

   Energies (kJ/mol)
        G96Bond       G96Angle    Proper Dih.  Improper Dih.          LJ-14
    2.42401e+03    3.86082e+03    2.83502e+03    1.23391e+03   -2.78464e+02
     Coulomb-14        LJ (SR)  Disper. corr.   Coulomb (SR)   Coul. recip.
    3.28608e+04    1.36525e+05   -4.12817e+03   -9.71107e+05    2.51814e+03
      Potential    Kinetic En.   Total Energy  Conserved En.    Temperature
   -7.93255e+05    1.25689e+05   -6.67566e+05    1.65144e+07    2.98565e+02
 Pres. DC (bar) Pressure (bar)   Constr. rmsd
   -1.36325e+02   -4.15007e+01    0.00000e+00

           Step           Time
      146600000   293200.00000

   Energies (kJ/mol)
        G96Bond       G96Angle    Proper Dih.  Improper Dih.          LJ-14
    2.50555e+03    3.81805e+03    2.87556e+03    1.19059e+03   -2.68853e+02
     Coulomb-14        LJ (SR)  Disper. corr.   Coulomb (SR)   Coul. recip.
    3.28794e+04    1.34799e+05   -4.08508e+03   -9.67777e+05    2.50225e+03
      Potential    Kinetic En.   Total Energy  Conserved En.    Temperature
   -7.91561e+05    1.26552e+05   -6.65009e+05    1.65196e+07    3.00614e+02
 Pres. DC (bar) Pressure (bar)   Constr. rmsd
   -1.33496e+02   -3.22064e+02    0.00000e+00

           Step           Time
      146650000   293300.00000

   Energies (kJ/mol)
        G96Bond       G96Angle    Proper Dih.  Improper Dih.          LJ-14
    2.48783e+03    3.87407e+03    2.72056e+03    1.17036e+03   -2.99945e+02
     Coulomb-14        LJ (SR)  Disper. corr.   Coulomb (SR)   Coul. recip.
    3.28631e+04    1.37257e+05   -4.12237e+03   -9.71700e+05    2.49659e+03
      Potential    Kinetic En.   Total Energy  Conserved En.    Temperature
   -7.93253e+05    1.25948e+05   -6.67305e+05    1.65248e+07    2.99180e+02
 Pres. DC (bar) Pressure (bar)   Constr. rmsd
   -1.35942e+02    1.76824e+01    0.00000e+00

           Step           Time
      146700000   293400.00000

   Energies (kJ/mol)
        G96Bond       G96Angle    Proper Dih.  Improper Dih.          LJ-14
    2.44784e+03    4.03119e+03    2.80917e+03    1.22187e+03   -2.15315e+02
     Coulomb-14        LJ (SR)  Disper. corr.   Coulomb (SR)   Coul. recip.
    3.27910e+04    1.36915e+05   -4.11200e+03   -9.69674e+05    2.55123e+03
      Potential    Kinetic En.   Total Energy  Conserved En.    Temperature
   -7.91234e+05    1.27001e+05   -6.64232e+05    1.65288e+07    3.01682e+02
 Pres. DC (bar) Pressure (bar)   Constr. rmsd
   -1.35260e+02    1.95865e+01    0.00000e+00

           Step           Time
      146750000   293500.00000

   Energies (kJ/mol)
        G96Bond       G96Angle    Proper Dih.  Improper Dih.          LJ-14
    2.62330e+03    3.79782e+03    2.95786e+03    1.22445e+03   -2.78013e+02
     Coulomb-14        LJ (SR)  Disper. corr.   Coulomb (SR)   Coul. recip.
    3.27065e+04    1.36351e+05   -4.11486e+03   -9.69450e+05    2.60700e+03
      Potential    Kinetic En.   Total Energy  Conserved En.    Temperature
   -7.91576e+05    1.26368e+05   -6.65208e+05    1.65364e+07    3.00178e+02
 Pres. DC (bar) Pressure (bar)   Constr. rmsd
   -1.35448e+02   -1.08586e+02    0.00000e+00

           Step           Time
      146800000   293600.00000

   Energies (kJ/mol)
        G96Bond       G96Angle    Proper Dih.  Improper Dih.          LJ-14
    2.40576e+03    3.88919e+03    2.83638e+03    1.17873e+03   -3.17735e+02
     Coulomb-14        LJ (SR)  Disper. corr.   Coulomb (SR)   Coul. recip.
    3.28838e+04    1.37493e+05   -4.12695e+03   -9.71525e+05    2.53353e+03
      Potential    Kinetic En.   Total Energy  Conserved En.    Temperature
   -7.92750e+05    1.25989e+05   -6.66761e+05    1.65425e+07    2.99277e+02
 Pres. DC (bar) Pressure (bar)   Constr. rmsd
   -1.36244e+02    1.40600e+02    0.00000e+00

           Step           Time
      146850000   293700.00000

   Energies (kJ/mol)
        G96Bond       G96Angle    Proper Dih.  Improper Dih.          LJ-14
    2.65528e+03    3.92305e+03    2.83591e+03    1.20680e+03   -3.03464e+02
     Coulomb-14        LJ (SR)  Disper. corr.   Coulomb (SR)   Coul. recip.
    3.26372e+04    1.35046e+05   -4.09837e+03   -9.66207e+05    2.63743e+03
      Potential    Kinetic En.   Total Energy  Conserved En.    Temperature
   -7.89668e+05    1.27207e+05   -6.62461e+05    1.65486e+07    3.02170e+02
 Pres. DC (bar) Pressure (bar)   Constr. rmsd
   -1.34365e+02   -1.75512e+02    0.00000e+00

           Step           Time
      146900000   293800.00000

   Energies (kJ/mol)
        G96Bond       G96Angle    Proper Dih.  Improper Dih.          LJ-14
    2.48892e+03    3.77812e+03    2.85563e+03    1.21045e+03   -2.51279e+02
     Coulomb-14        LJ (SR)  Disper. corr.   Coulomb (SR)   Coul. recip.
    3.25638e+04    1.34848e+05   -4.10913e+03   -9.67997e+05    2.54721e+03
      Potential    Kinetic En.   Total Energy  Conserved En.    Temperature
   -7.92066e+05    1.26187e+05   -6.65878e+05    1.65544e+07    2.99747e+02
 Pres. DC (bar) Pressure (bar)   Constr. rmsd
   -1.35071e+02   -2.26175e+02    0.00000e+00

           Step           Time
      146950000   293900.00000

   Energies (kJ/mol)
        G96Bond       G96Angle    Proper Dih.  Improper Dih.          LJ-14
    2.40087e+03    3.87291e+03    2.84970e+03    1.22989e+03   -2.70811e+02
     Coulomb-14        LJ (SR)  Disper. corr.   Coulomb (SR)   Coul. recip.
    3.25619e+04    1.38029e+05   -4.11953e+03   -9.70561e+05    2.54166e+03
      Potential    Kinetic En.   Total Energy  Conserved En.    Temperature
   -7.91466e+05    1.25357e+05   -6.66109e+05    1.65592e+07    2.97776e+02
 Pres. DC (bar) Pressure (bar)   Constr. rmsd
   -1.35755e+02    5.54425e+01    0.00000e+00

           Step           Time
      147000000   294000.00000

   Energies (kJ/mol)
        G96Bond       G96Angle    Proper Dih.  Improper Dih.          LJ-14
    2.50798e+03    3.85342e+03    2.79961e+03    1.17278e+03   -2.65955e+02
     Coulomb-14        LJ (SR)  Disper. corr.   Coulomb (SR)   Coul. recip.
    3.27435e+04    1.36619e+05   -4.11403e+03   -9.68840e+05    2.59498e+03
      Potential    Kinetic En.   Total Energy  Conserved En.    Temperature
   -7.90929e+05    1.25007e+05   -6.65922e+05    1.65653e+07    2.96944e+02
 Pres. DC (bar) Pressure (bar)   Constr. rmsd
   -1.35393e+02    4.57809e+01    0.00000e+00

           Step           Time
      147050000   294100.00000

   Energies (kJ/mol)
        G96Bond       G96Angle    Proper Dih.  Improper Dih.          LJ-14
    2.49078e+03    3.93353e+03    2.74381e+03    1.14572e+03   -2.88568e+02
     Coulomb-14        LJ (SR)  Disper. corr.   Coulomb (SR)   Coul. recip.
    3.26482e+04    1.34857e+05   -4.08468e+03   -9.66918e+05    2.67907e+03
      Potential    Kinetic En.   Total Energy  Conserved En.    Temperature
   -7.90794e+05    1.24937e+05   -6.65857e+05    1.65699e+07    2.96777e+02
 Pres. DC (bar) Pressure (bar)   Constr. rmsd
   -1.33470e+02   -3.67245e+02    0.00000e+00

           Step           Time
      147100000   294200.00000

   Energies (kJ/mol)
        G96Bond       G96Angle    Proper Dih.  Improper Dih.          LJ-14
    2.56430e+03    3.71396e+03    2.90975e+03    1.21674e+03   -3.29333e+02
     Coulomb-14        LJ (SR)  Disper. corr.   Coulomb (SR)   Coul. recip.
    3.26083e+04    1.36534e+05   -4.10388e+03   -9.69863e+05    2.56627e+03
      Potential    Kinetic En.   Total Energy  Conserved En.    Temperature
   -7.92183e+05    1.26102e+05   -6.66081e+05    1.65766e+07    2.99546e+02
 Pres. DC (bar) Pressure (bar)   Constr. rmsd
   -1.34726e+02   -7.52049e+01    0.00000e+00

           Step           Time
      147150000   294300.00000

   Energies (kJ/mol)
        G96Bond       G96Angle    Proper Dih.  Improper Dih.          LJ-14
    2.63164e+03    3.97942e+03    2.88034e+03    1.16598e+03   -3.49377e+02
     Coulomb-14        LJ (SR)  Disper. corr.   Coulomb (SR)   Coul. recip.
    3.27209e+04    1.35710e+05   -4.10419e+03   -9.68240e+05    2.54293e+03
      Potential    Kinetic En.   Total Energy  Conserved En.    Temperature
   -7.91063e+05    1.26093e+05   -6.64970e+05    1.65832e+07    2.99523e+02
 Pres. DC (bar) Pressure (bar)   Constr. rmsd
   -1.34747e+02   -2.08841e+02    0.00000e+00

           Step           Time
      147200000   294400.00000

   Energies (kJ/mol)
        G96Bond       G96Angle    Proper Dih.  Improper Dih.          LJ-14
    2.39220e+03    3.83732e+03    2.88436e+03    1.18074e+03   -3.12203e+02
     Coulomb-14        LJ (SR)  Disper. corr.   Coulomb (SR)   Coul. recip.
    3.27640e+04    1.36192e+05   -4.09007e+03   -9.69297e+05    2.62651e+03
      Potential    Kinetic En.   Total Energy  Conserved En.    Temperature
   -7.91822e+05    1.25623e+05   -6.66198e+05    1.65876e+07    2.98409e+02
 Pres. DC (bar) Pressure (bar)   Constr. rmsd
   -1.33822e+02   -2.57979e+02    0.00000e+00

           Step           Time
      147250000   294500.00000

   Energies (kJ/mol)
        G96Bond       G96Angle    Proper Dih.  Improper Dih.          LJ-14
    2.47499e+03    3.77807e+03    2.73808e+03    1.19697e+03   -3.04102e+02
     Coulomb-14        LJ (SR)  Disper. corr.   Coulomb (SR)   Coul. recip.
    3.27206e+04    1.37175e+05   -4.11326e+03   -9.71419e+05    2.46356e+03
      Potential    Kinetic En.   Total Energy  Conserved En.    Temperature
   -7.93288e+05    1.26212e+05   -6.67076e+05    1.65940e+07    2.99807e+02
 Pres. DC (bar) Pressure (bar)   Constr. rmsd
   -1.35343e+02    1.03994e+01    0.00000e+00

           Step           Time
      147300000   294600.00000

   Energies (kJ/mol)
        G96Bond       G96Angle    Proper Dih.  Improper Dih.          LJ-14
    2.55223e+03    3.71504e+03    2.87476e+03    1.11573e+03   -2.96038e+02
     Coulomb-14        LJ (SR)  Disper. corr.   Coulomb (SR)   Coul. recip.
    3.26803e+04    1.35809e+05   -4.08418e+03   -9.67909e+05    2.51897e+03
      Potential    Kinetic En.   Total Energy  Conserved En.    Temperature
   -7.91023e+05    1.27609e+05   -6.63414e+05    1.65992e+07    3.03126e+02
 Pres. DC (bar) Pressure (bar)   Constr. rmsd
   -1.33437e+02   -2.91333e+02    0.00000e+00

           Step           Time
      147350000   294700.00000

   Energies (kJ/mol)
        G96Bond       G96Angle    Proper Dih.  Improper Dih.          LJ-14
    2.48485e+03    3.69330e+03    2.79796e+03    1.13896e+03   -1.84732e+02
     Coulomb-14        LJ (SR)  Disper. corr.   Coulomb (SR)   Coul. recip.
    3.26479e+04    1.36364e+05   -4.08792e+03   -9.69382e+05    2.55273e+03
      Potential    Kinetic En.   Total Energy  Conserved En.    Temperature
   -7.91974e+05    1.26008e+05   -6.65967e+05    1.66063e+07    2.99322e+02
 Pres. DC (bar) Pressure (bar)   Constr. rmsd
   -1.33682e+02   -4.95031e+01    0.00000e+00

           Step           Time
      147400000   294800.00000

   Energies (kJ/mol)
        G96Bond       G96Angle    Proper Dih.  Improper Dih.          LJ-14
    2.46657e+03    3.97577e+03    3.02428e+03    1.15312e+03   -2.51789e+02
     Coulomb-14        LJ (SR)  Disper. corr.   Coulomb (SR)   Coul. recip.
    3.28750e+04    1.36903e+05   -4.10698e+03   -9.69475e+05    2.48693e+03
      Potential    Kinetic En.   Total Energy  Conserved En.    Temperature
   -7.90949e+05    1.26308e+05   -6.64641e+05    1.66123e+07    3.00035e+02
 Pres. DC (bar) Pressure (bar)   Constr. rmsd
   -1.34930e+02    6.31280e+01    0.00000e+00

           Step           Time
      147450000   294900.00000

   Energies (kJ/mol)
        G96Bond       G96Angle    Proper Dih.  Improper Dih.          LJ-14
    2.53191e+03    3.85733e+03    2.80678e+03    1.17642e+03   -2.02358e+02
     Coulomb-14        LJ (SR)  Disper. corr.   Coulomb (SR)   Coul. recip.
    3.28172e+04    1.35132e+05   -4.10359e+03   -9.66321e+05    2.50803e+03
      Potential    Kinetic En.   Total Energy  Conserved En.    Temperature
   -7.89797e+05    1.25791e+05   -6.64007e+05    1.66174e+07    2.98806e+02
 Pres. DC (bar) Pressure (bar)   Constr. rmsd
   -1.34708e+02   -3.99396e+01    0.00000e+00

           Step           Time
      147500000   295000.00000

   Energies (kJ/mol)
        G96Bond       G96Angle    Proper Dih.  Improper Dih.          LJ-14
    2.40034e+03    3.87359e+03    2.86882e+03    1.11113e+03   -2.48179e+02
     Coulomb-14        LJ (SR)  Disper. corr.   Coulomb (SR)   Coul. recip.
    3.27220e+04    1.40061e+05   -4.14848e+03   -9.75704e+05    2.51101e+03
      Potential    Kinetic En.   Total Energy  Conserved En.    Temperature
   -7.94553e+05    1.26191e+05   -6.68362e+05    1.66235e+07    2.99757e+02
 Pres. DC (bar) Pressure (bar)   Constr. rmsd
   -1.37668e+02    3.66800e+02    0.00000e+00

           Step           Time
      147550000   295100.00000

   Energies (kJ/mol)
        G96Bond       G96Angle    Proper Dih.  Improper Dih.          LJ-14
    2.57820e+03    4.05832e+03    2.88199e+03    1.20100e+03   -3.00071e+02
     Coulomb-14        LJ (SR)  Disper. corr.   Coulomb (SR)   Coul. recip.
    3.25928e+04    1.37411e+05   -4.11077e+03   -9.69826e+05    2.54973e+03
      Potential    Kinetic En.   Total Energy  Conserved En.    Temperature
   -7.90963e+05    1.26195e+05   -6.64768e+05    1.66302e+07    2.99767e+02
 Pres. DC (bar) Pressure (bar)   Constr. rmsd
   -1.35179e+02    1.59928e+01    0.00000e+00

           Step           Time
      147600000   295200.00000

   Energies (kJ/mol)
        G96Bond       G96Angle    Proper Dih.  Improper Dih.          LJ-14
    2.42532e+03    4.09057e+03    2.96640e+03    1.13648e+03   -2.62877e+02
     Coulomb-14        LJ (SR)  Disper. corr.   Coulomb (SR)   Coul. recip.
    3.26881e+04    1.37360e+05   -4.12029e+03   -9.70684e+05    2.61126e+03
      Potential    Kinetic En.   Total Energy  Conserved En.    Temperature
   -7.91789e+05    1.26911e+05   -6.64878e+05    1.66363e+07    3.01468e+02
 Pres. DC (bar) Pressure (bar)   Constr. rmsd
   -1.35805e+02    1.10342e+02    0.00000e+00

           Step           Time
      147650000   295300.00000

   Energies (kJ/mol)
        G96Bond       G96Angle    Proper Dih.  Improper Dih.          LJ-14
    2.45141e+03    3.92450e+03    2.73221e+03    1.28254e+03   -3.18892e+02
     Coulomb-14        LJ (SR)  Disper. corr.   Coulomb (SR)   Coul. recip.
    3.27372e+04    1.37799e+05   -4.12126e+03   -9.71822e+05    2.64831e+03
      Potential    Kinetic En.   Total Energy  Conserved En.    Temperature
   -7.92687e+05    1.27180e+05   -6.65507e+05    1.66414e+07    3.02106e+02
 Pres. DC (bar) Pressure (bar)   Constr. rmsd
   -1.35869e+02    1.15511e+02    0.00000e+00

           Step           Time
      147700000   295400.00000

   Energies (kJ/mol)
        G96Bond       G96Angle    Proper Dih.  Improper Dih.          LJ-14
    2.56678e+03    3.85698e+03    2.76041e+03    1.17659e+03   -2.18990e+02
     Coulomb-14        LJ (SR)  Disper. corr.   Coulomb (SR)   Coul. recip.
    3.27982e+04    1.36866e+05   -4.11172e+03   -9.71480e+05    2.57723e+03
      Potential    Kinetic En.   Total Energy  Conserved En.    Temperature
   -7.93208e+05    1.25858e+05   -6.67350e+05    1.66469e+07    2.98966e+02
 Pres. DC (bar) Pressure (bar)   Constr. rmsd
   -1.35241e+02   -3.11683e+01    0.00000e+00

           Step           Time
      147750000   295500.00000

   Energies (kJ/mol)
        G96Bond       G96Angle    Proper Dih.  Improper Dih.          LJ-14
    2.66699e+03    3.99414e+03    2.78095e+03    1.21932e+03   -3.05731e+02
     Coulomb-14        LJ (SR)  Disper. corr.   Coulomb (SR)   Coul. recip.
    3.26658e+04    1.36736e+05   -4.10444e+03   -9.68504e+05    2.60179e+03
      Potential    Kinetic En.   Total Energy  Conserved En.    Temperature
   -7.90249e+05    1.27078e+05   -6.63171e+05    1.66521e+07    3.01864e+02
 Pres. DC (bar) Pressure (bar)   Constr. rmsd
   -1.34763e+02   -2.27397e+01    0.00000e+00

           Step           Time
      147800000   295600.00000

   Energies (kJ/mol)
        G96Bond       G96Angle    Proper Dih.  Improper Dih.          LJ-14
    2.41866e+03    3.83802e+03    2.84164e+03    1.25522e+03   -2.98785e+02
     Coulomb-14        LJ (SR)  Disper. corr.   Coulomb (SR)   Coul. recip.
    3.26168e+04    1.37024e+05   -4.10277e+03   -9.69074e+05    2.62123e+03
      Potential    Kinetic En.   Total Energy  Conserved En.    Temperature
   -7.90860e+05    1.25181e+05   -6.65680e+05    1.66578e+07    2.97357e+02
 Pres. DC (bar) Pressure (bar)   Constr. rmsd
   -1.34653e+02    4.69895e+01    0.00000e+00

           Step           Time
      147850000   295700.00000

   Energies (kJ/mol)
        G96Bond       G96Angle    Proper Dih.  Improper Dih.          LJ-14
    2.44787e+03    3.93830e+03    2.92849e+03    1.15526e+03   -2.89333e+02
     Coulomb-14        LJ (SR)  Disper. corr.   Coulomb (SR)   Coul. recip.
    3.25819e+04    1.37220e+05   -4.11360e+03   -9.70448e+05    2.59450e+03
      Potential    Kinetic En.   Total Energy  Conserved En.    Temperature
   -7.91984e+05    1.26368e+05   -6.65615e+05    1.66632e+07    3.00178e+02
 Pres. DC (bar) Pressure (bar)   Constr. rmsd
   -1.35365e+02   -2.55011e+01    0.00000e+00

           Step           Time
      147900000   295800.00000

   Energies (kJ/mol)
        G96Bond       G96Angle    Proper Dih.  Improper Dih.          LJ-14
    2.61069e+03    3.88551e+03    2.78661e+03    1.28209e+03   -2.51132e+02
     Coulomb-14        LJ (SR)  Disper. corr.   Coulomb (SR)   Coul. recip.
    3.28486e+04    1.36504e+05   -4.13367e+03   -9.70206e+05    2.63019e+03
      Potential    Kinetic En.   Total Energy  Conserved En.    Temperature
   -7.92044e+05    1.26853e+05   -6.65191e+05    1.66680e+07    3.01330e+02
 Pres. DC (bar) Pressure (bar)   Constr. rmsd
   -1.36688e+02    5.87268e+01    0.00000e+00

Writing checkpoint, step 147912700 at Sat Jun  8 00:37:37 2024


           Step           Time
      147950000   295900.00000

   Energies (kJ/mol)
        G96Bond       G96Angle    Proper Dih.  Improper Dih.          LJ-14
    2.52702e+03    3.82261e+03    2.87932e+03    1.19177e+03   -3.34031e+02
     Coulomb-14        LJ (SR)  Disper. corr.   Coulomb (SR)   Coul. recip.
    3.29347e+04    1.37099e+05   -4.11888e+03   -9.71000e+05    2.60984e+03
      Potential    Kinetic En.   Total Energy  Conserved En.    Temperature
   -7.92389e+05    1.26422e+05   -6.65967e+05    1.66726e+07    3.00306e+02
 Pres. DC (bar) Pressure (bar)   Constr. rmsd
   -1.35712e+02   -6.94556e+01    0.00000e+00

           Step           Time
      148000000   296000.00000

   Energies (kJ/mol)
        G96Bond       G96Angle    Proper Dih.  Improper Dih.          LJ-14
    2.40528e+03    3.90978e+03    2.82427e+03    1.26727e+03   -3.41286e+02
     Coulomb-14        LJ (SR)  Disper. corr.   Coulomb (SR)   Coul. recip.
    3.27306e+04    1.37795e+05   -4.12298e+03   -9.71755e+05    2.53412e+03
      Potential    Kinetic En.   Total Energy  Conserved En.    Temperature
   -7.92752e+05    1.25840e+05   -6.66912e+05    1.66777e+07    2.98923e+02
 Pres. DC (bar) Pressure (bar)   Constr. rmsd
   -1.35982e+02    4.35653e+01    0.00000e+00

           Step           Time
      148050000   296100.00000

   Energies (kJ/mol)
        G96Bond       G96Angle    Proper Dih.  Improper Dih.          LJ-14
    2.60075e+03    3.74706e+03    2.78961e+03    1.18034e+03   -2.85636e+02
     Coulomb-14        LJ (SR)  Disper. corr.   Coulomb (SR)   Coul. recip.
    3.27153e+04    1.35707e+05   -4.09445e+03   -9.68230e+05    2.61237e+03
      Potential    Kinetic En.   Total Energy  Conserved En.    Temperature
   -7.91258e+05    1.26317e+05   -6.64942e+05    1.66818e+07    3.00055e+02
 Pres. DC (bar) Pressure (bar)   Constr. rmsd
   -1.34108e+02   -1.04033e+02    0.00000e+00

           Step           Time
      148100000   296200.00000

   Energies (kJ/mol)
        G96Bond       G96Angle    Proper Dih.  Improper Dih.          LJ-14
    2.60080e+03    4.04942e+03    2.76563e+03    1.28645e+03   -2.94266e+02
     Coulomb-14        LJ (SR)  Disper. corr.   Coulomb (SR)   Coul. recip.
    3.26074e+04    1.37399e+05   -4.12398e+03   -9.69950e+05    2.56872e+03
      Potential    Kinetic En.   Total Energy  Conserved En.    Temperature
   -7.91091e+05    1.26914e+05   -6.64177e+05    1.66902e+07    3.01474e+02
 Pres. DC (bar) Pressure (bar)   Constr. rmsd
   -1.36048e+02    2.29757e+01    0.00000e+00

           Step           Time
      148150000   296300.00000

   Energies (kJ/mol)
        G96Bond       G96Angle    Proper Dih.  Improper Dih.          LJ-14
    2.41474e+03    4.09509e+03    2.84410e+03    1.16075e+03   -2.87602e+02
     Coulomb-14        LJ (SR)  Disper. corr.   Coulomb (SR)   Coul. recip.
    3.27366e+04    1.35583e+05   -4.11399e+03   -9.68510e+05    2.49493e+03
      Potential    Kinetic En.   Total Energy  Conserved En.    Temperature
   -7.91582e+05    1.26447e+05   -6.65135e+05    1.66946e+07    3.00364e+02
 Pres. DC (bar) Pressure (bar)   Constr. rmsd
   -1.35391e+02   -3.21440e+01    0.00000e+00

           Step           Time
      148200000   296400.00000

   Energies (kJ/mol)
        G96Bond       G96Angle    Proper Dih.  Improper Dih.          LJ-14
    2.38517e+03    3.73003e+03    2.86629e+03    1.23142e+03   -3.18687e+02
     Coulomb-14        LJ (SR)  Disper. corr.   Coulomb (SR)   Coul. recip.
    3.26618e+04    1.36034e+05   -4.09973e+03   -9.68757e+05    2.50112e+03
      Potential    Kinetic En.   Total Energy  Conserved En.    Temperature
   -7.91766e+05    1.25565e+05   -6.66200e+05    1.66993e+07    2.98270e+02
 Pres. DC (bar) Pressure (bar)   Constr. rmsd
   -1.34454e+02   -1.69481e+02    0.00000e+00

           Step           Time
      148250000   296500.00000

   Energies (kJ/mol)
        G96Bond       G96Angle    Proper Dih.  Improper Dih.          LJ-14
    2.51402e+03    3.83848e+03    2.87862e+03    1.16262e+03   -2.93053e+02
     Coulomb-14        LJ (SR)  Disper. corr.   Coulomb (SR)   Coul. recip.
    3.28084e+04    1.37885e+05   -4.11764e+03   -9.72591e+05    2.58364e+03
      Potential    Kinetic En.   Total Energy  Conserved En.    Temperature
   -7.93332e+05    1.25761e+05   -6.67571e+05    1.67039e+07    2.98734e+02
 Pres. DC (bar) Pressure (bar)   Constr. rmsd
   -1.35631e+02    6.51504e+01    0.00000e+00

           Step           Time
      148300000   296600.00000

   Energies (kJ/mol)
        G96Bond       G96Angle    Proper Dih.  Improper Dih.          LJ-14
    2.42401e+03    3.71519e+03    2.80789e+03    1.22135e+03   -2.81264e+02
     Coulomb-14        LJ (SR)  Disper. corr.   Coulomb (SR)   Coul. recip.
    3.26868e+04    1.39157e+05   -4.11409e+03   -9.73038e+05    2.51380e+03
      Potential    Kinetic En.   Total Energy  Conserved En.    Temperature
   -7.92907e+05    1.26137e+05   -6.66770e+05    1.67086e+07    2.99629e+02
 Pres. DC (bar) Pressure (bar)   Constr. rmsd
   -1.35397e+02    3.26469e+02    0.00000e+00

           Step           Time
      148350000   296700.00000

   Energies (kJ/mol)
        G96Bond       G96Angle    Proper Dih.  Improper Dih.          LJ-14
    2.63234e+03    4.02953e+03    2.81019e+03    1.20712e+03   -2.76976e+02
     Coulomb-14        LJ (SR)  Disper. corr.   Coulomb (SR)   Coul. recip.
    3.26081e+04    1.37184e+05   -4.10715e+03   -9.70049e+05    2.49489e+03
      Potential    Kinetic En.   Total Energy  Conserved En.    Temperature
   -7.91467e+05    1.26625e+05   -6.64842e+05    1.67131e+07    3.00787e+02
 Pres. DC (bar) Pressure (bar)   Constr. rmsd
   -1.34941e+02   -2.00709e+01    0.00000e+00

           Step           Time
      148400000   296800.00000

   Energies (kJ/mol)
        G96Bond       G96Angle    Proper Dih.  Improper Dih.          LJ-14
    2.54908e+03    3.85088e+03    2.86498e+03    1.16821e+03   -2.28250e+02
     Coulomb-14        LJ (SR)  Disper. corr.   Coulomb (SR)   Coul. recip.
    3.26259e+04    1.37429e+05   -4.12528e+03   -9.69847e+05    2.51271e+03
      Potential    Kinetic En.   Total Energy  Conserved En.    Temperature
   -7.91200e+05    1.26614e+05   -6.64586e+05    1.67202e+07    3.00761e+02
 Pres. DC (bar) Pressure (bar)   Constr. rmsd
   -1.36134e+02    6.53235e+01    0.00000e+00

           Step           Time
      148450000   296900.00000

   Energies (kJ/mol)
        G96Bond       G96Angle    Proper Dih.  Improper Dih.          LJ-14
    2.48721e+03    3.81795e+03    2.69208e+03    1.19016e+03   -2.02901e+02
     Coulomb-14        LJ (SR)  Disper. corr.   Coulomb (SR)   Coul. recip.
    3.26793e+04    1.38906e+05   -4.12353e+03   -9.71655e+05    2.57053e+03
      Potential    Kinetic En.   Total Energy  Conserved En.    Temperature
   -7.91637e+05    1.26088e+05   -6.65549e+05    1.67247e+07    2.99513e+02
 Pres. DC (bar) Pressure (bar)   Constr. rmsd
   -1.36019e+02    2.66768e+02    0.00000e+00

           Step           Time
      148500000   297000.00000

   Energies (kJ/mol)
        G96Bond       G96Angle    Proper Dih.  Improper Dih.          LJ-14
    2.49238e+03    3.84094e+03    2.75668e+03    1.19199e+03   -3.16398e+02
     Coulomb-14        LJ (SR)  Disper. corr.   Coulomb (SR)   Coul. recip.
    3.26018e+04    1.37140e+05   -4.12249e+03   -9.71657e+05    2.50603e+03
      Potential    Kinetic En.   Total Energy  Conserved En.    Temperature
   -7.93566e+05    1.25711e+05   -6.67855e+05    1.67328e+07    2.98617e+02
 Pres. DC (bar) Pressure (bar)   Constr. rmsd
   -1.35950e+02    5.75465e+01    0.00000e+00

           Step           Time
      148550000   297100.00000

   Energies (kJ/mol)
        G96Bond       G96Angle    Proper Dih.  Improper Dih.          LJ-14
    2.53507e+03    3.87521e+03    2.76005e+03    1.21139e+03   -2.47195e+02
     Coulomb-14        LJ (SR)  Disper. corr.   Coulomb (SR)   Coul. recip.
    3.27246e+04    1.39977e+05   -4.11501e+03   -9.72281e+05    2.57624e+03
      Potential    Kinetic En.   Total Energy  Conserved En.    Temperature
   -7.90983e+05    1.26021e+05   -6.64962e+05    1.67381e+07    2.99352e+02
 Pres. DC (bar) Pressure (bar)   Constr. rmsd
   -1.35457e+02    4.42437e+02    0.00000e+00

           Step           Time
      148600000   297200.00000

   Energies (kJ/mol)
        G96Bond       G96Angle    Proper Dih.  Improper Dih.          LJ-14
    2.54600e+03    3.96743e+03    2.87416e+03    1.21056e+03   -2.31220e+02
     Coulomb-14        LJ (SR)  Disper. corr.   Coulomb (SR)   Coul. recip.
    3.26009e+04    1.35044e+05   -4.11482e+03   -9.66705e+05    2.49928e+03
      Potential    Kinetic En.   Total Energy  Conserved En.    Temperature
   -7.90309e+05    1.26643e+05   -6.63666e+05    1.67437e+07    3.00830e+02
 Pres. DC (bar) Pressure (bar)   Constr. rmsd
   -1.35445e+02   -3.01141e+02    0.00000e+00

           Step           Time
      148650000   297300.00000

   Energies (kJ/mol)
        G96Bond       G96Angle    Proper Dih.  Improper Dih.          LJ-14
    2.63246e+03    3.84523e+03    2.89386e+03    1.25401e+03   -3.11179e+02
     Coulomb-14        LJ (SR)  Disper. corr.   Coulomb (SR)   Coul. recip.
    3.24892e+04    1.36490e+05   -4.09967e+03   -9.66421e+05    2.56041e+03
      Potential    Kinetic En.   Total Energy  Conserved En.    Temperature
   -7.88667e+05    1.26466e+05   -6.62201e+05    1.67493e+07    3.00410e+02
 Pres. DC (bar) Pressure (bar)   Constr. rmsd
   -1.34450e+02   -4.02925e+01    0.00000e+00

           Step           Time
      148700000   297400.00000

   Energies (kJ/mol)
        G96Bond       G96Angle    Proper Dih.  Improper Dih.          LJ-14
    2.44758e+03    3.73300e+03    2.98271e+03    1.21084e+03   -2.71933e+02
     Coulomb-14        LJ (SR)  Disper. corr.   Coulomb (SR)   Coul. recip.
    3.27344e+04    1.37289e+05   -4.12512e+03   -9.71194e+05    2.52471e+03
      Potential    Kinetic En.   Total Energy  Conserved En.    Temperature
   -7.92669e+05    1.27436e+05   -6.65232e+05    1.67539e+07    3.02715e+02
 Pres. DC (bar) Pressure (bar)   Constr. rmsd
   -1.36124e+02    1.41179e+02    0.00000e+00

           Step           Time
      148750000   297500.00000

   Energies (kJ/mol)
        G96Bond       G96Angle    Proper Dih.  Improper Dih.          LJ-14
    2.37969e+03    3.81785e+03    2.87452e+03    1.27401e+03   -2.99984e+02
     Coulomb-14        LJ (SR)  Disper. corr.   Coulomb (SR)   Coul. recip.
    3.25965e+04    1.36201e+05   -4.08651e+03   -9.67898e+05    2.55803e+03
      Potential    Kinetic En.   Total Energy  Conserved En.    Temperature
   -7.90582e+05    1.25740e+05   -6.64842e+05    1.67588e+07    2.98686e+02
 Pres. DC (bar) Pressure (bar)   Constr. rmsd
   -1.33590e+02   -8.87773e+01    0.00000e+00

           Step           Time
      148800000   297600.00000

   Energies (kJ/mol)
        G96Bond       G96Angle    Proper Dih.  Improper Dih.          LJ-14
    2.49547e+03    3.73570e+03    2.73708e+03    1.10608e+03   -2.53240e+02
     Coulomb-14        LJ (SR)  Disper. corr.   Coulomb (SR)   Coul. recip.
    3.24259e+04    1.39213e+05   -4.12734e+03   -9.72776e+05    2.50036e+03
      Potential    Kinetic En.   Total Energy  Conserved En.    Temperature
   -7.92943e+05    1.25323e+05   -6.67620e+05    1.67652e+07    2.97696e+02
 Pres. DC (bar) Pressure (bar)   Constr. rmsd
   -1.36270e+02    1.79137e+02    0.00000e+00

           Step           Time
      148850000   297700.00000

   Energies (kJ/mol)
        G96Bond       G96Angle    Proper Dih.  Improper Dih.          LJ-14
    2.55850e+03    3.90372e+03    2.76074e+03    1.24089e+03   -2.64766e+02
     Coulomb-14        LJ (SR)  Disper. corr.   Coulomb (SR)   Coul. recip.
    3.26430e+04    1.38469e+05   -4.13152e+03   -9.72278e+05    2.55958e+03
      Potential    Kinetic En.   Total Energy  Conserved En.    Temperature
   -7.92538e+05    1.26286e+05   -6.66252e+05    1.67718e+07    2.99984e+02
 Pres. DC (bar) Pressure (bar)   Constr. rmsd
   -1.36546e+02    2.08887e+02    0.00000e+00

           Step           Time
      148900000   297800.00000

   Energies (kJ/mol)
        G96Bond       G96Angle    Proper Dih.  Improper Dih.          LJ-14
    2.42330e+03    3.77590e+03    2.89074e+03    1.19437e+03   -2.68764e+02
     Coulomb-14        LJ (SR)  Disper. corr.   Coulomb (SR)   Coul. recip.
    3.25109e+04    1.37268e+05   -4.09059e+03   -9.69791e+05    2.49370e+03
      Potential    Kinetic En.   Total Energy  Conserved En.    Temperature
   -7.91594e+05    1.25935e+05   -6.65659e+05    1.67766e+07    2.99148e+02
 Pres. DC (bar) Pressure (bar)   Constr. rmsd
   -1.33856e+02   -1.41793e+02    0.00000e+00

           Step           Time
      148950000   297900.00000

   Energies (kJ/mol)
        G96Bond       G96Angle    Proper Dih.  Improper Dih.          LJ-14
    2.46413e+03    4.09979e+03    2.76706e+03    1.17577e+03   -2.93577e+02
     Coulomb-14        LJ (SR)  Disper. corr.   Coulomb (SR)   Coul. recip.
    3.25520e+04    1.36184e+05   -4.10419e+03   -9.68839e+05    2.51461e+03
      Potential    Kinetic En.   Total Energy  Conserved En.    Temperature
   -7.91480e+05    1.27029e+05   -6.64451e+05    1.67818e+07    3.01747e+02
 Pres. DC (bar) Pressure (bar)   Constr. rmsd
   -1.34747e+02   -1.41660e+02    0.00000e+00

           Step           Time
      149000000   298000.00000

   Energies (kJ/mol)
        G96Bond       G96Angle    Proper Dih.  Improper Dih.          LJ-14
    2.50300e+03    4.08246e+03    2.78660e+03    1.20193e+03   -2.66256e+02
     Coulomb-14        LJ (SR)  Disper. corr.   Coulomb (SR)   Coul. recip.
    3.28559e+04    1.39161e+05   -4.11866e+03   -9.71468e+05    2.51414e+03
      Potential    Kinetic En.   Total Energy  Conserved En.    Temperature
   -7.90748e+05    1.26795e+05   -6.63953e+05    1.67877e+07    3.01192e+02
 Pres. DC (bar) Pressure (bar)   Constr. rmsd
   -1.35698e+02    3.95562e+02    0.00000e+00

           Step           Time
      149050000   298100.00000

   Energies (kJ/mol)
        G96Bond       G96Angle    Proper Dih.  Improper Dih.          LJ-14
    2.48586e+03    3.90034e+03    2.89766e+03    1.11549e+03   -3.09750e+02
     Coulomb-14        LJ (SR)  Disper. corr.   Coulomb (SR)   Coul. recip.
    3.23722e+04    1.39006e+05   -4.11770e+03   -9.72956e+05    2.46350e+03
      Potential    Kinetic En.   Total Energy  Conserved En.    Temperature
   -7.93143e+05    1.25529e+05   -6.67614e+05    1.67915e+07    2.98185e+02
 Pres. DC (bar) Pressure (bar)   Constr. rmsd
   -1.35635e+02    2.41861e+02    0.00000e+00

           Step           Time
      149100000   298200.00000

   Energies (kJ/mol)
        G96Bond       G96Angle    Proper Dih.  Improper Dih.          LJ-14
    2.44910e+03    3.96620e+03    2.75922e+03    1.26530e+03   -3.14870e+02
     Coulomb-14        LJ (SR)  Disper. corr.   Coulomb (SR)   Coul. recip.
    3.26676e+04    1.35632e+05   -4.08464e+03   -9.69171e+05    2.64283e+03
      Potential    Kinetic En.   Total Energy  Conserved En.    Temperature
   -7.92189e+05    1.26262e+05   -6.65927e+05    1.67982e+07    2.99925e+02
 Pres. DC (bar) Pressure (bar)   Constr. rmsd
   -1.33467e+02   -4.24973e+02    0.00000e+00

           Step           Time
      149150000   298300.00000

   Energies (kJ/mol)
        G96Bond       G96Angle    Proper Dih.  Improper Dih.          LJ-14
    2.45920e+03    3.84492e+03    2.87853e+03    1.18773e+03   -3.21476e+02
     Coulomb-14        LJ (SR)  Disper. corr.   Coulomb (SR)   Coul. recip.
    3.27812e+04    1.37911e+05   -4.12359e+03   -9.71774e+05    2.47801e+03
      Potential    Kinetic En.   Total Energy  Conserved En.    Temperature
   -7.92678e+05    1.26014e+05   -6.66664e+05    1.68035e+07    2.99336e+02
 Pres. DC (bar) Pressure (bar)   Constr. rmsd
   -1.36023e+02    8.82453e+01    0.00000e+00

           Step           Time
      149200000   298400.00000

   Energies (kJ/mol)
        G96Bond       G96Angle    Proper Dih.  Improper Dih.          LJ-14
    2.56794e+03    3.87974e+03    2.84202e+03    1.15828e+03   -2.89808e+02
     Coulomb-14        LJ (SR)  Disper. corr.   Coulomb (SR)   Coul. recip.
    3.23772e+04    1.37885e+05   -4.13274e+03   -9.70338e+05    2.56509e+03
      Potential    Kinetic En.   Total Energy  Conserved En.    Temperature
   -7.91485e+05    1.26057e+05   -6.65428e+05    1.68100e+07    2.99439e+02
 Pres. DC (bar) Pressure (bar)   Constr. rmsd
   -1.36627e+02    1.08717e+02    0.00000e+00

           Step           Time
      149250000   298500.00000

   Energies (kJ/mol)
        G96Bond       G96Angle    Proper Dih.  Improper Dih.          LJ-14
    2.46931e+03    3.83961e+03    2.86257e+03    1.23693e+03   -2.86310e+02
     Coulomb-14        LJ (SR)  Disper. corr.   Coulomb (SR)   Coul. recip.
    3.26917e+04    1.37053e+05   -4.11628e+03   -9.70766e+05    2.61429e+03
      Potential    Kinetic En.   Total Energy  Conserved En.    Temperature
   -7.92402e+05    1.26942e+05   -6.65459e+05    1.68150e+07    3.01542e+02
 Pres. DC (bar) Pressure (bar)   Constr. rmsd
   -1.35541e+02   -3.01672e+00    0.00000e+00

           Step           Time
      149300000   298600.00000

   Energies (kJ/mol)
        G96Bond       G96Angle    Proper Dih.  Improper Dih.          LJ-14
    2.52070e+03    3.82665e+03    2.86055e+03    1.11503e+03   -2.69279e+02
     Coulomb-14        LJ (SR)  Disper. corr.   Coulomb (SR)   Coul. recip.
    3.28019e+04    1.37081e+05   -4.13599e+03   -9.70473e+05    2.46376e+03
      Potential    Kinetic En.   Total Energy  Conserved En.    Temperature
   -7.92209e+05    1.26337e+05   -6.65871e+05    1.68203e+07    3.00105e+02
 Pres. DC (bar) Pressure (bar)   Constr. rmsd
   -1.36841e+02    2.31587e+02    0.00000e+00

           Step           Time
      149350000   298700.00000

   Energies (kJ/mol)
        G96Bond       G96Angle    Proper Dih.  Improper Dih.          LJ-14
    2.46227e+03    4.03932e+03    2.84745e+03    1.24263e+03   -3.38783e+02
     Coulomb-14        LJ (SR)  Disper. corr.   Coulomb (SR)   Coul. recip.
    3.24411e+04    1.36066e+05   -4.09569e+03   -9.68430e+05    2.52511e+03
      Potential    Kinetic En.   Total Energy  Conserved En.    Temperature
   -7.91240e+05    1.26156e+05   -6.65084e+05    1.68249e+07    2.99675e+02
 Pres. DC (bar) Pressure (bar)   Constr. rmsd
   -1.34190e+02   -1.83134e+02    0.00000e+00

           Step           Time
      149400000   298800.00000

   Energies (kJ/mol)
        G96Bond       G96Angle    Proper Dih.  Improper Dih.          LJ-14
    2.42979e+03    3.81050e+03    2.96633e+03    1.14566e+03   -2.73062e+02
     Coulomb-14        LJ (SR)  Disper. corr.   Coulomb (SR)   Coul. recip.
    3.26398e+04    1.38272e+05   -4.13491e+03   -9.72505e+05    2.57177e+03
      Potential    Kinetic En.   Total Energy  Conserved En.    Temperature
   -7.93078e+05    1.25888e+05   -6.67190e+05    1.68296e+07    2.99037e+02
 Pres. DC (bar) Pressure (bar)   Constr. rmsd
   -1.36770e+02    2.36664e+02    0.00000e+00

           Step           Time
      149450000   298900.00000

   Energies (kJ/mol)
        G96Bond       G96Angle    Proper Dih.  Improper Dih.          LJ-14
    2.29154e+03    4.02723e+03    2.72425e+03    1.24842e+03   -2.61782e+02
     Coulomb-14        LJ (SR)  Disper. corr.   Coulomb (SR)   Coul. recip.
    3.24539e+04    1.36661e+05   -4.13753e+03   -9.69346e+05    2.62724e+03
      Potential    Kinetic En.   Total Energy  Conserved En.    Temperature
   -7.91711e+05    1.25347e+05   -6.66364e+05    1.68354e+07    2.97751e+02
 Pres. DC (bar) Pressure (bar)   Constr. rmsd
   -1.36944e+02    1.66194e+02    0.00000e+00

           Step           Time
      149500000   299000.00000

   Energies (kJ/mol)
        G96Bond       G96Angle    Proper Dih.  Improper Dih.          LJ-14
    2.47834e+03    3.85020e+03    2.72302e+03    1.17944e+03   -2.52770e+02
     Coulomb-14        LJ (SR)  Disper. corr.   Coulomb (SR)   Coul. recip.
    3.25519e+04    1.35644e+05   -4.11153e+03   -9.67766e+05    2.45649e+03
      Potential    Kinetic En.   Total Energy  Conserved En.    Temperature
   -7.91247e+05    1.26524e+05   -6.64723e+05    1.68400e+07    3.00547e+02
 Pres. DC (bar) Pressure (bar)   Constr. rmsd
   -1.35229e+02   -1.01230e+02    0.00000e+00

           Step           Time
      149550000   299100.00000

   Energies (kJ/mol)
        G96Bond       G96Angle    Proper Dih.  Improper Dih.          LJ-14
    2.42720e+03    3.85484e+03    2.79160e+03    1.25422e+03   -2.31110e+02
     Coulomb-14        LJ (SR)  Disper. corr.   Coulomb (SR)   Coul. recip.
    3.27216e+04    1.37184e+05   -4.11208e+03   -9.71700e+05    2.54664e+03
      Potential    Kinetic En.   Total Energy  Conserved En.    Temperature
   -7.93263e+05    1.25747e+05   -6.67516e+05    1.68444e+07    2.98702e+02
 Pres. DC (bar) Pressure (bar)   Constr. rmsd
   -1.35265e+02    5.44345e+01    0.00000e+00

           Step           Time
      149600000   299200.00000

   Energies (kJ/mol)
        G96Bond       G96Angle    Proper Dih.  Improper Dih.          LJ-14
    2.42854e+03    3.84019e+03    2.80666e+03    1.19347e+03   -2.30815e+02
     Coulomb-14        LJ (SR)  Disper. corr.   Coulomb (SR)   Coul. recip.
    3.26449e+04    1.34675e+05   -4.07493e+03   -9.66608e+05    2.62273e+03
      Potential    Kinetic En.   Total Energy  Conserved En.    Temperature
   -7.90702e+05    1.24798e+05   -6.65904e+05    1.68524e+07    2.96448e+02
 Pres. DC (bar) Pressure (bar)   Constr. rmsd
   -1.32834e+02   -2.83251e+02    0.00000e+00

           Step           Time
      149650000   299300.00000

   Energies (kJ/mol)
        G96Bond       G96Angle    Proper Dih.  Improper Dih.          LJ-14
    2.47072e+03    3.94265e+03    2.85655e+03    1.23440e+03   -3.01727e+02
     Coulomb-14        LJ (SR)  Disper. corr.   Coulomb (SR)   Coul. recip.
    3.25165e+04    1.36637e+05   -4.11459e+03   -9.69375e+05    2.54694e+03
      Potential    Kinetic En.   Total Energy  Conserved En.    Temperature
   -7.91586e+05    1.25480e+05   -6.66106e+05    1.68600e+07    2.98067e+02
 Pres. DC (bar) Pressure (bar)   Constr. rmsd
   -1.35430e+02    8.96627e+00    0.00000e+00

           Step           Time
      149700000   299400.00000

   Energies (kJ/mol)
        G96Bond       G96Angle    Proper Dih.  Improper Dih.          LJ-14
    2.57276e+03    3.90384e+03    2.96315e+03    1.16886e+03   -2.95411e+02
     Coulomb-14        LJ (SR)  Disper. corr.   Coulomb (SR)   Coul. recip.
    3.26387e+04    1.35546e+05   -4.10368e+03   -9.67571e+05    2.61111e+03
      Potential    Kinetic En.   Total Energy  Conserved En.    Temperature
   -7.90566e+05    1.26239e+05   -6.64327e+05    1.68662e+07    2.99870e+02
 Pres. DC (bar) Pressure (bar)   Constr. rmsd
   -1.34713e+02   -3.55291e+01    0.00000e+00

           Step           Time
      149750000   299500.00000

   Energies (kJ/mol)
        G96Bond       G96Angle    Proper Dih.  Improper Dih.          LJ-14
    2.47288e+03    3.96902e+03    2.91698e+03    1.20287e+03   -2.81453e+02
     Coulomb-14        LJ (SR)  Disper. corr.   Coulomb (SR)   Coul. recip.
    3.23579e+04    1.36839e+05   -4.12572e+03   -9.68066e+05    2.57825e+03
      Potential    Kinetic En.   Total Energy  Conserved En.    Temperature
   -7.90136e+05    1.26783e+05   -6.63353e+05    1.68731e+07    3.01162e+02
 Pres. DC (bar) Pressure (bar)   Constr. rmsd
   -1.36163e+02    1.41148e+02    0.00000e+00

           Step           Time
      149800000   299600.00000

   Energies (kJ/mol)
        G96Bond       G96Angle    Proper Dih.  Improper Dih.          LJ-14
    2.50192e+03    3.73093e+03    2.88534e+03    1.22122e+03   -3.11707e+02
     Coulomb-14        LJ (SR)  Disper. corr.   Coulomb (SR)   Coul. recip.
    3.25072e+04    1.38554e+05   -4.11679e+03   -9.72491e+05    2.55461e+03
      Potential    Kinetic En.   Total Energy  Conserved En.    Temperature
   -7.92964e+05    1.25442e+05   -6.67522e+05    1.68788e+07    2.97977e+02
 Pres. DC (bar) Pressure (bar)   Constr. rmsd
   -1.35575e+02    1.59806e+02    0.00000e+00

           Step           Time
      149850000   299700.00000

   Energies (kJ/mol)
        G96Bond       G96Angle    Proper Dih.  Improper Dih.          LJ-14
    2.40754e+03    3.87976e+03    2.92567e+03    1.11624e+03   -3.11185e+02
     Coulomb-14        LJ (SR)  Disper. corr.   Coulomb (SR)   Coul. recip.
    3.25453e+04    1.37124e+05   -4.14389e+03   -9.71174e+05    2.60742e+03
      Potential    Kinetic En.   Total Energy  Conserved En.    Temperature
   -7.93022e+05    1.26803e+05   -6.66219e+05    1.68856e+07    3.01212e+02
 Pres. DC (bar) Pressure (bar)   Constr. rmsd
   -1.37365e+02    1.14459e+02    0.00000e+00

           Step           Time
      149900000   299800.00000

   Energies (kJ/mol)
        G96Bond       G96Angle    Proper Dih.  Improper Dih.          LJ-14
    2.66000e+03    3.95187e+03    2.77129e+03    1.24005e+03   -2.70826e+02
     Coulomb-14        LJ (SR)  Disper. corr.   Coulomb (SR)   Coul. recip.
    3.25681e+04    1.36256e+05   -4.10587e+03   -9.69440e+05    2.65780e+03
      Potential    Kinetic En.   Total Energy  Conserved En.    Temperature
   -7.91711e+05    1.25915e+05   -6.65796e+05    1.68902e+07    2.99101e+02
 Pres. DC (bar) Pressure (bar)   Constr. rmsd
   -1.34857e+02   -1.77771e+02    0.00000e+00

           Step           Time
      149950000   299900.00000

   Energies (kJ/mol)
        G96Bond       G96Angle    Proper Dih.  Improper Dih.          LJ-14
    2.54701e+03    3.83208e+03    2.94048e+03    1.17493e+03   -3.35796e+02
     Coulomb-14        LJ (SR)  Disper. corr.   Coulomb (SR)   Coul. recip.
    3.25775e+04    1.35121e+05   -4.09405e+03   -9.68250e+05    2.49535e+03
      Potential    Kinetic En.   Total Energy  Conserved En.    Temperature
   -7.91991e+05    1.26049e+05   -6.65943e+05    1.68970e+07    2.99419e+02
 Pres. DC (bar) Pressure (bar)   Constr. rmsd
   -1.34082e+02   -1.91500e+02    0.00000e+00

           Step           Time
      150000000   300000.00000

   Energies (kJ/mol)
        G96Bond       G96Angle    Proper Dih.  Improper Dih.          LJ-14
    2.51092e+03    3.69968e+03    2.93661e+03    1.17219e+03   -3.23335e+02
     Coulomb-14        LJ (SR)  Disper. corr.   Coulomb (SR)   Coul. recip.
    3.25594e+04    1.37836e+05   -4.13370e+03   -9.70704e+05    2.47778e+03
      Potential    Kinetic En.   Total Energy  Conserved En.    Temperature
   -7.91969e+05    1.26644e+05   -6.65325e+05    1.69034e+07    3.00832e+02
 Pres. DC (bar) Pressure (bar)   Constr. rmsd
   -1.36690e+02    1.52766e+02    0.00000e+00

           Step           Time
      150050000   300100.00000

   Energies (kJ/mol)
        G96Bond       G96Angle    Proper Dih.  Improper Dih.          LJ-14
    2.36584e+03    3.94828e+03    2.88387e+03    1.22580e+03   -4.04115e+02
     Coulomb-14        LJ (SR)  Disper. corr.   Coulomb (SR)   Coul. recip.
    3.24157e+04    1.38338e+05   -4.12085e+03   -9.71102e+05    2.50550e+03
      Potential    Kinetic En.   Total Energy  Conserved En.    Temperature
   -7.91944e+05    1.25764e+05   -6.66180e+05    1.69090e+07    2.98742e+02
 Pres. DC (bar) Pressure (bar)   Constr. rmsd
   -1.35843e+02    1.64926e+02    0.00000e+00

           Step           Time
      150100000   300200.00000

   Energies (kJ/mol)
        G96Bond       G96Angle    Proper Dih.  Improper Dih.          LJ-14
    2.43342e+03    3.79588e+03    2.86499e+03    1.24775e+03   -2.97886e+02
     Coulomb-14        LJ (SR)  Disper. corr.   Coulomb (SR)   Coul. recip.
    3.25849e+04    1.36916e+05   -4.11135e+03   -9.68989e+05    2.51582e+03
      Potential    Kinetic En.   Total Energy  Conserved En.    Temperature
   -7.91040e+05    1.26375e+05   -6.64665e+05    1.69132e+07    3.00193e+02
 Pres. DC (bar) Pressure (bar)   Constr. rmsd
   -1.35217e+02    6.71080e+01    0.00000e+00

           Step           Time
      150150000   300300.00000

   Energies (kJ/mol)
        G96Bond       G96Angle    Proper Dih.  Improper Dih.          LJ-14
    2.55647e+03    3.70897e+03    2.74796e+03    1.15769e+03   -2.74100e+02
     Coulomb-14        LJ (SR)  Disper. corr.   Coulomb (SR)   Coul. recip.
    3.25716e+04    1.37280e+05   -4.10359e+03   -9.70337e+05    2.50652e+03
      Potential    Kinetic En.   Total Energy  Conserved En.    Temperature
   -7.92186e+05    1.26378e+05   -6.65808e+05    1.69181e+07    3.00201e+02
 Pres. DC (bar) Pressure (bar)   Constr. rmsd
   -1.34708e+02   -8.61399e+01    0.00000e+00

           Step           Time
      150200000   300400.00000

   Energies (kJ/mol)
        G96Bond       G96Angle    Proper Dih.  Improper Dih.          LJ-14
    2.50388e+03    3.89898e+03    2.92088e+03    1.31513e+03   -3.27855e+02
     Coulomb-14        LJ (SR)  Disper. corr.   Coulomb (SR)   Coul. recip.
    3.27634e+04    1.36655e+05   -4.09190e+03   -9.69286e+05    2.54404e+03
      Potential    Kinetic En.   Total Energy  Conserved En.    Temperature
   -7.91104e+05    1.25694e+05   -6.65410e+05    1.69262e+07    2.98576e+02
 Pres. DC (bar) Pressure (bar)   Constr. rmsd
   -1.33941e+02   -1.24365e+02    0.00000e+00

           Step           Time
      150250000   300500.00000

   Energies (kJ/mol)
        G96Bond       G96Angle    Proper Dih.  Improper Dih.          LJ-14
    2.52077e+03    4.06298e+03    2.84271e+03    1.28032e+03   -3.34473e+02
     Coulomb-14        LJ (SR)  Disper. corr.   Coulomb (SR)   Coul. recip.
    3.26899e+04    1.36743e+05   -4.10526e+03   -9.70110e+05    2.54695e+03
      Potential    Kinetic En.   Total Energy  Conserved En.    Temperature
   -7.91863e+05    1.26484e+05   -6.65379e+05    1.69312e+07    3.00454e+02
 Pres. DC (bar) Pressure (bar)   Constr. rmsd
   -1.34817e+02   -7.85948e+01    0.00000e+00

           Step           Time
      150300000   300600.00000

   Energies (kJ/mol)
        G96Bond       G96Angle    Proper Dih.  Improper Dih.          LJ-14
    2.42886e+03    3.90860e+03    2.83759e+03    1.19136e+03   -3.23499e+02
     Coulomb-14        LJ (SR)  Disper. corr.   Coulomb (SR)   Coul. recip.
    3.27080e+04    1.35831e+05   -4.12864e+03   -9.69172e+05    2.56305e+03
      Potential    Kinetic En.   Total Energy  Conserved En.    Temperature
   -7.92156e+05    1.25773e+05   -6.66383e+05    1.69359e+07    2.98763e+02
 Pres. DC (bar) Pressure (bar)   Constr. rmsd
   -1.36356e+02   -7.61485e+01    0.00000e+00

           Step           Time
      150350000   300700.00000

   Energies (kJ/mol)
        G96Bond       G96Angle    Proper Dih.  Improper Dih.          LJ-14
    2.49113e+03    4.11575e+03    2.85515e+03    1.14847e+03   -2.41790e+02
     Coulomb-14        LJ (SR)  Disper. corr.   Coulomb (SR)   Coul. recip.
    3.26111e+04    1.39249e+05   -4.12578e+03   -9.72511e+05    2.61833e+03
      Potential    Kinetic En.   Total Energy  Conserved En.    Temperature
   -7.91790e+05    1.26026e+05   -6.65764e+05    1.69414e+07    2.99365e+02
 Pres. DC (bar) Pressure (bar)   Constr. rmsd
   -1.36167e+02    3.47469e+02    0.00000e+00

           Step           Time
      150400000   300800.00000

   Energies (kJ/mol)
        G96Bond       G96Angle    Proper Dih.  Improper Dih.          LJ-14
    2.39428e+03    3.87193e+03    2.77348e+03    1.13957e+03   -3.78645e+02
     Coulomb-14        LJ (SR)  Disper. corr.   Coulomb (SR)   Coul. recip.
    3.26544e+04    1.38451e+05   -4.12766e+03   -9.71469e+05    2.47496e+03
      Potential    Kinetic En.   Total Energy  Conserved En.    Temperature
   -7.92215e+05    1.26674e+05   -6.65541e+05    1.69461e+07    3.00905e+02
 Pres. DC (bar) Pressure (bar)   Constr. rmsd
   -1.36291e+02    1.85174e+02    0.00000e+00

           Step           Time
      150450000   300900.00000

   Energies (kJ/mol)
        G96Bond       G96Angle    Proper Dih.  Improper Dih.          LJ-14
    2.62705e+03    4.00558e+03    2.83914e+03    1.18623e+03   -3.42802e+02
     Coulomb-14        LJ (SR)  Disper. corr.   Coulomb (SR)   Coul. recip.
    3.22925e+04    1.37430e+05   -4.11124e+03   -9.70399e+05    2.50462e+03
      Potential    Kinetic En.   Total Energy  Conserved En.    Temperature
   -7.91968e+05    1.27424e+05   -6.64545e+05    1.69517e+07    3.02686e+02
 Pres. DC (bar) Pressure (bar)   Constr. rmsd
   -1.35210e+02   -1.08695e+02    0.00000e+00

           Step           Time
      150500000   301000.00000

   Energies (kJ/mol)
        G96Bond       G96Angle    Proper Dih.  Improper Dih.          LJ-14
    2.50640e+03    3.89132e+03    2.80972e+03    1.17112e+03   -3.69330e+02
     Coulomb-14        LJ (SR)  Disper. corr.   Coulomb (SR)   Coul. recip.
    3.27997e+04    1.36137e+05   -4.10592e+03   -9.67655e+05    2.50756e+03
      Potential    Kinetic En.   Total Energy  Conserved En.    Temperature
   -7.90308e+05    1.26648e+05   -6.63660e+05    1.69582e+07    3.00843e+02
 Pres. DC (bar) Pressure (bar)   Constr. rmsd
   -1.34861e+02   -9.31907e+01    0.00000e+00

           Step           Time
      150550000   301100.00000

   Energies (kJ/mol)
        G96Bond       G96Angle    Proper Dih.  Improper Dih.          LJ-14
    2.58781e+03    3.95745e+03    2.74105e+03    1.17379e+03   -2.84815e+02
     Coulomb-14        LJ (SR)  Disper. corr.   Coulomb (SR)   Coul. recip.
    3.25640e+04    1.34246e+05   -4.09586e+03   -9.66067e+05    2.56224e+03
      Potential    Kinetic En.   Total Energy  Conserved En.    Temperature
   -7.90616e+05    1.26410e+05   -6.64206e+05    1.69638e+07    3.00277e+02
 Pres. DC (bar) Pressure (bar)   Constr. rmsd
   -1.34201e+02   -3.36217e+02    0.00000e+00

           Step           Time
      150600000   301200.00000

   Energies (kJ/mol)
        G96Bond       G96Angle    Proper Dih.  Improper Dih.          LJ-14
    2.61437e+03    3.88175e+03    2.80029e+03    1.13282e+03   -3.17696e+02
     Coulomb-14        LJ (SR)  Disper. corr.   Coulomb (SR)   Coul. recip.
    3.26591e+04    1.36886e+05   -4.11836e+03   -9.69536e+05    2.51529e+03
      Potential    Kinetic En.   Total Energy  Conserved En.    Temperature
   -7.91482e+05    1.26753e+05   -6.64730e+05    1.69697e+07    3.01091e+02
 Pres. DC (bar) Pressure (bar)   Constr. rmsd
   -1.35678e+02    3.65253e+01    0.00000e+00

           Step           Time
      150650000   301300.00000

   Energies (kJ/mol)
        G96Bond       G96Angle    Proper Dih.  Improper Dih.          LJ-14
    2.48257e+03    3.95258e+03    2.81096e+03    1.21969e+03   -3.08098e+02
     Coulomb-14        LJ (SR)  Disper. corr.   Coulomb (SR)   Coul. recip.
    3.26410e+04    1.35021e+05   -4.07746e+03   -9.66778e+05    2.57763e+03
      Potential    Kinetic En.   Total Energy  Conserved En.    Temperature
   -7.90458e+05    1.25448e+05   -6.65010e+05    1.69756e+07    2.97993e+02
 Pres. DC (bar) Pressure (bar)   Constr. rmsd
   -1.32998e+02   -4.33700e+02    0.00000e+00

           Step           Time
      150700000   301400.00000

   Energies (kJ/mol)
        G96Bond       G96Angle    Proper Dih.  Improper Dih.          LJ-14
    2.57465e+03    3.85090e+03    2.88093e+03    1.22765e+03   -3.01643e+02
     Coulomb-14        LJ (SR)  Disper. corr.   Coulomb (SR)   Coul. recip.
    3.25363e+04    1.38530e+05   -4.09260e+03   -9.70859e+05    2.57501e+03
      Potential    Kinetic En.   Total Energy  Conserved En.    Temperature
   -7.91078e+05    1.25823e+05   -6.65255e+05    1.69819e+07    2.98882e+02
 Pres. DC (bar) Pressure (bar)   Constr. rmsd
   -1.33987e+02    9.96044e+01    0.00000e+00

Writing checkpoint, step 150717200 at Sat Jun  8 00:52:37 2024


           Step           Time
      150750000   301500.00000

   Energies (kJ/mol)
        G96Bond       G96Angle    Proper Dih.  Improper Dih.          LJ-14
    2.48335e+03    3.92963e+03    2.82911e+03    1.18960e+03   -3.32849e+02
     Coulomb-14        LJ (SR)  Disper. corr.   Coulomb (SR)   Coul. recip.
    3.26554e+04    1.36971e+05   -4.12425e+03   -9.71104e+05    2.48225e+03
      Potential    Kinetic En.   Total Energy  Conserved En.    Temperature
   -7.93021e+05    1.26048e+05   -6.66973e+05    1.69873e+07    2.99417e+02
 Pres. DC (bar) Pressure (bar)   Constr. rmsd
   -1.36066e+02   -1.20730e+02    0.00000e+00

           Step           Time
      150800000   301600.00000

   Energies (kJ/mol)
        G96Bond       G96Angle    Proper Dih.  Improper Dih.          LJ-14
    2.57469e+03    3.77856e+03    2.74682e+03    1.23681e+03   -2.65863e+02
     Coulomb-14        LJ (SR)  Disper. corr.   Coulomb (SR)   Coul. recip.
    3.25130e+04    1.35975e+05   -4.12494e+03   -9.67379e+05    2.54893e+03
      Potential    Kinetic En.   Total Energy  Conserved En.    Temperature
   -7.90396e+05    1.26777e+05   -6.63619e+05    1.69919e+07    3.01150e+02
 Pres. DC (bar) Pressure (bar)   Constr. rmsd
   -1.36112e+02    1.02934e+01    0.00000e+00

           Step           Time
      150850000   301700.00000

   Energies (kJ/mol)
        G96Bond       G96Angle    Proper Dih.  Improper Dih.          LJ-14
    2.53554e+03    3.77989e+03    2.79357e+03    1.14229e+03   -3.48031e+02
     Coulomb-14        LJ (SR)  Disper. corr.   Coulomb (SR)   Coul. recip.
    3.25857e+04    1.36633e+05   -4.10016e+03   -9.68761e+05    2.47380e+03
      Potential    Kinetic En.   Total Energy  Conserved En.    Temperature
   -7.91265e+05    1.26701e+05   -6.64564e+05    1.69958e+07    3.00968e+02
 Pres. DC (bar) Pressure (bar)   Constr. rmsd
   -1.34483e+02   -1.75103e+02    0.00000e+00

           Step           Time
      150900000   301800.00000

   Energies (kJ/mol)
        G96Bond       G96Angle    Proper Dih.  Improper Dih.          LJ-14
    2.45231e+03    3.69090e+03    2.81165e+03    1.27860e+03   -2.68280e+02
     Coulomb-14        LJ (SR)  Disper. corr.   Coulomb (SR)   Coul. recip.
    3.26279e+04    1.37259e+05   -4.11966e+03   -9.71827e+05    2.56046e+03
      Potential    Kinetic En.   Total Energy  Conserved En.    Temperature
   -7.93534e+05    1.26105e+05   -6.67429e+05    1.69995e+07    2.99553e+02
 Pres. DC (bar) Pressure (bar)   Constr. rmsd
   -1.35764e+02    1.50160e+01    0.00000e+00

           Step           Time
      150950000   301900.00000

   Energies (kJ/mol)
        G96Bond       G96Angle    Proper Dih.  Improper Dih.          LJ-14
    2.55961e+03    3.78327e+03    2.70844e+03    1.22316e+03   -2.64121e+02
     Coulomb-14        LJ (SR)  Disper. corr.   Coulomb (SR)   Coul. recip.
    3.27103e+04    1.38174e+05   -4.10673e+03   -9.71804e+05    2.61589e+03
      Potential    Kinetic En.   Total Energy  Conserved En.    Temperature
   -7.92400e+05    1.25339e+05   -6.67061e+05    1.70048e+07    2.97733e+02
 Pres. DC (bar) Pressure (bar)   Constr. rmsd
   -1.34914e+02    7.00398e+01    0.00000e+00

           Step           Time
      151000000   302000.00000

   Energies (kJ/mol)
        G96Bond       G96Angle    Proper Dih.  Improper Dih.          LJ-14
    2.52762e+03    3.95145e+03    2.74366e+03    1.16711e+03   -2.70975e+02
     Coulomb-14        LJ (SR)  Disper. corr.   Coulomb (SR)   Coul. recip.
    3.24834e+04    1.37323e+05   -4.12654e+03   -9.70577e+05    2.57034e+03
      Potential    Kinetic En.   Total Energy  Conserved En.    Temperature
   -7.92208e+05    1.25851e+05   -6.66358e+05    1.70121e+07    2.98949e+02
 Pres. DC (bar) Pressure (bar)   Constr. rmsd
   -1.36217e+02    2.46987e+01    0.00000e+00

           Step           Time
      151050000   302100.00000

   Energies (kJ/mol)
        G96Bond       G96Angle    Proper Dih.  Improper Dih.          LJ-14
    2.57568e+03    3.95601e+03    2.82885e+03    1.16870e+03   -3.16214e+02
     Coulomb-14        LJ (SR)  Disper. corr.   Coulomb (SR)   Coul. recip.
    3.27064e+04    1.38333e+05   -4.13075e+03   -9.72202e+05    2.55542e+03
      Potential    Kinetic En.   Total Energy  Conserved En.    Temperature
   -7.92525e+05    1.26721e+05   -6.65804e+05    1.70194e+07    3.01016e+02
 Pres. DC (bar) Pressure (bar)   Constr. rmsd
   -1.36495e+02    2.36967e+02    0.00000e+00

           Step           Time
      151100000   302200.00000

   Energies (kJ/mol)
        G96Bond       G96Angle    Proper Dih.  Improper Dih.          LJ-14
    2.47332e+03    3.93250e+03    2.76712e+03    1.27263e+03   -3.46644e+02
     Coulomb-14        LJ (SR)  Disper. corr.   Coulomb (SR)   Coul. recip.
    3.26141e+04    1.38263e+05   -4.11359e+03   -9.71834e+05    2.55521e+03
      Potential    Kinetic En.   Total Energy  Conserved En.    Temperature
   -7.92416e+05    1.25786e+05   -6.66630e+05    1.70249e+07    2.98795e+02
 Pres. DC (bar) Pressure (bar)   Constr. rmsd
   -1.35364e+02    7.55034e+01    0.00000e+00

           Step           Time
      151150000   302300.00000

   Energies (kJ/mol)
        G96Bond       G96Angle    Proper Dih.  Improper Dih.          LJ-14
    2.46882e+03    3.87009e+03    2.91276e+03    1.12857e+03   -3.30903e+02
     Coulomb-14        LJ (SR)  Disper. corr.   Coulomb (SR)   Coul. recip.
    3.25617e+04    1.36905e+05   -4.11593e+03   -9.69145e+05    2.57455e+03
      Potential    Kinetic En.   Total Energy  Conserved En.    Temperature
   -7.91170e+05    1.25753e+05   -6.65417e+05    1.70305e+07    2.98717e+02
 Pres. DC (bar) Pressure (bar)   Constr. rmsd
   -1.35518e+02    1.58051e+01    0.00000e+00

           Step           Time
      151200000   302400.00000

   Energies (kJ/mol)
        G96Bond       G96Angle    Proper Dih.  Improper Dih.          LJ-14
    2.62283e+03    3.98297e+03    2.76011e+03    1.24035e+03   -3.11651e+02
     Coulomb-14        LJ (SR)  Disper. corr.   Coulomb (SR)   Coul. recip.
    3.25815e+04    1.36516e+05   -4.09600e+03   -9.69565e+05    2.56098e+03
      Potential    Kinetic En.   Total Energy  Conserved En.    Temperature
   -7.91708e+05    1.25985e+05   -6.65723e+05    1.70363e+07    2.99268e+02
 Pres. DC (bar) Pressure (bar)   Constr. rmsd
   -1.34210e+02   -1.67114e+02    0.00000e+00

           Step           Time
      151250000   302500.00000

   Energies (kJ/mol)
        G96Bond       G96Angle    Proper Dih.  Improper Dih.          LJ-14
    2.39225e+03    3.81939e+03    2.92763e+03    1.15236e+03   -2.61859e+02
     Coulomb-14        LJ (SR)  Disper. corr.   Coulomb (SR)   Coul. recip.
    3.25834e+04    1.37541e+05   -4.11853e+03   -9.71312e+05    2.50232e+03
      Potential    Kinetic En.   Total Energy  Conserved En.    Temperature
   -7.92773e+05    1.26233e+05   -6.66540e+05    1.70414e+07    2.99857e+02
 Pres. DC (bar) Pressure (bar)   Constr. rmsd
   -1.35690e+02    1.65032e+02    0.00000e+00

           Step           Time
      151300000   302600.00000

   Energies (kJ/mol)
        G96Bond       G96Angle    Proper Dih.  Improper Dih.          LJ-14
    2.52204e+03    3.87379e+03    2.96976e+03    1.24912e+03   -3.28590e+02
     Coulomb-14        LJ (SR)  Disper. corr.   Coulomb (SR)   Coul. recip.
    3.26794e+04    1.37087e+05   -4.10424e+03   -9.68700e+05    2.57003e+03
      Potential    Kinetic En.   Total Energy  Conserved En.    Temperature
   -7.90182e+05    1.26583e+05   -6.63598e+05    1.70476e+07    3.00688e+02
 Pres. DC (bar) Pressure (bar)   Constr. rmsd
   -1.34750e+02    3.04361e+01    0.00000e+00

           Step           Time
      151350000   302700.00000

   Energies (kJ/mol)
        G96Bond       G96Angle    Proper Dih.  Improper Dih.          LJ-14
    2.36663e+03    3.79190e+03    2.93699e+03    1.24205e+03   -3.35830e+02
     Coulomb-14        LJ (SR)  Disper. corr.   Coulomb (SR)   Coul. recip.
    3.27514e+04    1.36297e+05   -4.10791e+03   -9.70379e+05    2.54386e+03
      Potential    Kinetic En.   Total Energy  Conserved En.    Temperature
   -7.92892e+05    1.27422e+05   -6.65471e+05    1.70542e+07    3.02680e+02
 Pres. DC (bar) Pressure (bar)   Constr. rmsd
   -1.34991e+02   -8.80337e+01    0.00000e+00

           Step           Time
      151400000   302800.00000

   Energies (kJ/mol)
        G96Bond       G96Angle    Proper Dih.  Improper Dih.          LJ-14
    2.48701e+03    3.92036e+03    2.84833e+03    1.20392e+03   -2.93156e+02
     Coulomb-14        LJ (SR)  Disper. corr.   Coulomb (SR)   Coul. recip.
    3.26227e+04    1.37613e+05   -4.11393e+03   -9.70414e+05    2.54998e+03
      Potential    Kinetic En.   Total Energy  Conserved En.    Temperature
   -7.91576e+05    1.26431e+05   -6.65145e+05    1.70585e+07    3.00327e+02
 Pres. DC (bar) Pressure (bar)   Constr. rmsd
   -1.35387e+02    1.05972e+02    0.00000e+00

           Step           Time
      151450000   302900.00000

   Energies (kJ/mol)
        G96Bond       G96Angle    Proper Dih.  Improper Dih.          LJ-14
    2.45590e+03    3.82951e+03    2.93771e+03    1.26602e+03   -3.11261e+02
     Coulomb-14        LJ (SR)  Disper. corr.   Coulomb (SR)   Coul. recip.
    3.25980e+04    1.37769e+05   -4.11251e+03   -9.72835e+05    2.53368e+03
      Potential    Kinetic En.   Total Energy  Conserved En.    Temperature
   -7.93869e+05    1.26056e+05   -6.67813e+05    1.70630e+07    2.99435e+02
 Pres. DC (bar) Pressure (bar)   Constr. rmsd
   -1.35293e+02    2.61413e+01    0.00000e+00

           Step           Time
      151500000   303000.00000

   Energies (kJ/mol)
        G96Bond       G96Angle    Proper Dih.  Improper Dih.          LJ-14
    2.59135e+03    3.80650e+03    2.87802e+03    1.29386e+03   -3.59978e+02
     Coulomb-14        LJ (SR)  Disper. corr.   Coulomb (SR)   Coul. recip.
    3.24798e+04    1.39139e+05   -4.11404e+03   -9.72235e+05    2.44125e+03
      Potential    Kinetic En.   Total Energy  Conserved En.    Temperature
   -7.92080e+05    1.26373e+05   -6.65707e+05    1.70677e+07    3.00190e+02
 Pres. DC (bar) Pressure (bar)   Constr. rmsd
   -1.35394e+02    2.46982e+02    0.00000e+00

           Step           Time
      151550000   303100.00000

   Energies (kJ/mol)
        G96Bond       G96Angle    Proper Dih.  Improper Dih.          LJ-14
    2.48571e+03    3.79719e+03    2.84887e+03    1.25213e+03   -2.34347e+02
     Coulomb-14        LJ (SR)  Disper. corr.   Coulomb (SR)   Coul. recip.
    3.25905e+04    1.36104e+05   -4.09617e+03   -9.67330e+05    2.54634e+03
      Potential    Kinetic En.   Total Energy  Conserved En.    Temperature
   -7.90035e+05    1.26705e+05   -6.63330e+05    1.70724e+07    3.00978e+02
 Pres. DC (bar) Pressure (bar)   Constr. rmsd
   -1.34221e+02   -4.58102e+01    0.00000e+00

           Step           Time
      151600000   303200.00000

   Energies (kJ/mol)
        G96Bond       G96Angle    Proper Dih.  Improper Dih.          LJ-14
    2.53095e+03    3.69365e+03    2.88611e+03    1.15929e+03   -2.25263e+02
     Coulomb-14        LJ (SR)  Disper. corr.   Coulomb (SR)   Coul. recip.
    3.28519e+04    1.34631e+05   -4.08507e+03   -9.68447e+05    2.56999e+03
      Potential    Kinetic En.   Total Energy  Conserved En.    Temperature
   -7.92435e+05    1.26002e+05   -6.66433e+05    1.70796e+07    2.99307e+02
 Pres. DC (bar) Pressure (bar)   Constr. rmsd
   -1.33495e+02   -3.29330e+02    0.00000e+00

           Step           Time
      151650000   303300.00000

   Energies (kJ/mol)
        G96Bond       G96Angle    Proper Dih.  Improper Dih.          LJ-14
    2.40711e+03    3.97547e+03    2.86481e+03    1.16186e+03   -3.12372e+02
     Coulomb-14        LJ (SR)  Disper. corr.   Coulomb (SR)   Coul. recip.
    3.25641e+04    1.35382e+05   -4.08659e+03   -9.67637e+05    2.59296e+03
      Potential    Kinetic En.   Total Energy  Conserved En.    Temperature
   -7.91088e+05    1.26148e+05   -6.64940e+05    1.70848e+07    2.99654e+02
 Pres. DC (bar) Pressure (bar)   Constr. rmsd
   -1.33595e+02   -2.36006e+02    0.00000e+00

           Step           Time
      151700000   303400.00000

   Energies (kJ/mol)
        G96Bond       G96Angle    Proper Dih.  Improper Dih.          LJ-14
    2.45649e+03    3.91220e+03    2.80053e+03    1.18692e+03   -3.62776e+02
     Coulomb-14        LJ (SR)  Disper. corr.   Coulomb (SR)   Coul. recip.
    3.24282e+04    1.37244e+05   -4.10905e+03   -9.70520e+05    2.55563e+03
      Potential    Kinetic En.   Total Energy  Conserved En.    Temperature
   -7.92408e+05    1.25555e+05   -6.66852e+05    1.70926e+07    2.98247e+02
 Pres. DC (bar) Pressure (bar)   Constr. rmsd
   -1.35066e+02   -1.34290e+02    0.00000e+00

           Step           Time
      151750000   303500.00000

   Energies (kJ/mol)
        G96Bond       G96Angle    Proper Dih.  Improper Dih.          LJ-14
    2.38762e+03    4.06956e+03    2.81275e+03    1.25927e+03   -2.57508e+02
     Coulomb-14        LJ (SR)  Disper. corr.   Coulomb (SR)   Coul. recip.
    3.25158e+04    1.36139e+05   -4.11844e+03   -9.69510e+05    2.44457e+03
      Potential    Kinetic En.   Total Energy  Conserved En.    Temperature
   -7.92258e+05    1.26060e+05   -6.66198e+05    1.70979e+07    2.99446e+02
 Pres. DC (bar) Pressure (bar)   Constr. rmsd
   -1.35684e+02   -1.48442e+00    0.00000e+00

           Step           Time
      151800000   303600.00000

   Energies (kJ/mol)
        G96Bond       G96Angle    Proper Dih.  Improper Dih.          LJ-14
    2.44917e+03    4.05477e+03    2.93004e+03    1.31069e+03   -3.01792e+02
     Coulomb-14        LJ (SR)  Disper. corr.   Coulomb (SR)   Coul. recip.
    3.26285e+04    1.35042e+05   -4.09470e+03   -9.65206e+05    2.56914e+03
      Potential    Kinetic En.   Total Energy  Conserved En.    Temperature
   -7.88618e+05    1.27446e+05   -6.61172e+05    1.71070e+07    3.02739e+02
 Pres. DC (bar) Pressure (bar)   Constr. rmsd
   -1.34125e+02   -5.18895e+01    0.00000e+00

           Step           Time
      151850000   303700.00000

   Energies (kJ/mol)
        G96Bond       G96Angle    Proper Dih.  Improper Dih.          LJ-14
    2.49717e+03    3.94973e+03    2.84971e+03    1.21323e+03   -2.86123e+02
     Coulomb-14        LJ (SR)  Disper. corr.   Coulomb (SR)   Coul. recip.
    3.22581e+04    1.38461e+05   -4.12381e+03   -9.72291e+05    2.52091e+03
      Potential    Kinetic En.   Total Energy  Conserved En.    Temperature
   -7.92952e+05    1.25957e+05   -6.66994e+05    1.71116e+07    2.99202e+02
 Pres. DC (bar) Pressure (bar)   Constr. rmsd
   -1.36038e+02    2.51890e+02    0.00000e+00

           Step           Time
      151900000   303800.00000

   Energies (kJ/mol)
        G96Bond       G96Angle    Proper Dih.  Improper Dih.          LJ-14
    2.48167e+03    4.00253e+03    2.79445e+03    1.25125e+03   -3.00228e+02
     Coulomb-14        LJ (SR)  Disper. corr.   Coulomb (SR)   Coul. recip.
    3.23015e+04    1.38048e+05   -4.13156e+03   -9.71607e+05    2.57534e+03
      Potential    Kinetic En.   Total Energy  Conserved En.    Temperature
   -7.92585e+05    1.26140e+05   -6.66445e+05    1.71171e+07    2.99635e+02
 Pres. DC (bar) Pressure (bar)   Constr. rmsd
   -1.36549e+02    1.53007e+02    0.00000e+00

           Step           Time
      151950000   303900.00000

   Energies (kJ/mol)
        G96Bond       G96Angle    Proper Dih.  Improper Dih.          LJ-14
    2.46778e+03    3.99789e+03    2.84763e+03    1.15846e+03   -3.00504e+02
     Coulomb-14        LJ (SR)  Disper. corr.   Coulomb (SR)   Coul. recip.
    3.25070e+04    1.36416e+05   -4.10788e+03   -9.70190e+05    2.49673e+03
      Potential    Kinetic En.   Total Energy  Conserved En.    Temperature
   -7.92706e+05    1.27116e+05   -6.65590e+05    1.71208e+07    3.01955e+02
 Pres. DC (bar) Pressure (bar)   Constr. rmsd
   -1.34989e+02   -7.62165e+01    0.00000e+00

           Step           Time
      152000000   304000.00000

   Energies (kJ/mol)
        G96Bond       G96Angle    Proper Dih.  Improper Dih.          LJ-14
    2.43023e+03    3.77999e+03    2.86328e+03    1.19714e+03   -3.04581e+02
     Coulomb-14        LJ (SR)  Disper. corr.   Coulomb (SR)   Coul. recip.
    3.24972e+04    1.37312e+05   -4.10657e+03   -9.70797e+05    2.57222e+03
      Potential    Kinetic En.   Total Energy  Conserved En.    Temperature
   -7.92557e+05    1.25869e+05   -6.66688e+05    1.71264e+07    2.98991e+02
 Pres. DC (bar) Pressure (bar)   Constr. rmsd
   -1.34903e+02   -7.76641e+01    0.00000e+00

           Step           Time
      152050000   304100.00000

   Energies (kJ/mol)
        G96Bond       G96Angle    Proper Dih.  Improper Dih.          LJ-14
    2.49426e+03    3.95198e+03    2.82836e+03    1.21381e+03   -3.22315e+02
     Coulomb-14        LJ (SR)  Disper. corr.   Coulomb (SR)   Coul. recip.
    3.25571e+04    1.36576e+05   -4.10003e+03   -9.70340e+05    2.52956e+03
      Potential    Kinetic En.   Total Energy  Conserved En.    Temperature
   -7.92611e+05    1.25127e+05   -6.67484e+05    1.71315e+07    2.97229e+02
 Pres. DC (bar) Pressure (bar)   Constr. rmsd
   -1.34474e+02   -1.59847e+02    0.00000e+00

           Step           Time
      152100000   304200.00000

   Energies (kJ/mol)
        G96Bond       G96Angle    Proper Dih.  Improper Dih.          LJ-14
    2.47666e+03    3.92667e+03    2.96374e+03    1.22102e+03   -3.64791e+02
     Coulomb-14        LJ (SR)  Disper. corr.   Coulomb (SR)   Coul. recip.
    3.25117e+04    1.34980e+05   -4.09136e+03   -9.68865e+05    2.51271e+03
      Potential    Kinetic En.   Total Energy  Conserved En.    Temperature
   -7.92730e+05    1.25806e+05   -6.66924e+05    1.71370e+07    2.98842e+02
 Pres. DC (bar) Pressure (bar)   Constr. rmsd
   -1.33906e+02   -3.45963e+02    0.00000e+00

           Step           Time
      152150000   304300.00000

   Energies (kJ/mol)
        G96Bond       G96Angle    Proper Dih.  Improper Dih.          LJ-14
    2.70681e+03    3.85958e+03    2.86826e+03    1.12237e+03   -3.16942e+02
     Coulomb-14        LJ (SR)  Disper. corr.   Coulomb (SR)   Coul. recip.
    3.26819e+04    1.39697e+05   -4.11338e+03   -9.74481e+05    2.61297e+03
      Potential    Kinetic En.   Total Energy  Conserved En.    Temperature
   -7.93363e+05    1.26653e+05   -6.66711e+05    1.71446e+07    3.00854e+02
 Pres. DC (bar) Pressure (bar)   Constr. rmsd
   -1.35350e+02    1.83323e+02    0.00000e+00

           Step           Time
      152200000   304400.00000

   Energies (kJ/mol)
        G96Bond       G96Angle    Proper Dih.  Improper Dih.          LJ-14
    2.52452e+03    3.93745e+03    2.85617e+03    1.16166e+03   -3.03395e+02
     Coulomb-14        LJ (SR)  Disper. corr.   Coulomb (SR)   Coul. recip.
    3.24095e+04    1.37668e+05   -4.12001e+03   -9.70331e+05    2.51231e+03
      Potential    Kinetic En.   Total Energy  Conserved En.    Temperature
   -7.91684e+05    1.26596e+05   -6.65089e+05    1.71527e+07    3.00718e+02
 Pres. DC (bar) Pressure (bar)   Constr. rmsd
   -1.35787e+02    1.20352e+02    0.00000e+00

           Step           Time
      152250000   304500.00000

   Energies (kJ/mol)
        G96Bond       G96Angle    Proper Dih.  Improper Dih.          LJ-14
    2.45545e+03    3.89186e+03    2.89572e+03    1.12145e+03   -2.43935e+02
     Coulomb-14        LJ (SR)  Disper. corr.   Coulomb (SR)   Coul. recip.
    3.25612e+04    1.34946e+05   -4.10809e+03   -9.68951e+05    2.59315e+03
      Potential    Kinetic En.   Total Energy  Conserved En.    Temperature
   -7.92839e+05    1.26267e+05   -6.66572e+05    1.71574e+07    2.99936e+02
 Pres. DC (bar) Pressure (bar)   Constr. rmsd
   -1.35003e+02   -3.18435e+02    0.00000e+00

           Step           Time
      152300000   304600.00000

   Energies (kJ/mol)
        G96Bond       G96Angle    Proper Dih.  Improper Dih.          LJ-14
    2.43290e+03    3.85096e+03    2.77767e+03    1.17449e+03   -2.74366e+02
     Coulomb-14        LJ (SR)  Disper. corr.   Coulomb (SR)   Coul. recip.
    3.27066e+04    1.38026e+05   -4.12667e+03   -9.72016e+05    2.53498e+03
      Potential    Kinetic En.   Total Energy  Conserved En.    Temperature
   -7.92913e+05    1.26242e+05   -6.66671e+05    1.71626e+07    2.99878e+02
 Pres. DC (bar) Pressure (bar)   Constr. rmsd
   -1.36226e+02    1.43224e+02    0.00000e+00

           Step           Time
      152350000   304700.00000

   Energies (kJ/mol)
        G96Bond       G96Angle    Proper Dih.  Improper Dih.          LJ-14
    2.62796e+03    4.05397e+03    2.78250e+03    1.18835e+03   -2.57441e+02
     Coulomb-14        LJ (SR)  Disper. corr.   Coulomb (SR)   Coul. recip.
    3.25641e+04    1.37417e+05   -4.12674e+03   -9.70581e+05    2.40777e+03
      Potential    Kinetic En.   Total Energy  Conserved En.    Temperature
   -7.91924e+05    1.26583e+05   -6.65341e+05    1.71682e+07    3.00688e+02
 Pres. DC (bar) Pressure (bar)   Constr. rmsd
   -1.36231e+02    5.32819e+01    0.00000e+00

           Step           Time
      152400000   304800.00000

   Energies (kJ/mol)
        G96Bond       G96Angle    Proper Dih.  Improper Dih.          LJ-14
    2.49264e+03    3.84358e+03    2.88301e+03    1.13731e+03   -3.23618e+02
     Coulomb-14        LJ (SR)  Disper. corr.   Coulomb (SR)   Coul. recip.
    3.24760e+04    1.36111e+05   -4.10858e+03   -9.69820e+05    2.55866e+03
      Potential    Kinetic En.   Total Energy  Conserved En.    Temperature
   -7.92750e+05    1.26461e+05   -6.66289e+05    1.71747e+07    3.00398e+02
 Pres. DC (bar) Pressure (bar)   Constr. rmsd
   -1.35035e+02   -2.12512e+02    0.00000e+00

           Step           Time
      152450000   304900.00000

   Energies (kJ/mol)
        G96Bond       G96Angle    Proper Dih.  Improper Dih.          LJ-14
    2.58184e+03    3.99480e+03    2.74644e+03    1.10434e+03   -2.58684e+02
     Coulomb-14        LJ (SR)  Disper. corr.   Coulomb (SR)   Coul. recip.
    3.24021e+04    1.36159e+05   -4.09159e+03   -9.68286e+05    2.53832e+03
      Potential    Kinetic En.   Total Energy  Conserved En.    Temperature
   -7.91110e+05    1.26000e+05   -6.65110e+05    1.71810e+07    2.99303e+02
 Pres. DC (bar) Pressure (bar)   Constr. rmsd
   -1.33921e+02   -2.14641e+02    0.00000e+00

           Step           Time
      152500000   305000.00000

   Energies (kJ/mol)
        G96Bond       G96Angle    Proper Dih.  Improper Dih.          LJ-14
    2.41096e+03    4.01069e+03    2.71690e+03    1.22288e+03   -3.11351e+02
     Coulomb-14        LJ (SR)  Disper. corr.   Coulomb (SR)   Coul. recip.
    3.25028e+04    1.37068e+05   -4.11791e+03   -9.70935e+05    2.49935e+03
      Potential    Kinetic En.   Total Energy  Conserved En.    Temperature
   -7.92933e+05    1.26526e+05   -6.66407e+05    1.71867e+07    3.00553e+02
 Pres. DC (bar) Pressure (bar)   Constr. rmsd
   -1.35649e+02   -4.11811e+01    0.00000e+00

           Step           Time
      152550000   305100.00000

   Energies (kJ/mol)
        G96Bond       G96Angle    Proper Dih.  Improper Dih.          LJ-14
    2.54471e+03    3.87646e+03    2.85593e+03    1.17819e+03   -2.90430e+02
     Coulomb-14        LJ (SR)  Disper. corr.   Coulomb (SR)   Coul. recip.
    3.24846e+04    1.36524e+05   -4.13840e+03   -9.70516e+05    2.56858e+03
      Potential    Kinetic En.   Total Energy  Conserved En.    Temperature
   -7.92912e+05    1.26170e+05   -6.66741e+05    1.71929e+07    2.99708e+02
 Pres. DC (bar) Pressure (bar)   Constr. rmsd
   -1.37001e+02    7.87698e+01    0.00000e+00

           Step           Time
      152600000   305200.00000

   Energies (kJ/mol)
        G96Bond       G96Angle    Proper Dih.  Improper Dih.          LJ-14
    2.32733e+03    3.91923e+03    2.81723e+03    1.20049e+03   -3.12220e+02
     Coulomb-14        LJ (SR)  Disper. corr.   Coulomb (SR)   Coul. recip.
    3.23937e+04    1.37819e+05   -4.12225e+03   -9.71727e+05    2.57224e+03
      Potential    Kinetic En.   Total Energy  Conserved En.    Temperature
   -7.93112e+05    1.26320e+05   -6.66792e+05    1.71980e+07    3.00064e+02
 Pres. DC (bar) Pressure (bar)   Constr. rmsd
   -1.35934e+02    1.74842e+02    0.00000e+00

           Step           Time
      152650000   305300.00000

   Energies (kJ/mol)
        G96Bond       G96Angle    Proper Dih.  Improper Dih.          LJ-14
    2.47257e+03    3.78886e+03    2.80301e+03    1.16779e+03   -2.93315e+02
     Coulomb-14        LJ (SR)  Disper. corr.   Coulomb (SR)   Coul. recip.
    3.26393e+04    1.35268e+05   -4.07163e+03   -9.67109e+05    2.56362e+03
      Potential    Kinetic En.   Total Energy  Conserved En.    Temperature
   -7.90771e+05    1.25475e+05   -6.65295e+05    1.72064e+07    2.98057e+02
 Pres. DC (bar) Pressure (bar)   Constr. rmsd
   -1.32619e+02   -4.65296e+02    0.00000e+00

           Step           Time
      152700000   305400.00000

   Energies (kJ/mol)
        G96Bond       G96Angle    Proper Dih.  Improper Dih.          LJ-14
    2.56904e+03    3.83296e+03    2.78935e+03    1.21911e+03   -3.50849e+02
     Coulomb-14        LJ (SR)  Disper. corr.   Coulomb (SR)   Coul. recip.
    3.25939e+04    1.34415e+05   -4.07147e+03   -9.66574e+05    2.56312e+03
      Potential    Kinetic En.   Total Energy  Conserved En.    Temperature
   -7.91013e+05    1.26501e+05   -6.64512e+05    1.72119e+07    3.00493e+02
 Pres. DC (bar) Pressure (bar)   Constr. rmsd
   -1.32609e+02   -4.94493e+02    0.00000e+00

           Step           Time
      152750000   305500.00000

   Energies (kJ/mol)
        G96Bond       G96Angle    Proper Dih.  Improper Dih.          LJ-14
    2.42465e+03    3.80833e+03    2.93082e+03    1.18178e+03   -3.47628e+02
     Coulomb-14        LJ (SR)  Disper. corr.   Coulomb (SR)   Coul. recip.
    3.26138e+04    1.36747e+05   -4.12169e+03   -9.69746e+05    2.63537e+03
      Potential    Kinetic En.   Total Energy  Conserved En.    Temperature
   -7.91874e+05    1.26505e+05   -6.65369e+05    1.72190e+07    3.00502e+02
 Pres. DC (bar) Pressure (bar)   Constr. rmsd
   -1.35898e+02   -1.50765e+00    0.00000e+00

           Step           Time
      152800000   305600.00000

   Energies (kJ/mol)
        G96Bond       G96Angle    Proper Dih.  Improper Dih.          LJ-14
    2.44107e+03    3.93441e+03    2.75990e+03    1.17079e+03   -3.19977e+02
     Coulomb-14        LJ (SR)  Disper. corr.   Coulomb (SR)   Coul. recip.
    3.24531e+04    1.35528e+05   -4.10294e+03   -9.67425e+05    2.55995e+03
      Potential    Kinetic En.   Total Energy  Conserved En.    Temperature
   -7.91001e+05    1.25037e+05   -6.65964e+05    1.72233e+07    2.97016e+02
 Pres. DC (bar) Pressure (bar)   Constr. rmsd
   -1.34665e+02   -3.05342e+02    0.00000e+00

           Step           Time
      152850000   305700.00000

   Energies (kJ/mol)
        G96Bond       G96Angle    Proper Dih.  Improper Dih.          LJ-14
    2.60038e+03    4.01082e+03    2.94406e+03    1.14821e+03   -2.61598e+02
     Coulomb-14        LJ (SR)  Disper. corr.   Coulomb (SR)   Coul. recip.
    3.26955e+04    1.37834e+05   -4.11808e+03   -9.70863e+05    2.55234e+03
      Potential    Kinetic En.   Total Energy  Conserved En.    Temperature
   -7.91457e+05    1.26836e+05   -6.64621e+05    1.72295e+07    3.01288e+02
 Pres. DC (bar) Pressure (bar)   Constr. rmsd
   -1.35660e+02    1.39903e+02    0.00000e+00

           Step           Time
      152900000   305800.00000

   Energies (kJ/mol)
        G96Bond       G96Angle    Proper Dih.  Improper Dih.          LJ-14
    2.66382e+03    3.84783e+03    2.89088e+03    1.24083e+03   -3.03969e+02
     Coulomb-14        LJ (SR)  Disper. corr.   Coulomb (SR)   Coul. recip.
    3.25764e+04    1.37742e+05   -4.11280e+03   -9.69985e+05    2.58126e+03
      Potential    Kinetic En.   Total Energy  Conserved En.    Temperature
   -7.90859e+05    1.26233e+05   -6.64626e+05    1.72352e+07    2.99857e+02
 Pres. DC (bar) Pressure (bar)   Constr. rmsd
   -1.35312e+02    2.12325e+02    0.00000e+00

           Step           Time
      152950000   305900.00000

   Energies (kJ/mol)
        G96Bond       G96Angle    Proper Dih.  Improper Dih.          LJ-14
    2.60027e+03    3.81108e+03    2.75160e+03    1.25203e+03   -2.76078e+02
     Coulomb-14        LJ (SR)  Disper. corr.   Coulomb (SR)   Coul. recip.
    3.24757e+04    1.36615e+05   -4.11199e+03   -9.68924e+05    2.62392e+03
      Potential    Kinetic En.   Total Energy  Conserved En.    Temperature
   -7.91182e+05    1.27002e+05   -6.64180e+05    1.72399e+07    3.01683e+02
 Pres. DC (bar) Pressure (bar)   Constr. rmsd
   -1.35259e+02   -1.08790e+02    0.00000e+00

           Step           Time
      153000000   306000.00000

   Energies (kJ/mol)
        G96Bond       G96Angle    Proper Dih.  Improper Dih.          LJ-14
    2.43910e+03    3.77959e+03    2.74528e+03    1.19720e+03   -2.77430e+02
     Coulomb-14        LJ (SR)  Disper. corr.   Coulomb (SR)   Coul. recip.
    3.24759e+04    1.40091e+05   -4.15520e+03   -9.75865e+05    2.50558e+03
      Potential    Kinetic En.   Total Energy  Conserved En.    Temperature
   -7.95064e+05    1.26545e+05   -6.68520e+05    1.72448e+07    3.00597e+02
 Pres. DC (bar) Pressure (bar)   Constr. rmsd
   -1.38115e+02    2.93453e+02    0.00000e+00

           Step           Time
      153050000   306100.00000

   Energies (kJ/mol)
        G96Bond       G96Angle    Proper Dih.  Improper Dih.          LJ-14
    2.51949e+03    3.81515e+03    2.93847e+03    1.16220e+03   -3.29794e+02
     Coulomb-14        LJ (SR)  Disper. corr.   Coulomb (SR)   Coul. recip.
    3.23839e+04    1.35915e+05   -4.11971e+03   -9.68581e+05    2.58326e+03
      Potential    Kinetic En.   Total Energy  Conserved En.    Temperature
   -7.91713e+05    1.25295e+05   -6.66419e+05    1.72515e+07    2.97627e+02
 Pres. DC (bar) Pressure (bar)   Constr. rmsd
   -1.35767e+02   -1.38998e+02    0.00000e+00

           Step           Time
      153100000   306200.00000

   Energies (kJ/mol)
        G96Bond       G96Angle    Proper Dih.  Improper Dih.          LJ-14
    2.48793e+03    3.86669e+03    2.81457e+03    1.11957e+03   -2.91045e+02
     Coulomb-14        LJ (SR)  Disper. corr.   Coulomb (SR)   Coul. recip.
    3.26195e+04    1.36016e+05   -4.07887e+03   -9.67845e+05    2.54054e+03
      Potential    Kinetic En.   Total Energy  Conserved En.    Temperature
   -7.90750e+05    1.27147e+05   -6.63603e+05    1.72573e+07    3.02028e+02
 Pres. DC (bar) Pressure (bar)   Constr. rmsd
   -1.33091e+02   -2.32427e+02    0.00000e+00

           Step           Time
      153150000   306300.00000

   Energies (kJ/mol)
        G96Bond       G96Angle    Proper Dih.  Improper Dih.          LJ-14
    2.49873e+03    3.91357e+03    2.75203e+03    1.21334e+03   -3.07412e+02
     Coulomb-14        LJ (SR)  Disper. corr.   Coulomb (SR)   Coul. recip.
    3.26574e+04    1.35793e+05   -4.11414e+03   -9.68797e+05    2.56615e+03
      Potential    Kinetic En.   Total Energy  Conserved En.    Temperature
   -7.91825e+05    1.25851e+05   -6.65974e+05    1.72623e+07    2.98948e+02
 Pres. DC (bar) Pressure (bar)   Constr. rmsd
   -1.35400e+02   -1.66055e+02    0.00000e+00

           Step           Time
      153200000   306400.00000

   Energies (kJ/mol)
        G96Bond       G96Angle    Proper Dih.  Improper Dih.          LJ-14
    2.50012e+03    3.74334e+03    2.79925e+03    1.17297e+03   -2.64713e+02
     Coulomb-14        LJ (SR)  Disper. corr.   Coulomb (SR)   Coul. recip.
    3.27366e+04    1.37760e+05   -4.10421e+03   -9.70644e+05    2.56387e+03
      Potential    Kinetic En.   Total Energy  Conserved En.    Temperature
   -7.91737e+05    1.27487e+05   -6.64250e+05    1.72684e+07    3.02835e+02
 Pres. DC (bar) Pressure (bar)   Constr. rmsd
   -1.34748e+02    1.97723e+01    0.00000e+00

           Step           Time
      153250000   306500.00000

   Energies (kJ/mol)
        G96Bond       G96Angle    Proper Dih.  Improper Dih.          LJ-14
    2.43765e+03    3.78136e+03    2.83905e+03    1.15129e+03   -2.17898e+02
     Coulomb-14        LJ (SR)  Disper. corr.   Coulomb (SR)   Coul. recip.
    3.27337e+04    1.39385e+05   -4.14185e+03   -9.74862e+05    2.54343e+03
      Potential    Kinetic En.   Total Energy  Conserved En.    Temperature
   -7.94350e+05    1.27298e+05   -6.67052e+05    1.72756e+07    3.02387e+02
 Pres. DC (bar) Pressure (bar)   Constr. rmsd
   -1.37230e+02    4.03372e+02    0.00000e+00

           Step           Time
      153300000   306600.00000

   Energies (kJ/mol)
        G96Bond       G96Angle    Proper Dih.  Improper Dih.          LJ-14
    2.51878e+03    3.93114e+03    2.82832e+03    1.16265e+03   -2.48071e+02
     Coulomb-14        LJ (SR)  Disper. corr.   Coulomb (SR)   Coul. recip.
    3.26211e+04    1.38230e+05   -4.11825e+03   -9.72284e+05    2.48854e+03
      Potential    Kinetic En.   Total Energy  Conserved En.    Temperature
   -7.92870e+05    1.25900e+05   -6.66970e+05    1.72821e+07    2.99066e+02
 Pres. DC (bar) Pressure (bar)   Constr. rmsd
   -1.35671e+02    1.24064e+02    0.00000e+00

           Step           Time
      153350000   306700.00000

   Energies (kJ/mol)
        G96Bond       G96Angle    Proper Dih.  Improper Dih.          LJ-14
    2.52258e+03    4.00141e+03    2.80387e+03    1.22240e+03   -1.88241e+02
     Coulomb-14        LJ (SR)  Disper. corr.   Coulomb (SR)   Coul. recip.
    3.24935e+04    1.34784e+05   -4.09076e+03   -9.68226e+05    2.54842e+03
      Potential    Kinetic En.   Total Energy  Conserved En.    Temperature
   -7.92128e+05    1.25859e+05   -6.66269e+05    1.72871e+07    2.98969e+02
 Pres. DC (bar) Pressure (bar)   Constr. rmsd
   -1.33867e+02   -2.50232e+02    0.00000e+00

           Step           Time
      153400000   306800.00000

   Energies (kJ/mol)
        G96Bond       G96Angle    Proper Dih.  Improper Dih.          LJ-14
    2.40857e+03    3.78652e+03    2.82665e+03    1.17837e+03   -2.36078e+02
     Coulomb-14        LJ (SR)  Disper. corr.   Coulomb (SR)   Coul. recip.
    3.27261e+04    1.36050e+05   -4.09003e+03   -9.69046e+05    2.55322e+03
      Potential    Kinetic En.   Total Energy  Conserved En.    Temperature
   -7.91842e+05    1.26697e+05   -6.65146e+05    1.72927e+07    3.00958e+02
 Pres. DC (bar) Pressure (bar)   Constr. rmsd
   -1.33819e+02   -2.04025e+02    0.00000e+00

           Step           Time
      153450000   306900.00000

   Energies (kJ/mol)
        G96Bond       G96Angle    Proper Dih.  Improper Dih.          LJ-14
    2.69813e+03    3.84853e+03    2.78734e+03    1.29777e+03   -2.68263e+02
     Coulomb-14        LJ (SR)  Disper. corr.   Coulomb (SR)   Coul. recip.
    3.26417e+04    1.40208e+05   -4.13316e+03   -9.74407e+05    2.51840e+03
      Potential    Kinetic En.   Total Energy  Conserved En.    Temperature
   -7.92809e+05    1.26416e+05   -6.66393e+05    1.72987e+07    3.00292e+02
 Pres. DC (bar) Pressure (bar)   Constr. rmsd
   -1.36654e+02    3.07850e+02    0.00000e+00

           Step           Time
      153500000   307000.00000

   Energies (kJ/mol)
        G96Bond       G96Angle    Proper Dih.  Improper Dih.          LJ-14
    2.54261e+03    3.94600e+03    2.86757e+03    1.20611e+03   -2.91345e+02
     Coulomb-14        LJ (SR)  Disper. corr.   Coulomb (SR)   Coul. recip.
    3.24556e+04    1.37081e+05   -4.09233e+03   -9.70322e+05    2.46728e+03
      Potential    Kinetic En.   Total Energy  Conserved En.    Temperature
   -7.92139e+05    1.26804e+05   -6.65335e+05    1.73048e+07    3.01213e+02
 Pres. DC (bar) Pressure (bar)   Constr. rmsd
   -1.33970e+02   -1.31926e+02    0.00000e+00

Writing checkpoint, step 153521700 at Sat Jun  8 01:07:37 2024


           Step           Time
      153550000   307100.00000

   Energies (kJ/mol)
        G96Bond       G96Angle    Proper Dih.  Improper Dih.          LJ-14
    2.53889e+03    3.90253e+03    2.73037e+03    1.15301e+03   -2.14942e+02
     Coulomb-14        LJ (SR)  Disper. corr.   Coulomb (SR)   Coul. recip.
    3.29634e+04    1.37800e+05   -4.10963e+03   -9.70367e+05    2.58409e+03
      Potential    Kinetic En.   Total Energy  Conserved En.    Temperature
   -7.91019e+05    1.27758e+05   -6.63261e+05    1.73097e+07    3.03480e+02
 Pres. DC (bar) Pressure (bar)   Constr. rmsd
   -1.35104e+02    2.32048e+02    0.00000e+00

           Step           Time
      153600000   307200.00000

   Energies (kJ/mol)
        G96Bond       G96Angle    Proper Dih.  Improper Dih.          LJ-14
    2.48087e+03    3.95510e+03    2.78701e+03    1.14944e+03   -2.96884e+02
     Coulomb-14        LJ (SR)  Disper. corr.   Coulomb (SR)   Coul. recip.
    3.27764e+04    1.36218e+05   -4.10487e+03   -9.69320e+05    2.52091e+03
      Potential    Kinetic En.   Total Energy  Conserved En.    Temperature
   -7.91834e+05    1.26261e+05   -6.65573e+05    1.73151e+07    2.99923e+02
 Pres. DC (bar) Pressure (bar)   Constr. rmsd
   -1.34792e+02   -1.04560e+02    0.00000e+00

           Step           Time
      153650000   307300.00000

   Energies (kJ/mol)
        G96Bond       G96Angle    Proper Dih.  Improper Dih.          LJ-14
    2.60175e+03    3.95853e+03    2.86239e+03    1.15035e+03   -3.23222e+02
     Coulomb-14        LJ (SR)  Disper. corr.   Coulomb (SR)   Coul. recip.
    3.24711e+04    1.35844e+05   -4.10400e+03   -9.68163e+05    2.58305e+03
      Potential    Kinetic En.   Total Energy  Conserved En.    Temperature
   -7.91119e+05    1.26452e+05   -6.64668e+05    1.73208e+07    3.00377e+02
 Pres. DC (bar) Pressure (bar)   Constr. rmsd
   -1.34735e+02   -1.48788e+02    0.00000e+00

           Step           Time
      153700000   307400.00000

   Energies (kJ/mol)
        G96Bond       G96Angle    Proper Dih.  Improper Dih.          LJ-14
    2.35834e+03    3.79797e+03    2.87295e+03    1.14052e+03   -2.61105e+02
     Coulomb-14        LJ (SR)  Disper. corr.   Coulomb (SR)   Coul. recip.
    3.26064e+04    1.36997e+05   -4.12950e+03   -9.70341e+05    2.52177e+03
      Potential    Kinetic En.   Total Energy  Conserved En.    Temperature
   -7.92437e+05    1.26488e+05   -6.65948e+05    1.73267e+07    3.00463e+02
 Pres. DC (bar) Pressure (bar)   Constr. rmsd
   -1.36413e+02    4.68927e+01    0.00000e+00

           Step           Time
      153750000   307500.00000

   Energies (kJ/mol)
        G96Bond       G96Angle    Proper Dih.  Improper Dih.          LJ-14
    2.26477e+03    3.87927e+03    2.88420e+03    1.23745e+03   -2.93681e+02
     Coulomb-14        LJ (SR)  Disper. corr.   Coulomb (SR)   Coul. recip.
    3.24826e+04    1.37431e+05   -4.12471e+03   -9.71425e+05    2.58669e+03
      Potential    Kinetic En.   Total Energy  Conserved En.    Temperature
   -7.93077e+05    1.26191e+05   -6.66886e+05    1.73372e+07    2.99756e+02
 Pres. DC (bar) Pressure (bar)   Constr. rmsd
   -1.36096e+02    1.58001e+02    0.00000e+00

           Step           Time
      153800000   307600.00000

   Energies (kJ/mol)
        G96Bond       G96Angle    Proper Dih.  Improper Dih.          LJ-14
    2.44602e+03    3.85846e+03    2.91074e+03    1.16355e+03   -2.51840e+02
     Coulomb-14        LJ (SR)  Disper. corr.   Coulomb (SR)   Coul. recip.
    3.26925e+04    1.37162e+05   -4.11990e+03   -9.69290e+05    2.49921e+03
      Potential    Kinetic En.   Total Energy  Conserved En.    Temperature
   -7.90930e+05    1.27215e+05   -6.63715e+05    1.73408e+07    3.02188e+02
 Pres. DC (bar) Pressure (bar)   Constr. rmsd
   -1.35780e+02    1.09556e+02    0.00000e+00

           Step           Time
      153850000   307700.00000

   Energies (kJ/mol)
        G96Bond       G96Angle    Proper Dih.  Improper Dih.          LJ-14
    2.44294e+03    3.89408e+03    2.85541e+03    1.17020e+03   -2.37436e+02
     Coulomb-14        LJ (SR)  Disper. corr.   Coulomb (SR)   Coul. recip.
    3.25346e+04    1.36234e+05   -4.10594e+03   -9.68707e+05    2.59305e+03
      Potential    Kinetic En.   Total Energy  Conserved En.    Temperature
   -7.91326e+05    1.26384e+05   -6.64942e+05    1.73452e+07    3.00214e+02
 Pres. DC (bar) Pressure (bar)   Constr. rmsd
   -1.34862e+02   -2.20834e+00    0.00000e+00

           Step           Time
      153900000   307800.00000

   Energies (kJ/mol)
        G96Bond       G96Angle    Proper Dih.  Improper Dih.          LJ-14
    2.44144e+03    3.89006e+03    2.85698e+03    1.22987e+03   -2.79566e+02
     Coulomb-14        LJ (SR)  Disper. corr.   Coulomb (SR)   Coul. recip.
    3.25324e+04    1.38946e+05   -4.14693e+03   -9.73054e+05    2.53884e+03
      Potential    Kinetic En.   Total Energy  Conserved En.    Temperature
   -7.93045e+05    1.26185e+05   -6.66860e+05    1.73515e+07    2.99743e+02
 Pres. DC (bar) Pressure (bar)   Constr. rmsd
   -1.37566e+02    3.34516e+02    0.00000e+00

           Step           Time
      153950000   307900.00000

   Energies (kJ/mol)
        G96Bond       G96Angle    Proper Dih.  Improper Dih.          LJ-14
    2.54305e+03    3.93139e+03    2.87535e+03    1.23635e+03   -3.29109e+02
     Coulomb-14        LJ (SR)  Disper. corr.   Coulomb (SR)   Coul. recip.
    3.26811e+04    1.38087e+05   -4.12633e+03   -9.70880e+05    2.54760e+03
      Potential    Kinetic En.   Total Energy  Conserved En.    Temperature
   -7.91434e+05    1.26240e+05   -6.65194e+05    1.73579e+07    2.99874e+02
 Pres. DC (bar) Pressure (bar)   Constr. rmsd
   -1.36203e+02    1.39970e+02    0.00000e+00

           Step           Time
      154000000   308000.00000

   Energies (kJ/mol)
        G96Bond       G96Angle    Proper Dih.  Improper Dih.          LJ-14
    2.57503e+03    3.92170e+03    2.88723e+03    1.16109e+03   -2.98223e+02
     Coulomb-14        LJ (SR)  Disper. corr.   Coulomb (SR)   Coul. recip.
    3.24021e+04    1.37341e+05   -4.11262e+03   -9.70550e+05    2.50452e+03
      Potential    Kinetic En.   Total Energy  Conserved En.    Temperature
   -7.92169e+05    1.25908e+05   -6.66261e+05    1.73638e+07    2.99084e+02
 Pres. DC (bar) Pressure (bar)   Constr. rmsd
   -1.35301e+02   -9.61113e+01    0.00000e+00

           Step           Time
      154050000   308100.00000

   Energies (kJ/mol)
        G96Bond       G96Angle    Proper Dih.  Improper Dih.          LJ-14
    2.49399e+03    3.89213e+03    3.00203e+03    1.18253e+03   -3.63496e+02
     Coulomb-14        LJ (SR)  Disper. corr.   Coulomb (SR)   Coul. recip.
    3.25141e+04    1.40789e+05   -4.14393e+03   -9.75301e+05    2.54605e+03
      Potential    Kinetic En.   Total Energy  Conserved En.    Temperature
   -7.93389e+05    1.27104e+05   -6.66285e+05    1.73715e+07    3.01925e+02
 Pres. DC (bar) Pressure (bar)   Constr. rmsd
   -1.37367e+02    5.06179e+02    0.00000e+00

           Step           Time
      154100000   308200.00000

   Energies (kJ/mol)
        G96Bond       G96Angle    Proper Dih.  Improper Dih.          LJ-14
    2.53719e+03    3.86250e+03    2.90205e+03    1.24712e+03   -2.78650e+02
     Coulomb-14        LJ (SR)  Disper. corr.   Coulomb (SR)   Coul. recip.
    3.25427e+04    1.36740e+05   -4.11877e+03   -9.69299e+05    2.52739e+03
      Potential    Kinetic En.   Total Energy  Conserved En.    Temperature
   -7.91338e+05    1.27041e+05   -6.64297e+05    1.73773e+07    3.01777e+02
 Pres. DC (bar) Pressure (bar)   Constr. rmsd
   -1.35705e+02    4.34841e+01    0.00000e+00

           Step           Time
      154150000   308300.00000

   Energies (kJ/mol)
        G96Bond       G96Angle    Proper Dih.  Improper Dih.          LJ-14
    2.39643e+03    3.96728e+03    2.84885e+03    1.15752e+03   -3.36078e+02
     Coulomb-14        LJ (SR)  Disper. corr.   Coulomb (SR)   Coul. recip.
    3.24674e+04    1.37891e+05   -4.12541e+03   -9.71080e+05    2.58656e+03
      Potential    Kinetic En.   Total Energy  Conserved En.    Temperature
   -7.92226e+05    1.26890e+05   -6.65336e+05    1.73848e+07    3.01416e+02
 Pres. DC (bar) Pressure (bar)   Constr. rmsd
   -1.36143e+02    1.31845e+02    0.00000e+00

           Step           Time
      154200000   308400.00000

   Energies (kJ/mol)
        G96Bond       G96Angle    Proper Dih.  Improper Dih.          LJ-14
    2.42831e+03    3.92340e+03    2.77978e+03    1.14165e+03   -2.37055e+02
     Coulomb-14        LJ (SR)  Disper. corr.   Coulomb (SR)   Coul. recip.
    3.26469e+04    1.35646e+05   -4.09491e+03   -9.69553e+05    2.47622e+03
      Potential    Kinetic En.   Total Energy  Conserved En.    Temperature
   -7.92843e+05    1.26111e+05   -6.66731e+05    1.73906e+07    2.99568e+02
 Pres. DC (bar) Pressure (bar)   Constr. rmsd
   -1.34139e+02   -2.36081e+02    0.00000e+00

           Step           Time
      154250000   308500.00000

   Energies (kJ/mol)
        G96Bond       G96Angle    Proper Dih.  Improper Dih.          LJ-14
    2.48310e+03    3.93054e+03    2.92330e+03    1.19754e+03   -2.80587e+02
     Coulomb-14        LJ (SR)  Disper. corr.   Coulomb (SR)   Coul. recip.
    3.24919e+04    1.39087e+05   -4.13296e+03   -9.73311e+05    2.54814e+03
      Potential    Kinetic En.   Total Energy  Conserved En.    Temperature
   -7.93063e+05    1.25411e+05   -6.67652e+05    1.73984e+07    2.97903e+02
 Pres. DC (bar) Pressure (bar)   Constr. rmsd
   -1.36641e+02    3.82370e+02    0.00000e+00

           Step           Time
      154300000   308600.00000

   Energies (kJ/mol)
        G96Bond       G96Angle    Proper Dih.  Improper Dih.          LJ-14
    2.56080e+03    3.85264e+03    2.77771e+03    1.15573e+03   -2.49020e+02
     Coulomb-14        LJ (SR)  Disper. corr.   Coulomb (SR)   Coul. recip.
    3.26185e+04    1.39471e+05   -4.12593e+03   -9.73808e+05    2.47705e+03
      Potential    Kinetic En.   Total Energy  Conserved En.    Temperature
   -7.93270e+05    1.25610e+05   -6.67660e+05    1.74053e+07    2.98377e+02
 Pres. DC (bar) Pressure (bar)   Constr. rmsd
   -1.36177e+02    2.33492e+02    0.00000e+00

           Step           Time
      154350000   308700.00000

   Energies (kJ/mol)
        G96Bond       G96Angle    Proper Dih.  Improper Dih.          LJ-14
    2.45407e+03    3.94030e+03    2.88989e+03    1.33504e+03   -2.07717e+02
     Coulomb-14        LJ (SR)  Disper. corr.   Coulomb (SR)   Coul. recip.
    3.25099e+04    1.36664e+05   -4.09387e+03   -9.68711e+05    2.56547e+03
      Potential    Kinetic En.   Total Energy  Conserved En.    Temperature
   -7.90654e+05    1.26167e+05   -6.64487e+05    1.74102e+07    2.99699e+02
 Pres. DC (bar) Pressure (bar)   Constr. rmsd
   -1.34070e+02    3.83346e+00    0.00000e+00

           Step           Time
      154400000   308800.00000

   Energies (kJ/mol)
        G96Bond       G96Angle    Proper Dih.  Improper Dih.          LJ-14
    2.40126e+03    3.98804e+03    2.90366e+03    1.21004e+03   -3.11756e+02
     Coulomb-14        LJ (SR)  Disper. corr.   Coulomb (SR)   Coul. recip.
    3.25274e+04    1.36086e+05   -4.10565e+03   -9.68474e+05    2.55735e+03
      Potential    Kinetic En.   Total Energy  Conserved En.    Temperature
   -7.91217e+05    1.25882e+05   -6.65336e+05    1.74165e+07    2.99022e+02
 Pres. DC (bar) Pressure (bar)   Constr. rmsd
   -1.34843e+02   -7.81631e+00    0.00000e+00

           Step           Time
      154450000   308900.00000

   Energies (kJ/mol)
        G96Bond       G96Angle    Proper Dih.  Improper Dih.          LJ-14
    2.53441e+03    4.04015e+03    2.95630e+03    1.25094e+03   -2.98507e+02
     Coulomb-14        LJ (SR)  Disper. corr.   Coulomb (SR)   Coul. recip.
    3.25848e+04    1.38036e+05   -4.11068e+03   -9.70992e+05    2.54046e+03
      Potential    Kinetic En.   Total Energy  Conserved En.    Temperature
   -7.91458e+05    1.25800e+05   -6.65658e+05    1.74228e+07    2.98828e+02
 Pres. DC (bar) Pressure (bar)   Constr. rmsd
   -1.35173e+02    1.04719e+02    0.00000e+00

           Step           Time
      154500000   309000.00000

   Energies (kJ/mol)
        G96Bond       G96Angle    Proper Dih.  Improper Dih.          LJ-14
    2.48544e+03    3.85833e+03    2.81937e+03    1.20667e+03   -2.78346e+02
     Coulomb-14        LJ (SR)  Disper. corr.   Coulomb (SR)   Coul. recip.
    3.25610e+04    1.36059e+05   -4.09882e+03   -9.69454e+05    2.59630e+03
      Potential    Kinetic En.   Total Energy  Conserved En.    Temperature
   -7.92246e+05    1.27031e+05   -6.65215e+05    1.74268e+07    3.01752e+02
 Pres. DC (bar) Pressure (bar)   Constr. rmsd
   -1.34395e+02   -1.36844e+02    0.00000e+00

           Step           Time
      154550000   309100.00000

   Energies (kJ/mol)
        G96Bond       G96Angle    Proper Dih.  Improper Dih.          LJ-14
    2.51289e+03    4.01147e+03    2.82580e+03    1.26871e+03   -2.47837e+02
     Coulomb-14        LJ (SR)  Disper. corr.   Coulomb (SR)   Coul. recip.
    3.24721e+04    1.38019e+05   -4.10451e+03   -9.70234e+05    2.55446e+03
      Potential    Kinetic En.   Total Energy  Conserved En.    Temperature
   -7.90922e+05    1.26715e+05   -6.64208e+05    1.74328e+07    3.01001e+02
 Pres. DC (bar) Pressure (bar)   Constr. rmsd
   -1.34768e+02    2.09114e+02    0.00000e+00

           Step           Time
      154600000   309200.00000

   Energies (kJ/mol)
        G96Bond       G96Angle    Proper Dih.  Improper Dih.          LJ-14
    2.56396e+03    3.93463e+03    2.86259e+03    1.12382e+03   -3.64488e+02
     Coulomb-14        LJ (SR)  Disper. corr.   Coulomb (SR)   Coul. recip.
    3.27165e+04    1.34812e+05   -4.07048e+03   -9.65612e+05    2.56961e+03
      Potential    Kinetic En.   Total Energy  Conserved En.    Temperature
   -7.89465e+05    1.26738e+05   -6.62727e+05    1.74373e+07    3.01055e+02
 Pres. DC (bar) Pressure (bar)   Constr. rmsd
   -1.32544e+02   -2.32002e+02    0.00000e+00

           Step           Time
      154650000   309300.00000

   Energies (kJ/mol)
        G96Bond       G96Angle    Proper Dih.  Improper Dih.          LJ-14
    2.51235e+03    4.08329e+03    2.80278e+03    1.22752e+03   -3.22655e+02
     Coulomb-14        LJ (SR)  Disper. corr.   Coulomb (SR)   Coul. recip.
    3.23537e+04    1.38467e+05   -4.13002e+03   -9.72112e+05    2.57590e+03
      Potential    Kinetic En.   Total Energy  Conserved En.    Temperature
   -7.92542e+05    1.25718e+05   -6.66824e+05    1.74445e+07    2.98634e+02
 Pres. DC (bar) Pressure (bar)   Constr. rmsd
   -1.36447e+02    1.65367e+02    0.00000e+00

           Step           Time
      154700000   309400.00000

   Energies (kJ/mol)
        G96Bond       G96Angle    Proper Dih.  Improper Dih.          LJ-14
    2.47887e+03    3.83333e+03    2.65016e+03    1.21464e+03   -3.13095e+02
     Coulomb-14        LJ (SR)  Disper. corr.   Coulomb (SR)   Coul. recip.
    3.25343e+04    1.37248e+05   -4.10607e+03   -9.70507e+05    2.53331e+03
      Potential    Kinetic En.   Total Energy  Conserved En.    Temperature
   -7.92434e+05    1.26361e+05   -6.66072e+05    1.74486e+07    3.00161e+02
 Pres. DC (bar) Pressure (bar)   Constr. rmsd
   -1.34870e+02   -1.11087e+02    0.00000e+00

           Step           Time
      154750000   309500.00000

   Energies (kJ/mol)
        G96Bond       G96Angle    Proper Dih.  Improper Dih.          LJ-14
    2.70296e+03    3.85708e+03    2.90161e+03    1.16698e+03   -4.06914e+02
     Coulomb-14        LJ (SR)  Disper. corr.   Coulomb (SR)   Coul. recip.
    3.26630e+04    1.36204e+05   -4.11302e+03   -9.68637e+05    2.47552e+03
      Potential    Kinetic En.   Total Energy  Conserved En.    Temperature
   -7.91186e+05    1.26886e+05   -6.64300e+05    1.74534e+07    3.01407e+02
 Pres. DC (bar) Pressure (bar)   Constr. rmsd
   -1.35327e+02   -1.86444e+02    0.00000e+00

           Step           Time
      154800000   309600.00000

   Energies (kJ/mol)
        G96Bond       G96Angle    Proper Dih.  Improper Dih.          LJ-14
    2.43798e+03    3.85994e+03    2.68601e+03    1.22081e+03   -2.04864e+02
     Coulomb-14        LJ (SR)  Disper. corr.   Coulomb (SR)   Coul. recip.
    3.27934e+04    1.38413e+05   -4.13886e+03   -9.72870e+05    2.46525e+03
      Potential    Kinetic En.   Total Energy  Conserved En.    Temperature
   -7.93337e+05    1.26783e+05   -6.66554e+05    1.74579e+07    3.01163e+02
 Pres. DC (bar) Pressure (bar)   Constr. rmsd
   -1.37032e+02    3.24988e+02    0.00000e+00

           Step           Time
      154850000   309700.00000

   Energies (kJ/mol)
        G96Bond       G96Angle    Proper Dih.  Improper Dih.          LJ-14
    2.48344e+03    3.96509e+03    2.92078e+03    1.13876e+03   -2.89710e+02
     Coulomb-14        LJ (SR)  Disper. corr.   Coulomb (SR)   Coul. recip.
    3.24962e+04    1.36536e+05   -4.11017e+03   -9.69739e+05    2.57075e+03
      Potential    Kinetic En.   Total Energy  Conserved En.    Temperature
   -7.92028e+05    1.26972e+05   -6.65055e+05    1.74628e+07    3.01613e+02
 Pres. DC (bar) Pressure (bar)   Constr. rmsd
   -1.35140e+02   -4.58055e+01    0.00000e+00

           Step           Time
      154900000   309800.00000

   Energies (kJ/mol)
        G96Bond       G96Angle    Proper Dih.  Improper Dih.          LJ-14
    2.54468e+03    3.95164e+03    2.74288e+03    1.11312e+03   -2.97725e+02
     Coulomb-14        LJ (SR)  Disper. corr.   Coulomb (SR)   Coul. recip.
    3.26904e+04    1.36074e+05   -4.10214e+03   -9.69964e+05    2.57532e+03
      Potential    Kinetic En.   Total Energy  Conserved En.    Temperature
   -7.92672e+05    1.27432e+05   -6.65240e+05    1.74695e+07    3.02704e+02
 Pres. DC (bar) Pressure (bar)   Constr. rmsd
   -1.34612e+02   -3.24009e+01    0.00000e+00

           Step           Time
      154950000   309900.00000

   Energies (kJ/mol)
        G96Bond       G96Angle    Proper Dih.  Improper Dih.          LJ-14
    2.49223e+03    3.97247e+03    2.87403e+03    1.24415e+03   -2.08712e+02
     Coulomb-14        LJ (SR)  Disper. corr.   Coulomb (SR)   Coul. recip.
    3.24043e+04    1.35568e+05   -4.10748e+03   -9.67638e+05    2.55980e+03
      Potential    Kinetic En.   Total Energy  Conserved En.    Temperature
   -7.90840e+05    1.27944e+05   -6.62896e+05    1.74750e+07    3.03921e+02
 Pres. DC (bar) Pressure (bar)   Constr. rmsd
   -1.34963e+02   -5.71089e+01    0.00000e+00

           Step           Time
      155000000   310000.00000

   Energies (kJ/mol)
        G96Bond       G96Angle    Proper Dih.  Improper Dih.          LJ-14
    2.74230e+03    3.96963e+03    2.76217e+03    1.21320e+03   -3.20870e+02
     Coulomb-14        LJ (SR)  Disper. corr.   Coulomb (SR)   Coul. recip.
    3.24535e+04    1.34597e+05   -4.08973e+03   -9.66494e+05    2.60094e+03
      Potential    Kinetic En.   Total Energy  Conserved En.    Temperature
   -7.90565e+05    1.26348e+05   -6.64218e+05    1.74809e+07    3.00129e+02
 Pres. DC (bar) Pressure (bar)   Constr. rmsd
   -1.33799e+02   -3.00456e+02    0.00000e+00

           Step           Time
      155050000   310100.00000

   Energies (kJ/mol)
        G96Bond       G96Angle    Proper Dih.  Improper Dih.          LJ-14
    2.51152e+03    3.80151e+03    2.85068e+03    1.14946e+03   -3.08042e+02
     Coulomb-14        LJ (SR)  Disper. corr.   Coulomb (SR)   Coul. recip.
    3.24977e+04    1.39247e+05   -4.13204e+03   -9.72948e+05    2.50484e+03
      Potential    Kinetic En.   Total Energy  Conserved En.    Temperature
   -7.92825e+05    1.25720e+05   -6.67105e+05    1.74860e+07    2.98638e+02
 Pres. DC (bar) Pressure (bar)   Constr. rmsd
   -1.36580e+02    3.12341e+02    0.00000e+00

           Step           Time
      155100000   310200.00000

   Energies (kJ/mol)
        G96Bond       G96Angle    Proper Dih.  Improper Dih.          LJ-14
    2.51008e+03    3.97309e+03    2.88126e+03    1.23154e+03   -3.18790e+02
     Coulomb-14        LJ (SR)  Disper. corr.   Coulomb (SR)   Coul. recip.
    3.23593e+04    1.39051e+05   -4.11803e+03   -9.72345e+05    2.53757e+03
      Potential    Kinetic En.   Total Energy  Conserved En.    Temperature
   -7.92238e+05    1.26907e+05   -6.65332e+05    1.74924e+07    3.01457e+02
 Pres. DC (bar) Pressure (bar)   Constr. rmsd
   -1.35656e+02    2.77883e+02    0.00000e+00

           Step           Time
      155150000   310300.00000

   Energies (kJ/mol)
        G96Bond       G96Angle    Proper Dih.  Improper Dih.          LJ-14
    2.60088e+03    3.91180e+03    2.98282e+03    1.04255e+03   -2.83412e+02
     Coulomb-14        LJ (SR)  Disper. corr.   Coulomb (SR)   Coul. recip.
    3.26514e+04    1.37169e+05   -4.11448e+03   -9.70100e+05    2.51571e+03
      Potential    Kinetic En.   Total Energy  Conserved En.    Temperature
   -7.91624e+05    1.27549e+05   -6.64075e+05    1.75006e+07    3.02982e+02
 Pres. DC (bar) Pressure (bar)   Constr. rmsd
   -1.35423e+02    6.37965e+01    0.00000e+00

           Step           Time
      155200000   310400.00000

   Energies (kJ/mol)
        G96Bond       G96Angle    Proper Dih.  Improper Dih.          LJ-14
    2.41755e+03    3.94354e+03    2.89687e+03    1.29858e+03   -3.68487e+02
     Coulomb-14        LJ (SR)  Disper. corr.   Coulomb (SR)   Coul. recip.
    3.22544e+04    1.36302e+05   -4.10853e+03   -9.69442e+05    2.52378e+03
      Potential    Kinetic En.   Total Energy  Conserved En.    Temperature
   -7.92282e+05    1.25216e+05   -6.67066e+05    1.75062e+07    2.97440e+02
 Pres. DC (bar) Pressure (bar)   Constr. rmsd
   -1.35032e+02   -1.40316e+02    0.00000e+00

           Step           Time
      155250000   310500.00000

   Energies (kJ/mol)
        G96Bond       G96Angle    Proper Dih.  Improper Dih.          LJ-14
    2.39041e+03    3.92328e+03    2.75125e+03    1.20152e+03   -2.84951e+02
     Coulomb-14        LJ (SR)  Disper. corr.   Coulomb (SR)   Coul. recip.
    3.25045e+04    1.36097e+05   -4.11949e+03   -9.69268e+05    2.58340e+03
      Potential    Kinetic En.   Total Energy  Conserved En.    Temperature
   -7.92220e+05    1.25253e+05   -6.66967e+05    1.75121e+07    2.97529e+02
 Pres. DC (bar) Pressure (bar)   Constr. rmsd
   -1.35753e+02   -5.68867e+01    0.00000e+00

           Step           Time
      155300000   310600.00000

   Energies (kJ/mol)
        G96Bond       G96Angle    Proper Dih.  Improper Dih.          LJ-14
    2.51613e+03    3.73312e+03    2.75658e+03    1.21670e+03   -3.19006e+02
     Coulomb-14        LJ (SR)  Disper. corr.   Coulomb (SR)   Coul. recip.
    3.26004e+04    1.37302e+05   -4.11662e+03   -9.71504e+05    2.53402e+03
      Potential    Kinetic En.   Total Energy  Conserved En.    Temperature
   -7.93280e+05    1.25501e+05   -6.67779e+05    1.75169e+07    2.98117e+02
 Pres. DC (bar) Pressure (bar)   Constr. rmsd
   -1.35564e+02    1.31744e+01    0.00000e+00

           Step           Time
      155350000   310700.00000

   Energies (kJ/mol)
        G96Bond       G96Angle    Proper Dih.  Improper Dih.          LJ-14
    2.38885e+03    3.86164e+03    2.81723e+03    1.11210e+03   -2.65365e+02
     Coulomb-14        LJ (SR)  Disper. corr.   Coulomb (SR)   Coul. recip.
    3.25414e+04    1.37650e+05   -4.12976e+03   -9.71791e+05    2.58923e+03
      Potential    Kinetic En.   Total Energy  Conserved En.    Temperature
   -7.93226e+05    1.25782e+05   -6.67444e+05    1.75204e+07    2.98785e+02
 Pres. DC (bar) Pressure (bar)   Constr. rmsd
   -1.36430e+02    2.31984e+01    0.00000e+00

           Step           Time
      155400000   310800.00000

   Energies (kJ/mol)
        G96Bond       G96Angle    Proper Dih.  Improper Dih.          LJ-14
    2.53960e+03    4.01070e+03    2.80284e+03    1.24739e+03   -2.17942e+02
     Coulomb-14        LJ (SR)  Disper. corr.   Coulomb (SR)   Coul. recip.
    3.23817e+04    1.35381e+05   -4.11780e+03   -9.67811e+05    2.61288e+03
      Potential    Kinetic En.   Total Energy  Conserved En.    Temperature
   -7.91170e+05    1.26535e+05   -6.64636e+05    1.75253e+07    3.00573e+02
 Pres. DC (bar) Pressure (bar)   Constr. rmsd
   -1.35641e+02   -3.04244e+01    0.00000e+00

           Step           Time
      155450000   310900.00000

   Energies (kJ/mol)
        G96Bond       G96Angle    Proper Dih.  Improper Dih.          LJ-14
    2.46021e+03    3.74790e+03    2.86285e+03    1.15599e+03   -3.20618e+02
     Coulomb-14        LJ (SR)  Disper. corr.   Coulomb (SR)   Coul. recip.
    3.25184e+04    1.37716e+05   -4.14854e+03   -9.72540e+05    2.55497e+03
      Potential    Kinetic En.   Total Energy  Conserved En.    Temperature
   -7.93993e+05    1.26878e+05   -6.67115e+05    1.75320e+07    3.01388e+02
 Pres. DC (bar) Pressure (bar)   Constr. rmsd
   -1.37672e+02    1.73269e+02    0.00000e+00

           Step           Time
      155500000   311000.00000

   Energies (kJ/mol)
        G96Bond       G96Angle    Proper Dih.  Improper Dih.          LJ-14
    2.53297e+03    4.01687e+03    2.77914e+03    1.22539e+03   -3.06873e+02
     Coulomb-14        LJ (SR)  Disper. corr.   Coulomb (SR)   Coul. recip.
    3.23267e+04    1.37557e+05   -4.12061e+03   -9.70054e+05    2.58439e+03
      Potential    Kinetic En.   Total Energy  Conserved En.    Temperature
   -7.91459e+05    1.27485e+05   -6.63974e+05    1.75368e+07    3.02831e+02
 Pres. DC (bar) Pressure (bar)   Constr. rmsd
   -1.35827e+02    1.89763e+02    0.00000e+00

           Step           Time
      155550000   311100.00000

   Energies (kJ/mol)
        G96Bond       G96Angle    Proper Dih.  Improper Dih.          LJ-14
    2.57333e+03    3.87753e+03    2.82135e+03    1.14478e+03   -3.70388e+02
     Coulomb-14        LJ (SR)  Disper. corr.   Coulomb (SR)   Coul. recip.
    3.24642e+04    1.36711e+05   -4.11492e+03   -9.68851e+05    2.58127e+03
      Potential    Kinetic En.   Total Energy  Conserved En.    Temperature
   -7.91163e+05    1.26272e+05   -6.64891e+05    1.75432e+07    2.99949e+02
 Pres. DC (bar) Pressure (bar)   Constr. rmsd
   -1.35452e+02   -3.76461e+01    0.00000e+00

           Step           Time
      155600000   311200.00000

   Energies (kJ/mol)
        G96Bond       G96Angle    Proper Dih.  Improper Dih.          LJ-14
    2.59734e+03    3.95089e+03    2.91578e+03    1.24668e+03   -2.79985e+02
     Coulomb-14        LJ (SR)  Disper. corr.   Coulomb (SR)   Coul. recip.
    3.25491e+04    1.36339e+05   -4.08360e+03   -9.68601e+05    2.46068e+03
      Potential    Kinetic En.   Total Energy  Conserved En.    Temperature
   -7.90905e+05    1.26038e+05   -6.64866e+05    1.75479e+07    2.99394e+02
 Pres. DC (bar) Pressure (bar)   Constr. rmsd
   -1.33399e+02   -1.20229e+02    0.00000e+00

           Step           Time
      155650000   311300.00000

   Energies (kJ/mol)
        G96Bond       G96Angle    Proper Dih.  Improper Dih.          LJ-14
    2.48178e+03    3.82126e+03    2.84473e+03    1.10827e+03   -2.58464e+02
     Coulomb-14        LJ (SR)  Disper. corr.   Coulomb (SR)   Coul. recip.
    3.25062e+04    1.36523e+05   -4.11694e+03   -9.68956e+05    2.53313e+03
      Potential    Kinetic En.   Total Energy  Conserved En.    Temperature
   -7.91513e+05    1.26691e+05   -6.64822e+05    1.75550e+07    3.00945e+02
 Pres. DC (bar) Pressure (bar)   Constr. rmsd
   -1.35585e+02   -8.66471e+01    0.00000e+00

           Step           Time
      155700000   311400.00000

   Energies (kJ/mol)
        G96Bond       G96Angle    Proper Dih.  Improper Dih.          LJ-14
    2.52481e+03    3.83820e+03    2.82424e+03    1.21167e+03   -3.05283e+02
     Coulomb-14        LJ (SR)  Disper. corr.   Coulomb (SR)   Coul. recip.
    3.26056e+04    1.34774e+05   -4.11406e+03   -9.66784e+05    2.58115e+03
      Potential    Kinetic En.   Total Energy  Conserved En.    Temperature
   -7.90844e+05    1.26084e+05   -6.64761e+05    1.75614e+07    2.99502e+02
 Pres. DC (bar) Pressure (bar)   Constr. rmsd
   -1.35395e+02   -9.46758e+01    0.00000e+00

           Step           Time
      155750000   311500.00000

   Energies (kJ/mol)
        G96Bond       G96Angle    Proper Dih.  Improper Dih.          LJ-14
    2.38374e+03    3.99791e+03    2.76710e+03    1.19860e+03   -2.95210e+02
     Coulomb-14        LJ (SR)  Disper. corr.   Coulomb (SR)   Coul. recip.
    3.24862e+04    1.36128e+05   -4.12591e+03   -9.68812e+05    2.56403e+03
      Potential    Kinetic En.   Total Energy  Conserved En.    Temperature
   -7.91708e+05    1.25872e+05   -6.65836e+05    1.75663e+07    2.98999e+02
 Pres. DC (bar) Pressure (bar)   Constr. rmsd
   -1.36176e+02   -8.58329e+01    0.00000e+00

           Step           Time
      155800000   311600.00000

   Energies (kJ/mol)
        G96Bond       G96Angle    Proper Dih.  Improper Dih.          LJ-14
    2.50578e+03    3.75606e+03    2.77365e+03    1.14320e+03   -2.02782e+02
     Coulomb-14        LJ (SR)  Disper. corr.   Coulomb (SR)   Coul. recip.
    3.26197e+04    1.35888e+05   -4.11774e+03   -9.68931e+05    2.52608e+03
      Potential    Kinetic En.   Total Energy  Conserved En.    Temperature
   -7.92038e+05    1.25461e+05   -6.66578e+05    1.75719e+07    2.98023e+02
 Pres. DC (bar) Pressure (bar)   Constr. rmsd
   -1.35638e+02    3.30676e+01    0.00000e+00

           Step           Time
      155850000   311700.00000

   Energies (kJ/mol)
        G96Bond       G96Angle    Proper Dih.  Improper Dih.          LJ-14
    2.51172e+03    3.86081e+03    2.84684e+03    1.12678e+03   -3.14265e+02
     Coulomb-14        LJ (SR)  Disper. corr.   Coulomb (SR)   Coul. recip.
    3.25439e+04    1.36478e+05   -4.11274e+03   -9.68770e+05    2.52884e+03
      Potential    Kinetic En.   Total Energy  Conserved En.    Temperature
   -7.91300e+05    1.26620e+05   -6.64680e+05    1.75758e+07    3.00776e+02
 Pres. DC (bar) Pressure (bar)   Constr. rmsd
   -1.35308e+02   -1.74036e+01    0.00000e+00

           Step           Time
      155900000   311800.00000

   Energies (kJ/mol)
        G96Bond       G96Angle    Proper Dih.  Improper Dih.          LJ-14
    2.43132e+03    3.87104e+03    2.86105e+03    1.16198e+03   -2.35105e+02
     Coulomb-14        LJ (SR)  Disper. corr.   Coulomb (SR)   Coul. recip.
    3.25606e+04    1.34366e+05   -4.06851e+03   -9.66445e+05    2.73896e+03
      Potential    Kinetic En.   Total Energy  Conserved En.    Temperature
   -7.90758e+05    1.25698e+05   -6.65060e+05    1.75818e+07    2.98586e+02
 Pres. DC (bar) Pressure (bar)   Constr. rmsd
   -1.32416e+02   -3.69241e+02    0.00000e+00

           Step           Time
      155950000   311900.00000

   Energies (kJ/mol)
        G96Bond       G96Angle    Proper Dih.  Improper Dih.          LJ-14
    2.47293e+03    3.74478e+03    2.83140e+03    1.16681e+03   -3.24981e+02
     Coulomb-14        LJ (SR)  Disper. corr.   Coulomb (SR)   Coul. recip.
    3.25186e+04    1.38425e+05   -4.12942e+03   -9.72213e+05    2.50643e+03
      Potential    Kinetic En.   Total Energy  Conserved En.    Temperature
   -7.93002e+05    1.25900e+05   -6.67102e+05    1.75885e+07    2.99065e+02
 Pres. DC (bar) Pressure (bar)   Constr. rmsd
   -1.36407e+02    1.61099e+02    0.00000e+00

           Step           Time
      156000000   312000.00000

   Energies (kJ/mol)
        G96Bond       G96Angle    Proper Dih.  Improper Dih.          LJ-14
    2.51817e+03    3.88766e+03    2.86367e+03    1.14007e+03   -3.15979e+02
     Coulomb-14        LJ (SR)  Disper. corr.   Coulomb (SR)   Coul. recip.
    3.25892e+04    1.37235e+05   -4.10737e+03   -9.71000e+05    2.54244e+03
      Potential    Kinetic En.   Total Energy  Conserved En.    Temperature
   -7.92647e+05    1.26775e+05   -6.65872e+05    1.75926e+07    3.01143e+02
 Pres. DC (bar) Pressure (bar)   Constr. rmsd
   -1.34955e+02   -4.84454e+01    0.00000e+00

           Step           Time
      156050000   312100.00000

   Energies (kJ/mol)
        G96Bond       G96Angle    Proper Dih.  Improper Dih.          LJ-14
    2.38778e+03    3.91918e+03    2.81573e+03    1.18588e+03   -3.11849e+02
     Coulomb-14        LJ (SR)  Disper. corr.   Coulomb (SR)   Coul. recip.
    3.23678e+04    1.37385e+05   -4.12287e+03   -9.71483e+05    2.50552e+03
      Potential    Kinetic En.   Total Energy  Conserved En.    Temperature
   -7.93351e+05    1.26418e+05   -6.66932e+05    1.75975e+07    3.00297e+02
 Pres. DC (bar) Pressure (bar)   Constr. rmsd
   -1.35975e+02    3.29993e+01    0.00000e+00

           Step           Time
      156100000   312200.00000

   Energies (kJ/mol)
        G96Bond       G96Angle    Proper Dih.  Improper Dih.          LJ-14
    2.48780e+03    3.66846e+03    2.79643e+03    1.12020e+03   -3.34800e+02
     Coulomb-14        LJ (SR)  Disper. corr.   Coulomb (SR)   Coul. recip.
    3.26919e+04    1.38271e+05   -4.10735e+03   -9.71198e+05    2.67642e+03
      Potential    Kinetic En.   Total Energy  Conserved En.    Temperature
   -7.91928e+05    1.26489e+05   -6.65439e+05    1.76019e+07    3.00466e+02
 Pres. DC (bar) Pressure (bar)   Constr. rmsd
   -1.34954e+02   -6.21401e+01    0.00000e+00

           Step           Time
      156150000   312300.00000

   Energies (kJ/mol)
        G96Bond       G96Angle    Proper Dih.  Improper Dih.          LJ-14
    2.46194e+03    3.79241e+03    2.78675e+03    1.20399e+03   -2.47622e+02
     Coulomb-14        LJ (SR)  Disper. corr.   Coulomb (SR)   Coul. recip.
    3.26625e+04    1.35714e+05   -4.10184e+03   -9.68649e+05    2.68047e+03
```
