## supporting_information for "Enhancing Immune Cell Activation through Cold Atmospheric Plasma: Disruption of PD-1/PD-L1/PD-L2 Immune Checkpoints via Molecular Dynamics": prod.log (part 3 of 4)

```
      Potential    Kinetic En.   Total Energy  Conserved En.    Temperature
   -7.91696e+05    1.26034e+05   -6.65662e+05    1.76071e+07    2.99384e+02
 Pres. DC (bar) Pressure (bar)   Constr. rmsd
   -1.34593e+02   -4.13637e+02    0.00000e+00

           Step           Time
      156200000   312400.00000

   Energies (kJ/mol)
        G96Bond       G96Angle    Proper Dih.  Improper Dih.          LJ-14
    2.56336e+03    3.88708e+03    2.92882e+03    1.19279e+03   -3.57175e+02
     Coulomb-14        LJ (SR)  Disper. corr.   Coulomb (SR)   Coul. recip.
    3.26115e+04    1.36374e+05   -4.09845e+03   -9.68092e+05    2.53906e+03
      Potential    Kinetic En.   Total Energy  Conserved En.    Temperature
   -7.90451e+05    1.26044e+05   -6.64408e+05    1.76130e+07    2.99407e+02
 Pres. DC (bar) Pressure (bar)   Constr. rmsd
   -1.34370e+02   -8.06788e+01    0.00000e+00

           Step           Time
      156250000   312500.00000

   Energies (kJ/mol)
        G96Bond       G96Angle    Proper Dih.  Improper Dih.          LJ-14
    2.56117e+03    3.79241e+03    2.83952e+03    1.12018e+03   -2.97579e+02
     Coulomb-14        LJ (SR)  Disper. corr.   Coulomb (SR)   Coul. recip.
    3.26785e+04    1.36421e+05   -4.08874e+03   -9.67715e+05    2.56775e+03
      Potential    Kinetic En.   Total Energy  Conserved En.    Temperature
   -7.90121e+05    1.25518e+05   -6.64603e+05    1.76179e+07    2.98159e+02
 Pres. DC (bar) Pressure (bar)   Constr. rmsd
   -1.33735e+02   -2.63026e+02    0.00000e+00

           Step           Time
      156300000   312600.00000

   Energies (kJ/mol)
        G96Bond       G96Angle    Proper Dih.  Improper Dih.          LJ-14
    2.65039e+03    3.91147e+03    2.75917e+03    1.17264e+03   -2.75268e+02
     Coulomb-14        LJ (SR)  Disper. corr.   Coulomb (SR)   Coul. recip.
    3.26383e+04    1.37271e+05   -4.14901e+03   -9.70077e+05    2.53031e+03
      Potential    Kinetic En.   Total Energy  Conserved En.    Temperature
   -7.91568e+05    1.26307e+05   -6.65262e+05    1.76240e+07    3.00031e+02
 Pres. DC (bar) Pressure (bar)   Constr. rmsd
   -1.37704e+02    2.03002e+02    0.00000e+00

Writing checkpoint, step 156320100 at Sat Jun  8 01:22:37 2024


           Step           Time
      156350000   312700.00000

   Energies (kJ/mol)
        G96Bond       G96Angle    Proper Dih.  Improper Dih.          LJ-14
    2.49120e+03    3.90007e+03    2.92708e+03    1.28260e+03   -2.52689e+02
     Coulomb-14        LJ (SR)  Disper. corr.   Coulomb (SR)   Coul. recip.
    3.25976e+04    1.38536e+05   -4.12811e+03   -9.71085e+05    2.60165e+03
      Potential    Kinetic En.   Total Energy  Conserved En.    Temperature
   -7.91130e+05    1.26596e+05   -6.64533e+05    1.76316e+07    3.00720e+02
 Pres. DC (bar) Pressure (bar)   Constr. rmsd
   -1.36321e+02    2.78151e+02    0.00000e+00

           Step           Time
      156400000   312800.00000

   Energies (kJ/mol)
        G96Bond       G96Angle    Proper Dih.  Improper Dih.          LJ-14
    2.45901e+03    4.04831e+03    2.86719e+03    1.20846e+03   -2.98935e+02
     Coulomb-14        LJ (SR)  Disper. corr.   Coulomb (SR)   Coul. recip.
    3.26745e+04    1.36817e+05   -4.11790e+03   -9.71040e+05    2.57239e+03
      Potential    Kinetic En.   Total Energy  Conserved En.    Temperature
   -7.92809e+05    1.26202e+05   -6.66607e+05    1.76387e+07    2.99783e+02
 Pres. DC (bar) Pressure (bar)   Constr. rmsd
   -1.35648e+02   -2.97790e+01    0.00000e+00

           Step           Time
      156450000   312900.00000

   Energies (kJ/mol)
        G96Bond       G96Angle    Proper Dih.  Improper Dih.          LJ-14
    2.39911e+03    4.04476e+03    2.68330e+03    1.16059e+03   -2.31891e+02
     Coulomb-14        LJ (SR)  Disper. corr.   Coulomb (SR)   Coul. recip.
    3.23673e+04    1.36118e+05   -4.09039e+03   -9.69179e+05    2.58237e+03
      Potential    Kinetic En.   Total Energy  Conserved En.    Temperature
   -7.92146e+05    1.26251e+05   -6.65894e+05    1.76439e+07    2.99899e+02
 Pres. DC (bar) Pressure (bar)   Constr. rmsd
   -1.33843e+02   -1.21294e+02    0.00000e+00

           Step           Time
      156500000   313000.00000

   Energies (kJ/mol)
        G96Bond       G96Angle    Proper Dih.  Improper Dih.          LJ-14
    2.41304e+03    3.95437e+03    2.83101e+03    1.18133e+03   -2.73826e+02
     Coulomb-14        LJ (SR)  Disper. corr.   Coulomb (SR)   Coul. recip.
    3.25392e+04    1.36445e+05   -4.12762e+03   -9.68690e+05    2.58602e+03
      Potential    Kinetic En.   Total Energy  Conserved En.    Temperature
   -7.91142e+05    1.27305e+05   -6.63837e+05    1.76508e+07    3.02404e+02
 Pres. DC (bar) Pressure (bar)   Constr. rmsd
   -1.36289e+02   -2.65129e+01    0.00000e+00

           Step           Time
      156550000   313100.00000

   Energies (kJ/mol)
        G96Bond       G96Angle    Proper Dih.  Improper Dih.          LJ-14
    2.53856e+03    3.99648e+03    2.71610e+03    1.21376e+03   -2.57027e+02
     Coulomb-14        LJ (SR)  Disper. corr.   Coulomb (SR)   Coul. recip.
    3.27094e+04    1.38094e+05   -4.12515e+03   -9.71314e+05    2.55511e+03
      Potential    Kinetic En.   Total Energy  Conserved En.    Temperature
   -7.91873e+05    1.27130e+05   -6.64742e+05    1.76561e+07    3.01988e+02
 Pres. DC (bar) Pressure (bar)   Constr. rmsd
   -1.36126e+02    2.09022e+02    0.00000e+00

           Step           Time
      156600000   313200.00000

   Energies (kJ/mol)
        G96Bond       G96Angle    Proper Dih.  Improper Dih.          LJ-14
    2.58162e+03    3.80355e+03    2.78197e+03    1.18014e+03   -2.54536e+02
     Coulomb-14        LJ (SR)  Disper. corr.   Coulomb (SR)   Coul. recip.
    3.26386e+04    1.35290e+05   -4.08565e+03   -9.68638e+05    2.58840e+03
      Potential    Kinetic En.   Total Energy  Conserved En.    Temperature
   -7.92114e+05    1.26455e+05   -6.65659e+05    1.76611e+07    3.00384e+02
 Pres. DC (bar) Pressure (bar)   Constr. rmsd
   -1.33533e+02   -3.21519e+02    0.00000e+00

           Step           Time
      156650000   313300.00000

   Energies (kJ/mol)
        G96Bond       G96Angle    Proper Dih.  Improper Dih.          LJ-14
    2.45275e+03    3.99189e+03    2.70347e+03    1.11494e+03   -2.74185e+02
     Coulomb-14        LJ (SR)  Disper. corr.   Coulomb (SR)   Coul. recip.
    3.25985e+04    1.37839e+05   -4.13109e+03   -9.71006e+05    2.50398e+03
      Potential    Kinetic En.   Total Energy  Conserved En.    Temperature
   -7.92207e+05    1.26105e+05   -6.66102e+05    1.76673e+07    2.99553e+02
 Pres. DC (bar) Pressure (bar)   Constr. rmsd
   -1.36518e+02    2.08325e+02    0.00000e+00

           Step           Time
      156700000   313400.00000

   Energies (kJ/mol)
        G96Bond       G96Angle    Proper Dih.  Improper Dih.          LJ-14
    2.56136e+03    3.84869e+03    2.86258e+03    1.17048e+03   -2.39862e+02
     Coulomb-14        LJ (SR)  Disper. corr.   Coulomb (SR)   Coul. recip.
    3.25220e+04    1.36655e+05   -4.11545e+03   -9.68932e+05    2.53060e+03
      Potential    Kinetic En.   Total Energy  Conserved En.    Temperature
   -7.91136e+05    1.26467e+05   -6.64669e+05    1.76758e+07    3.00413e+02
 Pres. DC (bar) Pressure (bar)   Constr. rmsd
   -1.35487e+02    7.06162e+01    0.00000e+00

           Step           Time
      156750000   313500.00000

   Energies (kJ/mol)
        G96Bond       G96Angle    Proper Dih.  Improper Dih.          LJ-14
    2.42364e+03    3.82898e+03    2.85379e+03    1.15649e+03   -2.89806e+02
     Coulomb-14        LJ (SR)  Disper. corr.   Coulomb (SR)   Coul. recip.
    3.27524e+04    1.34507e+05   -4.10009e+03   -9.66994e+05    2.57351e+03
      Potential    Kinetic En.   Total Energy  Conserved En.    Temperature
   -7.91289e+05    1.26471e+05   -6.64818e+05    1.76823e+07    3.00421e+02
 Pres. DC (bar) Pressure (bar)   Constr. rmsd
   -1.34478e+02   -2.07840e+02    0.00000e+00

           Step           Time
      156800000   313600.00000

   Energies (kJ/mol)
        G96Bond       G96Angle    Proper Dih.  Improper Dih.          LJ-14
    2.49781e+03    3.85068e+03    2.81258e+03    1.09546e+03   -2.98667e+02
     Coulomb-14        LJ (SR)  Disper. corr.   Coulomb (SR)   Coul. recip.
    3.26702e+04    1.38882e+05   -4.09863e+03   -9.73522e+05    2.60050e+03
      Potential    Kinetic En.   Total Energy  Conserved En.    Temperature
   -7.93510e+05    1.26498e+05   -6.67012e+05    1.76873e+07    3.00485e+02
 Pres. DC (bar) Pressure (bar)   Constr. rmsd
   -1.34382e+02    8.67957e+01    0.00000e+00

           Step           Time
      156850000   313700.00000

   Energies (kJ/mol)
        G96Bond       G96Angle    Proper Dih.  Improper Dih.          LJ-14
    2.43512e+03    3.93285e+03    2.86166e+03    1.16868e+03   -2.53299e+02
     Coulomb-14        LJ (SR)  Disper. corr.   Coulomb (SR)   Coul. recip.
    3.27381e+04    1.39404e+05   -4.13031e+03   -9.73478e+05    2.52301e+03
      Potential    Kinetic En.   Total Energy  Conserved En.    Temperature
   -7.92798e+05    1.27144e+05   -6.65654e+05    1.76924e+07    3.02021e+02
 Pres. DC (bar) Pressure (bar)   Constr. rmsd
   -1.36466e+02    2.69741e+02    0.00000e+00

           Step           Time
      156900000   313800.00000

   Energies (kJ/mol)
        G96Bond       G96Angle    Proper Dih.  Improper Dih.          LJ-14
    2.58911e+03    3.95782e+03    2.88730e+03    1.27981e+03   -3.03563e+02
     Coulomb-14        LJ (SR)  Disper. corr.   Coulomb (SR)   Coul. recip.
    3.27832e+04    1.35796e+05   -4.10926e+03   -9.68308e+05    2.61509e+03
      Potential    Kinetic En.   Total Energy  Conserved En.    Temperature
   -7.90812e+05    1.26553e+05   -6.64259e+05    1.76988e+07    3.00618e+02
 Pres. DC (bar) Pressure (bar)   Constr. rmsd
   -1.35080e+02   -4.16869e+01    0.00000e+00

           Step           Time
      156950000   313900.00000

   Energies (kJ/mol)
        G96Bond       G96Angle    Proper Dih.  Improper Dih.          LJ-14
    2.52079e+03    3.97550e+03    2.76397e+03    1.21195e+03   -2.77773e+02
     Coulomb-14        LJ (SR)  Disper. corr.   Coulomb (SR)   Coul. recip.
    3.25754e+04    1.37839e+05   -4.12852e+03   -9.70237e+05    2.59815e+03
      Potential    Kinetic En.   Total Energy  Conserved En.    Temperature
   -7.91158e+05    1.26508e+05   -6.64651e+05    1.77050e+07    3.00509e+02
 Pres. DC (bar) Pressure (bar)   Constr. rmsd
   -1.36348e+02    1.28195e+02    0.00000e+00

           Step           Time
      157000000   314000.00000

   Energies (kJ/mol)
        G96Bond       G96Angle    Proper Dih.  Improper Dih.          LJ-14
    2.39537e+03    3.90588e+03    2.82179e+03    1.21271e+03   -3.75152e+02
     Coulomb-14        LJ (SR)  Disper. corr.   Coulomb (SR)   Coul. recip.
    3.28665e+04    1.36744e+05   -4.13895e+03   -9.70383e+05    2.53404e+03
      Potential    Kinetic En.   Total Energy  Conserved En.    Temperature
   -7.92417e+05    1.25941e+05   -6.66476e+05    1.77114e+07    2.99163e+02
 Pres. DC (bar) Pressure (bar)   Constr. rmsd
   -1.37037e+02   -4.86812e+01    0.00000e+00

           Step           Time
      157050000   314100.00000

   Energies (kJ/mol)
        G96Bond       G96Angle    Proper Dih.  Improper Dih.          LJ-14
    2.40924e+03    3.91673e+03    2.92217e+03    1.17899e+03   -3.19694e+02
     Coulomb-14        LJ (SR)  Disper. corr.   Coulomb (SR)   Coul. recip.
    3.26396e+04    1.35858e+05   -4.10925e+03   -9.68528e+05    2.55036e+03
      Potential    Kinetic En.   Total Energy  Conserved En.    Temperature
   -7.91482e+05    1.26467e+05   -6.65015e+05    1.77167e+07    3.00411e+02
 Pres. DC (bar) Pressure (bar)   Constr. rmsd
   -1.35079e+02   -1.37032e+02    0.00000e+00

           Step           Time
      157100000   314200.00000

   Energies (kJ/mol)
        G96Bond       G96Angle    Proper Dih.  Improper Dih.          LJ-14
    2.45520e+03    3.95965e+03    2.87989e+03    1.18154e+03   -3.79160e+02
     Coulomb-14        LJ (SR)  Disper. corr.   Coulomb (SR)   Coul. recip.
    3.25741e+04    1.37580e+05   -4.11475e+03   -9.70402e+05    2.55772e+03
      Potential    Kinetic En.   Total Energy  Conserved En.    Temperature
   -7.91708e+05    1.25626e+05   -6.66082e+05    1.77239e+07    2.98415e+02
 Pres. DC (bar) Pressure (bar)   Constr. rmsd
   -1.35440e+02   -1.67077e+01    0.00000e+00

           Step           Time
      157150000   314300.00000

   Energies (kJ/mol)
        G96Bond       G96Angle    Proper Dih.  Improper Dih.          LJ-14
    2.48219e+03    3.97098e+03    2.75670e+03    1.17458e+03   -2.74472e+02
     Coulomb-14        LJ (SR)  Disper. corr.   Coulomb (SR)   Coul. recip.
    3.24919e+04    1.35024e+05   -4.09373e+03   -9.67237e+05    2.55320e+03
      Potential    Kinetic En.   Total Energy  Conserved En.    Temperature
   -7.91152e+05    1.26108e+05   -6.65044e+05    1.77306e+07    2.99560e+02
 Pres. DC (bar) Pressure (bar)   Constr. rmsd
   -1.34062e+02   -2.15773e+02    0.00000e+00

           Step           Time
      157200000   314400.00000

   Energies (kJ/mol)
        G96Bond       G96Angle    Proper Dih.  Improper Dih.          LJ-14
    2.51000e+03    3.89592e+03    2.83226e+03    1.18240e+03   -3.34695e+02
     Coulomb-14        LJ (SR)  Disper. corr.   Coulomb (SR)   Coul. recip.
    3.28260e+04    1.37344e+05   -4.10531e+03   -9.70633e+05    2.53755e+03
      Potential    Kinetic En.   Total Energy  Conserved En.    Temperature
   -7.91945e+05    1.25838e+05   -6.66106e+05    1.77360e+07    2.98919e+02
 Pres. DC (bar) Pressure (bar)   Constr. rmsd
   -1.34820e+02   -7.20314e+01    0.00000e+00

           Step           Time
      157250000   314500.00000

   Energies (kJ/mol)
        G96Bond       G96Angle    Proper Dih.  Improper Dih.          LJ-14
    2.56539e+03    4.15948e+03    2.82431e+03    1.24564e+03   -2.74753e+02
     Coulomb-14        LJ (SR)  Disper. corr.   Coulomb (SR)   Coul. recip.
    3.26820e+04    1.37473e+05   -4.09390e+03   -9.69507e+05    2.55393e+03
      Potential    Kinetic En.   Total Energy  Conserved En.    Temperature
   -7.90372e+05    1.26759e+05   -6.63613e+05    1.77432e+07    3.01105e+02
 Pres. DC (bar) Pressure (bar)   Constr. rmsd
   -1.34072e+02   -5.46493e+01    0.00000e+00

           Step           Time
      157300000   314600.00000

   Energies (kJ/mol)
        G96Bond       G96Angle    Proper Dih.  Improper Dih.          LJ-14
    2.55712e+03    4.09588e+03    2.74919e+03    1.21271e+03   -3.26313e+02
     Coulomb-14        LJ (SR)  Disper. corr.   Coulomb (SR)   Coul. recip.
    3.25366e+04    1.36978e+05   -4.09885e+03   -9.68529e+05    2.57704e+03
      Potential    Kinetic En.   Total Energy  Conserved En.    Temperature
   -7.90247e+05    1.26129e+05   -6.64118e+05    1.77497e+07    2.99611e+02
 Pres. DC (bar) Pressure (bar)   Constr. rmsd
   -1.34397e+02    7.19517e+01    0.00000e+00

           Step           Time
      157350000   314700.00000

   Energies (kJ/mol)
        G96Bond       G96Angle    Proper Dih.  Improper Dih.          LJ-14
    2.42086e+03    3.90045e+03    2.84855e+03    1.20834e+03   -3.06372e+02
     Coulomb-14        LJ (SR)  Disper. corr.   Coulomb (SR)   Coul. recip.
    3.23922e+04    1.36669e+05   -4.10617e+03   -9.69471e+05    2.57660e+03
      Potential    Kinetic En.   Total Energy  Conserved En.    Temperature
   -7.91867e+05    1.26908e+05   -6.64959e+05    1.77537e+07    3.01461e+02
 Pres. DC (bar) Pressure (bar)   Constr. rmsd
   -1.34877e+02   -1.59019e+02    0.00000e+00

           Step           Time
      157400000   314800.00000

   Energies (kJ/mol)
        G96Bond       G96Angle    Proper Dih.  Improper Dih.          LJ-14
    2.41454e+03    3.93609e+03    2.73231e+03    1.17157e+03   -2.44128e+02
     Coulomb-14        LJ (SR)  Disper. corr.   Coulomb (SR)   Coul. recip.
    3.23885e+04    1.36523e+05   -4.09817e+03   -9.69282e+05    2.58037e+03
      Potential    Kinetic En.   Total Energy  Conserved En.    Temperature
   -7.91877e+05    1.26715e+05   -6.65163e+05    1.77600e+07    3.01000e+02
 Pres. DC (bar) Pressure (bar)   Constr. rmsd
   -1.34352e+02   -1.07926e+02    0.00000e+00

           Step           Time
      157450000   314900.00000

   Energies (kJ/mol)
        G96Bond       G96Angle    Proper Dih.  Improper Dih.          LJ-14
    2.49719e+03    3.80805e+03    2.84572e+03    1.26220e+03   -4.22445e+02
     Coulomb-14        LJ (SR)  Disper. corr.   Coulomb (SR)   Coul. recip.
    3.24953e+04    1.38741e+05   -4.12925e+03   -9.72221e+05    2.50287e+03
      Potential    Kinetic En.   Total Energy  Conserved En.    Temperature
   -7.92620e+05    1.24634e+05   -6.67986e+05    1.77635e+07    2.96058e+02
 Pres. DC (bar) Pressure (bar)   Constr. rmsd
   -1.36396e+02    1.52095e+02    0.00000e+00

           Step           Time
      157500000   315000.00000

   Energies (kJ/mol)
        G96Bond       G96Angle    Proper Dih.  Improper Dih.          LJ-14
    2.42321e+03    3.95888e+03    2.87508e+03    1.11875e+03   -3.37954e+02
     Coulomb-14        LJ (SR)  Disper. corr.   Coulomb (SR)   Coul. recip.
    3.24826e+04    1.37088e+05   -4.13548e+03   -9.71096e+05    2.61712e+03
      Potential    Kinetic En.   Total Energy  Conserved En.    Temperature
   -7.93006e+05    1.27095e+05   -6.65910e+05    1.77703e+07    3.01905e+02
 Pres. DC (bar) Pressure (bar)   Constr. rmsd
   -1.36808e+02    1.22255e+02    0.00000e+00

           Step           Time
      157550000   315100.00000

   Energies (kJ/mol)
        G96Bond       G96Angle    Proper Dih.  Improper Dih.          LJ-14
    2.44878e+03    3.79701e+03    2.73386e+03    1.29882e+03   -2.95645e+02
     Coulomb-14        LJ (SR)  Disper. corr.   Coulomb (SR)   Coul. recip.
    3.25128e+04    1.34946e+05   -4.08900e+03   -9.66391e+05    2.53558e+03
      Potential    Kinetic En.   Total Energy  Conserved En.    Temperature
   -7.90503e+05    1.27063e+05   -6.63441e+05    1.77766e+07    3.01827e+02
 Pres. DC (bar) Pressure (bar)   Constr. rmsd
   -1.33752e+02   -2.70864e+02    0.00000e+00

           Step           Time
      157600000   315200.00000

   Energies (kJ/mol)
        G96Bond       G96Angle    Proper Dih.  Improper Dih.          LJ-14
    2.40574e+03    3.89839e+03    2.86818e+03    1.18963e+03   -3.00111e+02
     Coulomb-14        LJ (SR)  Disper. corr.   Coulomb (SR)   Coul. recip.
    3.24833e+04    1.37309e+05   -4.13051e+03   -9.70779e+05    2.47051e+03
      Potential    Kinetic En.   Total Energy  Conserved En.    Temperature
   -7.92585e+05    1.26276e+05   -6.66309e+05    1.77824e+07    2.99958e+02
 Pres. DC (bar) Pressure (bar)   Constr. rmsd
   -1.36479e+02    1.29837e+02    0.00000e+00

           Step           Time
      157650000   315300.00000

   Energies (kJ/mol)
        G96Bond       G96Angle    Proper Dih.  Improper Dih.          LJ-14
    2.39016e+03    3.95237e+03    2.85400e+03    1.21028e+03   -2.62037e+02
     Coulomb-14        LJ (SR)  Disper. corr.   Coulomb (SR)   Coul. recip.
    3.27979e+04    1.35177e+05   -4.08677e+03   -9.65836e+05    2.61733e+03
      Potential    Kinetic En.   Total Energy  Conserved En.    Temperature
   -7.89185e+05    1.26347e+05   -6.62838e+05    1.77900e+07    3.00128e+02
 Pres. DC (bar) Pressure (bar)   Constr. rmsd
   -1.33607e+02   -1.37234e+02    0.00000e+00

           Step           Time
      157700000   315400.00000

   Energies (kJ/mol)
        G96Bond       G96Angle    Proper Dih.  Improper Dih.          LJ-14
    2.57049e+03    4.02441e+03    2.84615e+03    1.25976e+03   -3.54647e+02
     Coulomb-14        LJ (SR)  Disper. corr.   Coulomb (SR)   Coul. recip.
    3.25304e+04    1.36306e+05   -4.09815e+03   -9.68590e+05    2.55528e+03
      Potential    Kinetic En.   Total Energy  Conserved En.    Temperature
   -7.90950e+05    1.27175e+05   -6.63775e+05    1.77942e+07    3.02094e+02
 Pres. DC (bar) Pressure (bar)   Constr. rmsd
   -1.34351e+02   -4.42186e+01    0.00000e+00

           Step           Time
      157750000   315500.00000

   Energies (kJ/mol)
        G96Bond       G96Angle    Proper Dih.  Improper Dih.          LJ-14
    2.44769e+03    3.82499e+03    2.84395e+03    1.19598e+03   -3.13728e+02
     Coulomb-14        LJ (SR)  Disper. corr.   Coulomb (SR)   Coul. recip.
    3.27313e+04    1.34961e+05   -4.10910e+03   -9.68787e+05    2.53542e+03
      Potential    Kinetic En.   Total Energy  Conserved En.    Temperature
   -7.92670e+05    1.25304e+05   -6.67365e+05    1.77984e+07    2.97651e+02
 Pres. DC (bar) Pressure (bar)   Constr. rmsd
   -1.35069e+02   -2.47991e+02    0.00000e+00

           Step           Time
      157800000   315600.00000

   Energies (kJ/mol)
        G96Bond       G96Angle    Proper Dih.  Improper Dih.          LJ-14
    2.50110e+03    4.20039e+03    2.78422e+03    1.22872e+03   -2.98237e+02
     Coulomb-14        LJ (SR)  Disper. corr.   Coulomb (SR)   Coul. recip.
    3.27031e+04    1.34725e+05   -4.08709e+03   -9.66228e+05    2.46924e+03
      Potential    Kinetic En.   Total Energy  Conserved En.    Temperature
   -7.90001e+05    1.27553e+05   -6.62448e+05    1.78027e+07    3.02991e+02
 Pres. DC (bar) Pressure (bar)   Constr. rmsd
   -1.33627e+02   -1.68652e+02    0.00000e+00

           Step           Time
      157850000   315700.00000

   Energies (kJ/mol)
        G96Bond       G96Angle    Proper Dih.  Improper Dih.          LJ-14
    2.42725e+03    3.70727e+03    2.95848e+03    1.22348e+03   -3.46564e+02
     Coulomb-14        LJ (SR)  Disper. corr.   Coulomb (SR)   Coul. recip.
    3.28602e+04    1.37029e+05   -4.12350e+03   -9.70857e+05    2.55810e+03
      Potential    Kinetic En.   Total Energy  Conserved En.    Temperature
   -7.92564e+05    1.25362e+05   -6.67201e+05    1.78090e+07    2.97788e+02
 Pres. DC (bar) Pressure (bar)   Constr. rmsd
   -1.36017e+02    8.50650e+01    0.00000e+00

           Step           Time
      157900000   315800.00000

   Energies (kJ/mol)
        G96Bond       G96Angle    Proper Dih.  Improper Dih.          LJ-14
    2.55058e+03    3.78175e+03    2.72694e+03    1.22108e+03   -2.34437e+02
     Coulomb-14        LJ (SR)  Disper. corr.   Coulomb (SR)   Coul. recip.
    3.24723e+04    1.37983e+05   -4.11168e+03   -9.71452e+05    2.60814e+03
      Potential    Kinetic En.   Total Energy  Conserved En.    Temperature
   -7.92454e+05    1.26193e+05   -6.66261e+05    1.78153e+07    2.99763e+02
 Pres. DC (bar) Pressure (bar)   Constr. rmsd
   -1.35239e+02   -7.21510e+00    0.00000e+00

           Step           Time
      157950000   315900.00000

   Energies (kJ/mol)
        G96Bond       G96Angle    Proper Dih.  Improper Dih.          LJ-14
    2.50904e+03    3.90025e+03    2.90282e+03    1.20744e+03   -3.64453e+02
     Coulomb-14        LJ (SR)  Disper. corr.   Coulomb (SR)   Coul. recip.
    3.25509e+04    1.37837e+05   -4.11667e+03   -9.70480e+05    2.67271e+03
      Potential    Kinetic En.   Total Energy  Conserved En.    Temperature
   -7.91381e+05    1.26754e+05   -6.64627e+05    1.78195e+07    3.01095e+02
 Pres. DC (bar) Pressure (bar)   Constr. rmsd
   -1.35567e+02    8.03189e+01    0.00000e+00

           Step           Time
      158000000   316000.00000

   Energies (kJ/mol)
        G96Bond       G96Angle    Proper Dih.  Improper Dih.          LJ-14
    2.40355e+03    3.94030e+03    2.80070e+03    1.12671e+03   -2.78394e+02
     Coulomb-14        LJ (SR)  Disper. corr.   Coulomb (SR)   Coul. recip.
    3.24076e+04    1.35302e+05   -4.09079e+03   -9.67883e+05    2.54648e+03
      Potential    Kinetic En.   Total Energy  Conserved En.    Temperature
   -7.91725e+05    1.25606e+05   -6.66120e+05    1.78264e+07    2.98366e+02
 Pres. DC (bar) Pressure (bar)   Constr. rmsd
   -1.33869e+02   -2.73017e+02    0.00000e+00

           Step           Time
      158050000   316100.00000

   Energies (kJ/mol)
        G96Bond       G96Angle    Proper Dih.  Improper Dih.          LJ-14
    2.59741e+03    3.91134e+03    2.89353e+03    1.17431e+03   -3.32845e+02
     Coulomb-14        LJ (SR)  Disper. corr.   Coulomb (SR)   Coul. recip.
    3.24056e+04    1.38875e+05   -4.11506e+03   -9.72306e+05    2.55856e+03
      Potential    Kinetic En.   Total Energy  Conserved En.    Temperature
   -7.92339e+05    1.26469e+05   -6.65870e+05    1.78310e+07    3.00416e+02
 Pres. DC (bar) Pressure (bar)   Constr. rmsd
   -1.35461e+02    1.18738e+02    0.00000e+00

           Step           Time
      158100000   316200.00000

   Energies (kJ/mol)
        G96Bond       G96Angle    Proper Dih.  Improper Dih.          LJ-14
    2.31646e+03    4.01746e+03    2.86967e+03    1.24494e+03   -3.37823e+02
     Coulomb-14        LJ (SR)  Disper. corr.   Coulomb (SR)   Coul. recip.
    3.26093e+04    1.36353e+05   -4.09864e+03   -9.69349e+05    2.54873e+03
      Potential    Kinetic En.   Total Energy  Conserved En.    Temperature
   -7.91826e+05    1.24916e+05   -6.66910e+05    1.78376e+07    2.96728e+02
 Pres. DC (bar) Pressure (bar)   Constr. rmsd
   -1.34383e+02   -8.89427e+01    0.00000e+00

           Step           Time
      158150000   316300.00000

   Energies (kJ/mol)
        G96Bond       G96Angle    Proper Dih.  Improper Dih.          LJ-14
    2.61842e+03    3.88348e+03    2.77434e+03    1.17619e+03   -2.74343e+02
     Coulomb-14        LJ (SR)  Disper. corr.   Coulomb (SR)   Coul. recip.
    3.26744e+04    1.37481e+05   -4.07815e+03   -9.69482e+05    2.53786e+03
      Potential    Kinetic En.   Total Energy  Conserved En.    Temperature
   -7.90689e+05    1.26107e+05   -6.64582e+05    1.78432e+07    2.99557e+02
 Pres. DC (bar) Pressure (bar)   Constr. rmsd
   -1.33044e+02   -8.09976e+01    0.00000e+00

           Step           Time
      158200000   316400.00000

   Energies (kJ/mol)
        G96Bond       G96Angle    Proper Dih.  Improper Dih.          LJ-14
    2.62374e+03    3.82117e+03    2.70207e+03    1.19297e+03   -2.84432e+02
     Coulomb-14        LJ (SR)  Disper. corr.   Coulomb (SR)   Coul. recip.
    3.26201e+04    1.38186e+05   -4.12678e+03   -9.72028e+05    2.51084e+03
      Potential    Kinetic En.   Total Energy  Conserved En.    Temperature
   -7.92782e+05    1.25571e+05   -6.67212e+05    1.78518e+07    2.98283e+02
 Pres. DC (bar) Pressure (bar)   Constr. rmsd
   -1.36233e+02    1.80558e+02    0.00000e+00

           Step           Time
      158250000   316500.00000

   Energies (kJ/mol)
        G96Bond       G96Angle    Proper Dih.  Improper Dih.          LJ-14
    2.52266e+03    4.05976e+03    2.90529e+03    1.17336e+03   -3.56057e+02
     Coulomb-14        LJ (SR)  Disper. corr.   Coulomb (SR)   Coul. recip.
    3.25864e+04    1.37951e+05   -4.14462e+03   -9.73005e+05    2.54323e+03
      Potential    Kinetic En.   Total Energy  Conserved En.    Temperature
   -7.93765e+05    1.27179e+05   -6.66585e+05    1.78583e+07    3.02105e+02
 Pres. DC (bar) Pressure (bar)   Constr. rmsd
   -1.37413e+02    3.00584e+02    0.00000e+00

           Step           Time
      158300000   316600.00000

   Energies (kJ/mol)
        G96Bond       G96Angle    Proper Dih.  Improper Dih.          LJ-14
    2.54208e+03    3.72900e+03    2.83073e+03    1.17877e+03   -2.97999e+02
     Coulomb-14        LJ (SR)  Disper. corr.   Coulomb (SR)   Coul. recip.
    3.24443e+04    1.37632e+05   -4.11384e+03   -9.71447e+05    2.52439e+03
      Potential    Kinetic En.   Total Energy  Conserved En.    Temperature
   -7.92978e+05    1.26130e+05   -6.66848e+05    1.78647e+07    2.99612e+02
 Pres. DC (bar) Pressure (bar)   Constr. rmsd
   -1.35381e+02    2.56226e+01    0.00000e+00

           Step           Time
      158350000   316700.00000

   Energies (kJ/mol)
        G96Bond       G96Angle    Proper Dih.  Improper Dih.          LJ-14
    2.62372e+03    4.05606e+03    2.77967e+03    1.15870e+03   -3.57905e+02
     Coulomb-14        LJ (SR)  Disper. corr.   Coulomb (SR)   Coul. recip.
    3.24292e+04    1.37813e+05   -4.12100e+03   -9.71239e+05    2.51264e+03
      Potential    Kinetic En.   Total Energy  Conserved En.    Temperature
   -7.92345e+05    1.26223e+05   -6.66122e+05    1.78691e+07    2.99833e+02
 Pres. DC (bar) Pressure (bar)   Constr. rmsd
   -1.35852e+02    1.47250e+01    0.00000e+00

           Step           Time
      158400000   316800.00000

   Energies (kJ/mol)
        G96Bond       G96Angle    Proper Dih.  Improper Dih.          LJ-14
    2.42822e+03    3.72727e+03    2.84188e+03    1.20057e+03   -3.39766e+02
     Coulomb-14        LJ (SR)  Disper. corr.   Coulomb (SR)   Coul. recip.
    3.26039e+04    1.35110e+05   -4.09560e+03   -9.67540e+05    2.51183e+03
      Potential    Kinetic En.   Total Energy  Conserved En.    Temperature
   -7.91552e+05    1.26052e+05   -6.65499e+05    1.78735e+07    2.99427e+02
 Pres. DC (bar) Pressure (bar)   Constr. rmsd
   -1.34184e+02   -3.17219e+02    0.00000e+00

           Step           Time
      158450000   316900.00000

   Energies (kJ/mol)
        G96Bond       G96Angle    Proper Dih.  Improper Dih.          LJ-14
    2.57110e+03    3.65140e+03    2.94517e+03    1.15845e+03   -2.67723e+02
     Coulomb-14        LJ (SR)  Disper. corr.   Coulomb (SR)   Coul. recip.
    3.26730e+04    1.38278e+05   -4.13488e+03   -9.71960e+05    2.53246e+03
      Potential    Kinetic En.   Total Energy  Conserved En.    Temperature
   -7.92553e+05    1.26090e+05   -6.66463e+05    1.78781e+07    2.99516e+02
 Pres. DC (bar) Pressure (bar)   Constr. rmsd
   -1.36768e+02    2.77680e+02    0.00000e+00

           Step           Time
      158500000   317000.00000

   Energies (kJ/mol)
        G96Bond       G96Angle    Proper Dih.  Improper Dih.          LJ-14
    2.48398e+03    3.92932e+03    2.76445e+03    1.21501e+03   -3.03524e+02
     Coulomb-14        LJ (SR)  Disper. corr.   Coulomb (SR)   Coul. recip.
    3.26087e+04    1.36038e+05   -4.11110e+03   -9.69019e+05    2.50195e+03
      Potential    Kinetic En.   Total Energy  Conserved En.    Temperature
   -7.91893e+05    1.26226e+05   -6.65667e+05    1.78827e+07    2.99840e+02
 Pres. DC (bar) Pressure (bar)   Constr. rmsd
   -1.35201e+02    2.20722e+01    0.00000e+00

           Step           Time
      158550000   317100.00000

   Energies (kJ/mol)
        G96Bond       G96Angle    Proper Dih.  Improper Dih.          LJ-14
    2.53394e+03    4.05933e+03    2.81166e+03    1.29166e+03   -3.29985e+02
     Coulomb-14        LJ (SR)  Disper. corr.   Coulomb (SR)   Coul. recip.
    3.25878e+04    1.36469e+05   -4.10627e+03   -9.68406e+05    2.62347e+03
      Potential    Kinetic En.   Total Energy  Conserved En.    Temperature
   -7.90465e+05    1.27117e+05   -6.63348e+05    1.78891e+07    3.01957e+02
 Pres. DC (bar) Pressure (bar)   Constr. rmsd
   -1.34883e+02   -1.35845e+02    0.00000e+00

           Step           Time
      158600000   317200.00000

   Energies (kJ/mol)
        G96Bond       G96Angle    Proper Dih.  Improper Dih.          LJ-14
    2.55477e+03    3.85847e+03    2.77994e+03    1.16425e+03   -2.48728e+02
     Coulomb-14        LJ (SR)  Disper. corr.   Coulomb (SR)   Coul. recip.
    3.25414e+04    1.39007e+05   -4.11355e+03   -9.72922e+05    2.56501e+03
      Potential    Kinetic En.   Total Energy  Conserved En.    Temperature
   -7.92814e+05    1.26912e+05   -6.65902e+05    1.78945e+07    3.01470e+02
 Pres. DC (bar) Pressure (bar)   Constr. rmsd
   -1.35362e+02    2.02236e+02    0.00000e+00

           Step           Time
      158650000   317300.00000

   Energies (kJ/mol)
        G96Bond       G96Angle    Proper Dih.  Improper Dih.          LJ-14
    2.45426e+03    4.02083e+03    2.86370e+03    1.20156e+03   -2.63418e+02
     Coulomb-14        LJ (SR)  Disper. corr.   Coulomb (SR)   Coul. recip.
    3.26472e+04    1.37971e+05   -4.15376e+03   -9.71676e+05    2.54526e+03
      Potential    Kinetic En.   Total Energy  Conserved En.    Temperature
   -7.92390e+05    1.26580e+05   -6.65810e+05    1.79019e+07    3.00681e+02
 Pres. DC (bar) Pressure (bar)   Constr. rmsd
   -1.38019e+02    2.49561e+02    0.00000e+00

           Step           Time
      158700000   317400.00000

   Energies (kJ/mol)
        G96Bond       G96Angle    Proper Dih.  Improper Dih.          LJ-14
    2.49004e+03    4.00265e+03    2.80636e+03    1.29342e+03   -2.05266e+02
     Coulomb-14        LJ (SR)  Disper. corr.   Coulomb (SR)   Coul. recip.
    3.26352e+04    1.37692e+05   -4.11723e+03   -9.70494e+05    2.57289e+03
      Potential    Kinetic En.   Total Energy  Conserved En.    Temperature
   -7.91323e+05    1.26618e+05   -6.64705e+05    1.79069e+07    3.00772e+02
 Pres. DC (bar) Pressure (bar)   Constr. rmsd
   -1.35604e+02    2.51362e+02    0.00000e+00

           Step           Time
      158750000   317500.00000

   Energies (kJ/mol)
        G96Bond       G96Angle    Proper Dih.  Improper Dih.          LJ-14
    2.48484e+03    3.81521e+03    2.82475e+03    1.25603e+03   -2.36960e+02
     Coulomb-14        LJ (SR)  Disper. corr.   Coulomb (SR)   Coul. recip.
    3.28839e+04    1.36685e+05   -4.10614e+03   -9.68330e+05    2.58708e+03
      Potential    Kinetic En.   Total Energy  Conserved En.    Temperature
   -7.90137e+05    1.26914e+05   -6.63223e+05    1.79121e+07    3.01474e+02
 Pres. DC (bar) Pressure (bar)   Constr. rmsd
   -1.34875e+02    1.77016e+02    0.00000e+00

           Step           Time
      158800000   317600.00000

   Energies (kJ/mol)
        G96Bond       G96Angle    Proper Dih.  Improper Dih.          LJ-14
    2.48654e+03    4.04511e+03    2.87410e+03    1.23121e+03   -3.69438e+02
     Coulomb-14        LJ (SR)  Disper. corr.   Coulomb (SR)   Coul. recip.
    3.24415e+04    1.34775e+05   -4.10454e+03   -9.66768e+05    2.55232e+03
      Potential    Kinetic En.   Total Energy  Conserved En.    Temperature
   -7.90836e+05    1.26235e+05   -6.64601e+05    1.79194e+07    2.99861e+02
 Pres. DC (bar) Pressure (bar)   Constr. rmsd
   -1.34770e+02   -2.83519e+02    0.00000e+00

           Step           Time
      158850000   317700.00000

   Energies (kJ/mol)
        G96Bond       G96Angle    Proper Dih.  Improper Dih.          LJ-14
    2.67909e+03    3.92036e+03    2.77256e+03    1.09793e+03   -3.31382e+02
     Coulomb-14        LJ (SR)  Disper. corr.   Coulomb (SR)   Coul. recip.
    3.24662e+04    1.36372e+05   -4.10209e+03   -9.69384e+05    2.47727e+03
      Potential    Kinetic En.   Total Energy  Conserved En.    Temperature
   -7.92032e+05    1.25832e+05   -6.66200e+05    1.79269e+07    2.98904e+02
 Pres. DC (bar) Pressure (bar)   Constr. rmsd
   -1.34609e+02   -2.73831e+02    0.00000e+00

           Step           Time
      158900000   317800.00000

   Energies (kJ/mol)
        G96Bond       G96Angle    Proper Dih.  Improper Dih.          LJ-14
    2.59251e+03    3.76415e+03    2.84650e+03    1.11680e+03   -2.71117e+02
     Coulomb-14        LJ (SR)  Disper. corr.   Coulomb (SR)   Coul. recip.
    3.22937e+04    1.38045e+05   -4.11729e+03   -9.70862e+05    2.54780e+03
      Potential    Kinetic En.   Total Energy  Conserved En.    Temperature
   -7.92044e+05    1.26593e+05   -6.65451e+05    1.79320e+07    3.00712e+02
 Pres. DC (bar) Pressure (bar)   Constr. rmsd
   -1.35608e+02    1.00609e+02    0.00000e+00

           Step           Time
      158950000   317900.00000

   Energies (kJ/mol)
        G96Bond       G96Angle    Proper Dih.  Improper Dih.          LJ-14
    2.59674e+03    3.79029e+03    2.83896e+03    1.23655e+03   -2.47630e+02
     Coulomb-14        LJ (SR)  Disper. corr.   Coulomb (SR)   Coul. recip.
    3.25628e+04    1.36535e+05   -4.11854e+03   -9.69750e+05    2.51256e+03
      Potential    Kinetic En.   Total Energy  Conserved En.    Temperature
   -7.92043e+05    1.26346e+05   -6.65698e+05    1.79386e+07    3.00124e+02
 Pres. DC (bar) Pressure (bar)   Constr. rmsd
   -1.35690e+02   -5.09023e+01    0.00000e+00

           Step           Time
      159000000   318000.00000

   Energies (kJ/mol)
        G96Bond       G96Angle    Proper Dih.  Improper Dih.          LJ-14
    2.49275e+03    3.87590e+03    2.80477e+03    1.21235e+03   -2.30198e+02
     Coulomb-14        LJ (SR)  Disper. corr.   Coulomb (SR)   Coul. recip.
    3.25511e+04    1.37988e+05   -4.12918e+03   -9.70522e+05    2.50631e+03
      Potential    Kinetic En.   Total Energy  Conserved En.    Temperature
   -7.91450e+05    1.26601e+05   -6.64849e+05    1.79449e+07    3.00731e+02
 Pres. DC (bar) Pressure (bar)   Constr. rmsd
   -1.36391e+02    3.13696e+02    0.00000e+00

           Step           Time
      159050000   318100.00000

   Energies (kJ/mol)
        G96Bond       G96Angle    Proper Dih.  Improper Dih.          LJ-14
    2.49350e+03    3.77003e+03    2.78506e+03    1.23362e+03   -2.52849e+02
     Coulomb-14        LJ (SR)  Disper. corr.   Coulomb (SR)   Coul. recip.
    3.28266e+04    1.40426e+05   -4.13458e+03   -9.74137e+05    2.63192e+03
      Potential    Kinetic En.   Total Energy  Conserved En.    Temperature
   -7.92358e+05    1.25844e+05   -6.66514e+05    1.79505e+07    2.98933e+02
 Pres. DC (bar) Pressure (bar)   Constr. rmsd
   -1.36748e+02    4.86624e+02    0.00000e+00

           Step           Time
      159100000   318200.00000

   Energies (kJ/mol)
        G96Bond       G96Angle    Proper Dih.  Improper Dih.          LJ-14
    2.53430e+03    3.77246e+03    2.73773e+03    1.14170e+03   -2.72972e+02
     Coulomb-14        LJ (SR)  Disper. corr.   Coulomb (SR)   Coul. recip.
    3.28119e+04    1.36850e+05   -4.10841e+03   -9.69967e+05    2.62281e+03
      Potential    Kinetic En.   Total Energy  Conserved En.    Temperature
   -7.91877e+05    1.26310e+05   -6.65567e+05    1.79555e+07    3.00039e+02
 Pres. DC (bar) Pressure (bar)   Constr. rmsd
   -1.35024e+02   -6.35854e+01    0.00000e+00

Writing checkpoint, step 159125700 at Sat Jun  8 01:37:37 2024


           Step           Time
      159150000   318300.00000

   Energies (kJ/mol)
        G96Bond       G96Angle    Proper Dih.  Improper Dih.          LJ-14
    2.46320e+03    3.92244e+03    2.86610e+03    1.19554e+03   -3.22990e+02
     Coulomb-14        LJ (SR)  Disper. corr.   Coulomb (SR)   Coul. recip.
    3.27555e+04    1.38189e+05   -4.11782e+03   -9.72592e+05    2.50211e+03
      Potential    Kinetic En.   Total Energy  Conserved En.    Temperature
   -7.93139e+05    1.25984e+05   -6.67155e+05    1.79622e+07    2.99266e+02
 Pres. DC (bar) Pressure (bar)   Constr. rmsd
   -1.35643e+02   -4.38888e+01    0.00000e+00

           Step           Time
      159200000   318400.00000

   Energies (kJ/mol)
        G96Bond       G96Angle    Proper Dih.  Improper Dih.          LJ-14
    2.48184e+03    3.87108e+03    2.91953e+03    1.25461e+03   -3.75561e+02
     Coulomb-14        LJ (SR)  Disper. corr.   Coulomb (SR)   Coul. recip.
    3.25727e+04    1.37034e+05   -4.11128e+03   -9.70935e+05    2.46801e+03
      Potential    Kinetic En.   Total Energy  Conserved En.    Temperature
   -7.92821e+05    1.25792e+05   -6.67029e+05    1.79681e+07    2.98808e+02
 Pres. DC (bar) Pressure (bar)   Constr. rmsd
   -1.35213e+02   -2.73851e+02    0.00000e+00

           Step           Time
      159250000   318500.00000

   Energies (kJ/mol)
        G96Bond       G96Angle    Proper Dih.  Improper Dih.          LJ-14
    2.46464e+03    3.75986e+03    2.84677e+03    1.10324e+03   -3.44987e+02
     Coulomb-14        LJ (SR)  Disper. corr.   Coulomb (SR)   Coul. recip.
    3.27443e+04    1.37025e+05   -4.11553e+03   -9.71711e+05    2.54531e+03
      Potential    Kinetic En.   Total Energy  Conserved En.    Temperature
   -7.93683e+05    1.26963e+05   -6.66720e+05    1.79724e+07    3.01591e+02
 Pres. DC (bar) Pressure (bar)   Constr. rmsd
   -1.35492e+02    9.11517e+00    0.00000e+00

           Step           Time
      159300000   318600.00000

   Energies (kJ/mol)
        G96Bond       G96Angle    Proper Dih.  Improper Dih.          LJ-14
    2.54400e+03    3.96212e+03    2.88240e+03    1.19249e+03   -3.63211e+02
     Coulomb-14        LJ (SR)  Disper. corr.   Coulomb (SR)   Coul. recip.
    3.26410e+04    1.38586e+05   -4.11449e+03   -9.71097e+05    2.58106e+03
      Potential    Kinetic En.   Total Energy  Conserved En.    Temperature
   -7.91186e+05    1.26766e+05   -6.64420e+05    1.79767e+07    3.01122e+02
 Pres. DC (bar) Pressure (bar)   Constr. rmsd
   -1.35423e+02    1.64462e+02    0.00000e+00

           Step           Time
      159350000   318700.00000

   Energies (kJ/mol)
        G96Bond       G96Angle    Proper Dih.  Improper Dih.          LJ-14
    2.48612e+03    3.75048e+03    2.79614e+03    1.12752e+03   -2.90852e+02
     Coulomb-14        LJ (SR)  Disper. corr.   Coulomb (SR)   Coul. recip.
    3.25633e+04    1.36169e+05   -4.10569e+03   -9.68519e+05    2.48685e+03
      Potential    Kinetic En.   Total Energy  Conserved En.    Temperature
   -7.91536e+05    1.26157e+05   -6.65380e+05    1.79813e+07    2.99675e+02
 Pres. DC (bar) Pressure (bar)   Constr. rmsd
   -1.34846e+02   -4.12016e+00    0.00000e+00

           Step           Time
      159400000   318800.00000

   Energies (kJ/mol)
        G96Bond       G96Angle    Proper Dih.  Improper Dih.          LJ-14
    2.63045e+03    3.91322e+03    2.84285e+03    1.13582e+03   -2.70989e+02
     Coulomb-14        LJ (SR)  Disper. corr.   Coulomb (SR)   Coul. recip.
    3.24327e+04    1.38166e+05   -4.12564e+03   -9.70577e+05    2.57390e+03
      Potential    Kinetic En.   Total Energy  Conserved En.    Temperature
   -7.91278e+05    1.26943e+05   -6.64335e+05    1.79873e+07    3.01544e+02
 Pres. DC (bar) Pressure (bar)   Constr. rmsd
   -1.36158e+02    1.83254e+02    0.00000e+00

           Step           Time
      159450000   318900.00000

   Energies (kJ/mol)
        G96Bond       G96Angle    Proper Dih.  Improper Dih.          LJ-14
    2.31738e+03    3.82944e+03    2.76914e+03    1.21906e+03   -2.91460e+02
     Coulomb-14        LJ (SR)  Disper. corr.   Coulomb (SR)   Coul. recip.
    3.26674e+04    1.38546e+05   -4.12352e+03   -9.72797e+05    2.58723e+03
      Potential    Kinetic En.   Total Energy  Conserved En.    Temperature
   -7.93276e+05    1.26473e+05   -6.66803e+05    1.79939e+07    3.00426e+02
 Pres. DC (bar) Pressure (bar)   Constr. rmsd
   -1.36018e+02    2.20563e+02    0.00000e+00

           Step           Time
      159500000   319000.00000

   Energies (kJ/mol)
        G96Bond       G96Angle    Proper Dih.  Improper Dih.          LJ-14
    2.54524e+03    3.82958e+03    2.83860e+03    1.07527e+03   -2.68745e+02
     Coulomb-14        LJ (SR)  Disper. corr.   Coulomb (SR)   Coul. recip.
    3.26831e+04    1.39032e+05   -4.12275e+03   -9.73304e+05    2.57722e+03
      Potential    Kinetic En.   Total Energy  Conserved En.    Temperature
   -7.93114e+05    1.26450e+05   -6.66664e+05    1.79995e+07    3.00371e+02
 Pres. DC (bar) Pressure (bar)   Constr. rmsd
   -1.35968e+02    1.74838e+02    0.00000e+00

           Step           Time
      159550000   319100.00000

   Energies (kJ/mol)
        G96Bond       G96Angle    Proper Dih.  Improper Dih.          LJ-14
    2.44338e+03    3.90130e+03    2.75050e+03    1.18891e+03   -2.87390e+02
     Coulomb-14        LJ (SR)  Disper. corr.   Coulomb (SR)   Coul. recip.
    3.24744e+04    1.37818e+05   -4.09712e+03   -9.70113e+05    2.58179e+03
      Potential    Kinetic En.   Total Energy  Conserved En.    Temperature
   -7.91339e+05    1.25917e+05   -6.65422e+05    1.80064e+07    2.99105e+02
 Pres. DC (bar) Pressure (bar)   Constr. rmsd
   -1.34283e+02    1.24345e+01    0.00000e+00

           Step           Time
      159600000   319200.00000

   Energies (kJ/mol)
        G96Bond       G96Angle    Proper Dih.  Improper Dih.          LJ-14
    2.38216e+03    3.86721e+03    2.89771e+03    1.13589e+03   -3.53352e+02
     Coulomb-14        LJ (SR)  Disper. corr.   Coulomb (SR)   Coul. recip.
    3.27385e+04    1.35253e+05   -4.09419e+03   -9.67785e+05    2.50640e+03
      Potential    Kinetic En.   Total Energy  Conserved En.    Temperature
   -7.91452e+05    1.25380e+05   -6.66072e+05    1.80128e+07    2.97831e+02
 Pres. DC (bar) Pressure (bar)   Constr. rmsd
   -1.34091e+02   -1.29517e+02    0.00000e+00

           Step           Time
      159650000   319300.00000

   Energies (kJ/mol)
        G96Bond       G96Angle    Proper Dih.  Improper Dih.          LJ-14
    2.42152e+03    3.77657e+03    2.81648e+03    1.19602e+03   -3.54659e+02
     Coulomb-14        LJ (SR)  Disper. corr.   Coulomb (SR)   Coul. recip.
    3.26418e+04    1.36079e+05   -4.12195e+03   -9.70143e+05    2.53905e+03
      Potential    Kinetic En.   Total Energy  Conserved En.    Temperature
   -7.93149e+05    1.25081e+05   -6.68068e+05    1.80189e+07    2.97120e+02
 Pres. DC (bar) Pressure (bar)   Constr. rmsd
   -1.35915e+02   -4.68161e+01    0.00000e+00

           Step           Time
      159700000   319400.00000

   Energies (kJ/mol)
        G96Bond       G96Angle    Proper Dih.  Improper Dih.          LJ-14
    2.45380e+03    3.85183e+03    2.82814e+03    1.17535e+03   -2.94674e+02
     Coulomb-14        LJ (SR)  Disper. corr.   Coulomb (SR)   Coul. recip.
    3.25427e+04    1.36077e+05   -4.10471e+03   -9.69550e+05    2.52428e+03
      Potential    Kinetic En.   Total Energy  Conserved En.    Temperature
   -7.92496e+05    1.25788e+05   -6.66708e+05    1.80260e+07    2.98800e+02
 Pres. DC (bar) Pressure (bar)   Constr. rmsd
   -1.34781e+02   -2.29575e+02    0.00000e+00

           Step           Time
      159750000   319500.00000

   Energies (kJ/mol)
        G96Bond       G96Angle    Proper Dih.  Improper Dih.          LJ-14
    2.53639e+03    3.75643e+03    2.80280e+03    1.12346e+03   -2.23952e+02
     Coulomb-14        LJ (SR)  Disper. corr.   Coulomb (SR)   Coul. recip.
    3.27088e+04    1.35075e+05   -4.08379e+03   -9.67636e+05    2.51672e+03
      Potential    Kinetic En.   Total Energy  Conserved En.    Temperature
   -7.91424e+05    1.26599e+05   -6.64825e+05    1.80311e+07    3.00726e+02
 Pres. DC (bar) Pressure (bar)   Constr. rmsd
   -1.33411e+02   -2.77020e+02    0.00000e+00

           Step           Time
      159800000   319600.00000

   Energies (kJ/mol)
        G96Bond       G96Angle    Proper Dih.  Improper Dih.          LJ-14
    2.34752e+03    3.95642e+03    2.94682e+03    1.14661e+03   -3.09025e+02
     Coulomb-14        LJ (SR)  Disper. corr.   Coulomb (SR)   Coul. recip.
    3.27025e+04    1.39572e+05   -4.12281e+03   -9.72999e+05    2.45042e+03
      Potential    Kinetic En.   Total Energy  Conserved En.    Temperature
   -7.92309e+05    1.25454e+05   -6.66855e+05    1.80369e+07    2.98005e+02
 Pres. DC (bar) Pressure (bar)   Constr. rmsd
   -1.35972e+02    3.16574e+02    0.00000e+00

           Step           Time
      159850000   319700.00000

   Energies (kJ/mol)
        G96Bond       G96Angle    Proper Dih.  Improper Dih.          LJ-14
    2.47228e+03    3.75692e+03    2.80798e+03    1.22131e+03   -2.57879e+02
     Coulomb-14        LJ (SR)  Disper. corr.   Coulomb (SR)   Coul. recip.
    3.24931e+04    1.37593e+05   -4.12249e+03   -9.71350e+05    2.55107e+03
      Potential    Kinetic En.   Total Energy  Conserved En.    Temperature
   -7.92834e+05    1.26499e+05   -6.66336e+05    1.80423e+07    3.00488e+02
 Pres. DC (bar) Pressure (bar)   Constr. rmsd
   -1.35951e+02   -2.85944e+01    0.00000e+00

           Step           Time
      159900000   319800.00000

   Energies (kJ/mol)
        G96Bond       G96Angle    Proper Dih.  Improper Dih.          LJ-14
    2.55264e+03    3.81408e+03    2.72502e+03    1.23464e+03   -3.51978e+02
     Coulomb-14        LJ (SR)  Disper. corr.   Coulomb (SR)   Coul. recip.
    3.25777e+04    1.37205e+05   -4.11467e+03   -9.69941e+05    2.47917e+03
      Potential    Kinetic En.   Total Energy  Conserved En.    Temperature
   -7.91820e+05    1.25865e+05   -6.65955e+05    1.80494e+07    2.98983e+02
 Pres. DC (bar) Pressure (bar)   Constr. rmsd
   -1.35436e+02    6.16075e+01    0.00000e+00

           Step           Time
      159950000   319900.00000

   Energies (kJ/mol)
        G96Bond       G96Angle    Proper Dih.  Improper Dih.          LJ-14
    2.59992e+03    3.89429e+03    2.92146e+03    1.21565e+03   -2.99972e+02
     Coulomb-14        LJ (SR)  Disper. corr.   Coulomb (SR)   Coul. recip.
    3.24837e+04    1.36433e+05   -4.10455e+03   -9.68525e+05    2.64511e+03
      Potential    Kinetic En.   Total Energy  Conserved En.    Temperature
   -7.90737e+05    1.26246e+05   -6.64490e+05    1.80564e+07    2.99889e+02
 Pres. DC (bar) Pressure (bar)   Constr. rmsd
   -1.34770e+02   -6.02310e+01    0.00000e+00

           Step           Time
      160000000   320000.00000

   Energies (kJ/mol)
        G96Bond       G96Angle    Proper Dih.  Improper Dih.          LJ-14
    2.58000e+03    3.94234e+03    2.78911e+03    1.23666e+03   -2.99931e+02
     Coulomb-14        LJ (SR)  Disper. corr.   Coulomb (SR)   Coul. recip.
    3.24857e+04    1.40607e+05   -4.13544e+03   -9.74363e+05    2.60328e+03
      Potential    Kinetic En.   Total Energy  Conserved En.    Temperature
   -7.92555e+05    1.26464e+05   -6.66091e+05    1.80635e+07    3.00405e+02
 Pres. DC (bar) Pressure (bar)   Constr. rmsd
   -1.36805e+02    5.14076e+02    0.00000e+00

           Step           Time
      160050000   320100.00000

   Energies (kJ/mol)
        G96Bond       G96Angle    Proper Dih.  Improper Dih.          LJ-14
    2.32704e+03    3.96352e+03    2.84972e+03    1.23788e+03   -3.11010e+02
     Coulomb-14        LJ (SR)  Disper. corr.   Coulomb (SR)   Coul. recip.
    3.27342e+04    1.35615e+05   -4.11729e+03   -9.69425e+05    2.57215e+03
      Potential    Kinetic En.   Total Energy  Conserved En.    Temperature
   -7.92554e+05    1.25157e+05   -6.67397e+05    1.80694e+07    2.97301e+02
 Pres. DC (bar) Pressure (bar)   Constr. rmsd
   -1.35608e+02   -2.23440e+01    0.00000e+00

           Step           Time
      160100000   320200.00000

   Energies (kJ/mol)
        G96Bond       G96Angle    Proper Dih.  Improper Dih.          LJ-14
    2.43529e+03    3.83568e+03    2.97743e+03    1.19672e+03   -2.66093e+02
     Coulomb-14        LJ (SR)  Disper. corr.   Coulomb (SR)   Coul. recip.
    3.27707e+04    1.35847e+05   -4.11716e+03   -9.68635e+05    2.52167e+03
      Potential    Kinetic En.   Total Energy  Conserved En.    Temperature
   -7.91434e+05    1.26360e+05   -6.65074e+05    1.80745e+07    3.00158e+02
 Pres. DC (bar) Pressure (bar)   Constr. rmsd
   -1.35599e+02   -2.11699e+00    0.00000e+00

           Step           Time
      160150000   320300.00000

   Energies (kJ/mol)
        G96Bond       G96Angle    Proper Dih.  Improper Dih.          LJ-14
    2.50207e+03    3.92505e+03    2.83177e+03    1.12014e+03   -3.11672e+02
     Coulomb-14        LJ (SR)  Disper. corr.   Coulomb (SR)   Coul. recip.
    3.27913e+04    1.38913e+05   -4.14313e+03   -9.72926e+05    2.48229e+03
      Potential    Kinetic En.   Total Energy  Conserved En.    Temperature
   -7.92815e+05    1.26600e+05   -6.66216e+05    1.80789e+07    3.00728e+02
 Pres. DC (bar) Pressure (bar)   Constr. rmsd
   -1.37314e+02    2.93259e+02    0.00000e+00

           Step           Time
      160200000   320400.00000

   Energies (kJ/mol)
        G96Bond       G96Angle    Proper Dih.  Improper Dih.          LJ-14
    2.44345e+03    3.77732e+03    2.76610e+03    1.16249e+03   -2.15390e+02
     Coulomb-14        LJ (SR)  Disper. corr.   Coulomb (SR)   Coul. recip.
    3.26457e+04    1.37028e+05   -4.13697e+03   -9.70958e+05    2.48177e+03
      Potential    Kinetic En.   Total Energy  Conserved En.    Temperature
   -7.93006e+05    1.24681e+05   -6.68325e+05    1.80879e+07    2.96169e+02
 Pres. DC (bar) Pressure (bar)   Constr. rmsd
   -1.36906e+02    8.16717e+01    0.00000e+00

           Step           Time
      160250000   320500.00000

   Energies (kJ/mol)
        G96Bond       G96Angle    Proper Dih.  Improper Dih.          LJ-14
    2.45417e+03    3.87169e+03    2.86138e+03    1.27675e+03   -3.07725e+02
     Coulomb-14        LJ (SR)  Disper. corr.   Coulomb (SR)   Coul. recip.
    3.26996e+04    1.32480e+05   -4.09253e+03   -9.63449e+05    2.55096e+03
      Potential    Kinetic En.   Total Energy  Conserved En.    Temperature
   -7.89654e+05    1.26505e+05   -6.63149e+05    1.80935e+07    3.00504e+02
 Pres. DC (bar) Pressure (bar)   Constr. rmsd
   -1.33983e+02   -4.85517e+02    0.00000e+00

           Step           Time
      160300000   320600.00000

   Energies (kJ/mol)
        G96Bond       G96Angle    Proper Dih.  Improper Dih.          LJ-14
    2.36554e+03    3.89045e+03    2.84886e+03    1.15748e+03   -2.36305e+02
     Coulomb-14        LJ (SR)  Disper. corr.   Coulomb (SR)   Coul. recip.
    3.26471e+04    1.36280e+05   -4.09312e+03   -9.68989e+05    2.56972e+03
      Potential    Kinetic En.   Total Energy  Conserved En.    Temperature
   -7.91559e+05    1.26151e+05   -6.65408e+05    1.81004e+07    2.99661e+02
 Pres. DC (bar) Pressure (bar)   Constr. rmsd
   -1.34022e+02   -1.62445e+02    0.00000e+00

           Step           Time
      160350000   320700.00000

   Energies (kJ/mol)
        G96Bond       G96Angle    Proper Dih.  Improper Dih.          LJ-14
    2.59858e+03    4.06730e+03    2.88667e+03    1.25662e+03   -3.18653e+02
     Coulomb-14        LJ (SR)  Disper. corr.   Coulomb (SR)   Coul. recip.
    3.24277e+04    1.37627e+05   -4.13076e+03   -9.68738e+05    2.64616e+03
      Potential    Kinetic En.   Total Energy  Conserved En.    Temperature
   -7.89678e+05    1.27794e+05   -6.61884e+05    1.81075e+07    3.03565e+02
 Pres. DC (bar) Pressure (bar)   Constr. rmsd
   -1.36496e+02    3.12744e+02    0.00000e+00

           Step           Time
      160400000   320800.00000

   Energies (kJ/mol)
        G96Bond       G96Angle    Proper Dih.  Improper Dih.          LJ-14
    2.44192e+03    3.98042e+03    2.84029e+03    1.21104e+03   -3.07650e+02
     Coulomb-14        LJ (SR)  Disper. corr.   Coulomb (SR)   Coul. recip.
    3.28174e+04    1.36913e+05   -4.11405e+03   -9.68776e+05    2.57541e+03
      Potential    Kinetic En.   Total Energy  Conserved En.    Temperature
   -7.90419e+05    1.26688e+05   -6.63730e+05    1.81144e+07    3.00938e+02
 Pres. DC (bar) Pressure (bar)   Constr. rmsd
   -1.35395e+02   -6.39731e+01    0.00000e+00

           Step           Time
      160450000   320900.00000

   Energies (kJ/mol)
        G96Bond       G96Angle    Proper Dih.  Improper Dih.          LJ-14
    2.41713e+03    4.07305e+03    2.68464e+03    1.30361e+03   -2.75168e+02
     Coulomb-14        LJ (SR)  Disper. corr.   Coulomb (SR)   Coul. recip.
    3.25844e+04    1.37749e+05   -4.12332e+03   -9.69427e+05    2.55097e+03
      Potential    Kinetic En.   Total Energy  Conserved En.    Temperature
   -7.90463e+05    1.25734e+05   -6.64728e+05    1.81198e+07    2.98672e+02
 Pres. DC (bar) Pressure (bar)   Constr. rmsd
   -1.36005e+02    2.81548e+02    0.00000e+00

           Step           Time
      160500000   321000.00000

   Energies (kJ/mol)
        G96Bond       G96Angle    Proper Dih.  Improper Dih.          LJ-14
    2.45977e+03    3.87648e+03    2.83660e+03    1.23409e+03   -3.31479e+02
     Coulomb-14        LJ (SR)  Disper. corr.   Coulomb (SR)   Coul. recip.
    3.25321e+04    1.37444e+05   -4.12290e+03   -9.71176e+05    2.53419e+03
      Potential    Kinetic En.   Total Energy  Conserved En.    Temperature
   -7.92714e+05    1.24993e+05   -6.67721e+05    1.81258e+07    2.96910e+02
 Pres. DC (bar) Pressure (bar)   Constr. rmsd
   -1.35977e+02    3.18504e+01    0.00000e+00

           Step           Time
      160550000   321100.00000

   Energies (kJ/mol)
        G96Bond       G96Angle    Proper Dih.  Improper Dih.          LJ-14
    2.28892e+03    3.92824e+03    2.96120e+03    1.19266e+03   -2.77230e+02
     Coulomb-14        LJ (SR)  Disper. corr.   Coulomb (SR)   Coul. recip.
    3.29359e+04    1.35908e+05   -4.09011e+03   -9.68219e+05    2.49278e+03
      Potential    Kinetic En.   Total Energy  Conserved En.    Temperature
   -7.90878e+05    1.25944e+05   -6.64934e+05    1.81312e+07    2.99170e+02
 Pres. DC (bar) Pressure (bar)   Constr. rmsd
   -1.33825e+02   -1.69496e+02    0.00000e+00

           Step           Time
      160600000   321200.00000

   Energies (kJ/mol)
        G96Bond       G96Angle    Proper Dih.  Improper Dih.          LJ-14
    2.47509e+03    3.85634e+03    2.95607e+03    1.20091e+03   -3.16462e+02
     Coulomb-14        LJ (SR)  Disper. corr.   Coulomb (SR)   Coul. recip.
    3.26173e+04    1.35769e+05   -4.13213e+03   -9.69935e+05    2.50973e+03
      Potential    Kinetic En.   Total Energy  Conserved En.    Temperature
   -7.92998e+05    1.26567e+05   -6.66432e+05    1.81369e+07    3.00649e+02
 Pres. DC (bar) Pressure (bar)   Constr. rmsd
   -1.36587e+02   -1.67699e+02    0.00000e+00

           Step           Time
      160650000   321300.00000

   Energies (kJ/mol)
        G96Bond       G96Angle    Proper Dih.  Improper Dih.          LJ-14
    2.48121e+03    4.00630e+03    2.80524e+03    1.16303e+03   -2.67014e+02
     Coulomb-14        LJ (SR)  Disper. corr.   Coulomb (SR)   Coul. recip.
    3.24893e+04    1.33889e+05   -4.08102e+03   -9.65895e+05    2.53754e+03
      Potential    Kinetic En.   Total Energy  Conserved En.    Temperature
   -7.90872e+05    1.26459e+05   -6.64412e+05    1.81445e+07    3.00394e+02
 Pres. DC (bar) Pressure (bar)   Constr. rmsd
   -1.33231e+02   -4.90673e+02    0.00000e+00

           Step           Time
      160700000   321400.00000

   Energies (kJ/mol)
        G96Bond       G96Angle    Proper Dih.  Improper Dih.          LJ-14
    2.56795e+03    3.92616e+03    2.84000e+03    1.25418e+03   -2.62497e+02
     Coulomb-14        LJ (SR)  Disper. corr.   Coulomb (SR)   Coul. recip.
    3.26490e+04    1.39469e+05   -4.14534e+03   -9.74204e+05    2.48019e+03
      Potential    Kinetic En.   Total Energy  Conserved En.    Temperature
   -7.93426e+05    1.27616e+05   -6.65810e+05    1.81530e+07    3.03141e+02
 Pres. DC (bar) Pressure (bar)   Constr. rmsd
   -1.37461e+02    3.80531e+02    0.00000e+00

           Step           Time
      160750000   321500.00000

   Energies (kJ/mol)
        G96Bond       G96Angle    Proper Dih.  Improper Dih.          LJ-14
    2.41051e+03    3.81587e+03    2.92308e+03    1.21636e+03   -2.78701e+02
     Coulomb-14        LJ (SR)  Disper. corr.   Coulomb (SR)   Coul. recip.
    3.25458e+04    1.37990e+05   -4.12819e+03   -9.72619e+05    2.50787e+03
      Potential    Kinetic En.   Total Energy  Conserved En.    Temperature
   -7.93616e+05    1.27125e+05   -6.66491e+05    1.81595e+07    3.01976e+02
 Pres. DC (bar) Pressure (bar)   Constr. rmsd
   -1.36326e+02    1.45585e+02    0.00000e+00

           Step           Time
      160800000   321600.00000

   Energies (kJ/mol)
        G96Bond       G96Angle    Proper Dih.  Improper Dih.          LJ-14
    2.55602e+03    3.94016e+03    2.70503e+03    1.25909e+03   -2.10736e+02
     Coulomb-14        LJ (SR)  Disper. corr.   Coulomb (SR)   Coul. recip.
    3.27350e+04    1.36545e+05   -4.09851e+03   -9.69157e+05    2.53724e+03
      Potential    Kinetic En.   Total Energy  Conserved En.    Temperature
   -7.91188e+05    1.26151e+05   -6.65037e+05    1.81670e+07    2.99661e+02
 Pres. DC (bar) Pressure (bar)   Constr. rmsd
   -1.34374e+02   -2.52240e+02    0.00000e+00

           Step           Time
      160850000   321700.00000

   Energies (kJ/mol)
        G96Bond       G96Angle    Proper Dih.  Improper Dih.          LJ-14
    2.64429e+03    3.98278e+03    2.95461e+03    1.18939e+03   -3.23830e+02
     Coulomb-14        LJ (SR)  Disper. corr.   Coulomb (SR)   Coul. recip.
    3.25205e+04    1.35844e+05   -4.10825e+03   -9.68290e+05    2.56033e+03
      Potential    Kinetic En.   Total Energy  Conserved En.    Temperature
   -7.91026e+05    1.27149e+05   -6.63877e+05    1.81732e+07    3.02033e+02
 Pres. DC (bar) Pressure (bar)   Constr. rmsd
   -1.35013e+02   -1.61904e+02    0.00000e+00

           Step           Time
      160900000   321800.00000

   Energies (kJ/mol)
        G96Bond       G96Angle    Proper Dih.  Improper Dih.          LJ-14
    2.57373e+03    3.76048e+03    2.83998e+03    1.19144e+03   -2.80797e+02
     Coulomb-14        LJ (SR)  Disper. corr.   Coulomb (SR)   Coul. recip.
    3.26201e+04    1.36195e+05   -4.10016e+03   -9.68808e+05    2.60173e+03
      Potential    Kinetic En.   Total Energy  Conserved En.    Temperature
   -7.91407e+05    1.25867e+05   -6.65540e+05    1.81774e+07    2.98986e+02
 Pres. DC (bar) Pressure (bar)   Constr. rmsd
   -1.34483e+02   -2.02033e+02    0.00000e+00

           Step           Time
      160950000   321900.00000

   Energies (kJ/mol)
        G96Bond       G96Angle    Proper Dih.  Improper Dih.          LJ-14
    2.43379e+03    3.71582e+03    2.87510e+03    1.17257e+03   -2.59687e+02
     Coulomb-14        LJ (SR)  Disper. corr.   Coulomb (SR)   Coul. recip.
    3.28600e+04    1.38326e+05   -4.12347e+03   -9.70936e+05    2.57614e+03
      Potential    Kinetic En.   Total Energy  Conserved En.    Temperature
   -7.91360e+05    1.25545e+05   -6.65815e+05    1.81832e+07    2.98222e+02
 Pres. DC (bar) Pressure (bar)   Constr. rmsd
   -1.36015e+02    1.87428e+02    0.00000e+00

           Step           Time
      161000000   322000.00000

   Energies (kJ/mol)
        G96Bond       G96Angle    Proper Dih.  Improper Dih.          LJ-14
    2.44066e+03    3.79428e+03    2.87297e+03    1.09440e+03   -2.51881e+02
     Coulomb-14        LJ (SR)  Disper. corr.   Coulomb (SR)   Coul. recip.
    3.25735e+04    1.38318e+05   -4.15566e+03   -9.72447e+05    2.50151e+03
      Potential    Kinetic En.   Total Energy  Conserved En.    Temperature
   -7.93259e+05    1.26293e+05   -6.66967e+05    1.81907e+07    2.99998e+02
 Pres. DC (bar) Pressure (bar)   Constr. rmsd
   -1.38146e+02    2.74049e+02    0.00000e+00

           Step           Time
      161050000   322100.00000

   Energies (kJ/mol)
        G96Bond       G96Angle    Proper Dih.  Improper Dih.          LJ-14
    2.40101e+03    3.80552e+03    2.88960e+03    1.22050e+03   -1.85709e+02
     Coulomb-14        LJ (SR)  Disper. corr.   Coulomb (SR)   Coul. recip.
    3.25065e+04    1.36318e+05   -4.12854e+03   -9.68285e+05    2.66199e+03
      Potential    Kinetic En.   Total Energy  Conserved En.    Temperature
   -7.90796e+05    1.26136e+05   -6.64660e+05    1.81974e+07    2.99626e+02
 Pres. DC (bar) Pressure (bar)   Constr. rmsd
   -1.36350e+02    1.62003e+02    0.00000e+00

           Step           Time
      161100000   322200.00000

   Energies (kJ/mol)
        G96Bond       G96Angle    Proper Dih.  Improper Dih.          LJ-14
    2.41496e+03    3.90161e+03    2.77880e+03    1.24205e+03   -3.27553e+02
     Coulomb-14        LJ (SR)  Disper. corr.   Coulomb (SR)   Coul. recip.
    3.26663e+04    1.35721e+05   -4.10820e+03   -9.69149e+05    2.54980e+03
      Potential    Kinetic En.   Total Energy  Conserved En.    Temperature
   -7.92310e+05    1.25344e+05   -6.66966e+05    1.82021e+07    2.97746e+02
 Pres. DC (bar) Pressure (bar)   Constr. rmsd
   -1.35010e+02   -1.52480e+02    0.00000e+00

           Step           Time
      161150000   322300.00000

   Energies (kJ/mol)
        G96Bond       G96Angle    Proper Dih.  Improper Dih.          LJ-14
    2.50888e+03    3.82128e+03    2.83611e+03    1.13409e+03   -2.12933e+02
     Coulomb-14        LJ (SR)  Disper. corr.   Coulomb (SR)   Coul. recip.
    3.28426e+04    1.37155e+05   -4.10508e+03   -9.69875e+05    2.60937e+03
      Potential    Kinetic En.   Total Energy  Conserved En.    Temperature
   -7.91286e+05    1.26765e+05   -6.64521e+05    1.82086e+07    3.01119e+02
 Pres. DC (bar) Pressure (bar)   Constr. rmsd
   -1.34805e+02    2.37061e+01    0.00000e+00

           Step           Time
      161200000   322400.00000

   Energies (kJ/mol)
        G96Bond       G96Angle    Proper Dih.  Improper Dih.          LJ-14
    2.48635e+03    3.79782e+03    2.85507e+03    1.26018e+03   -3.46284e+02
     Coulomb-14        LJ (SR)  Disper. corr.   Coulomb (SR)   Coul. recip.
    3.25836e+04    1.38528e+05   -4.13950e+03   -9.73384e+05    2.65857e+03
      Potential    Kinetic En.   Total Energy  Conserved En.    Temperature
   -7.93700e+05    1.26522e+05   -6.67178e+05    1.82152e+07    3.00543e+02
 Pres. DC (bar) Pressure (bar)   Constr. rmsd
   -1.37074e+02    2.64470e+02    0.00000e+00

           Step           Time
      161250000   322500.00000

   Energies (kJ/mol)
        G96Bond       G96Angle    Proper Dih.  Improper Dih.          LJ-14
    2.54053e+03    3.92385e+03    2.79733e+03    1.21804e+03   -2.53188e+02
     Coulomb-14        LJ (SR)  Disper. corr.   Coulomb (SR)   Coul. recip.
    3.26954e+04    1.36804e+05   -4.10039e+03   -9.70621e+05    2.48338e+03
      Potential    Kinetic En.   Total Energy  Conserved En.    Temperature
   -7.92513e+05    1.26321e+05   -6.66192e+05    1.82197e+07    3.00065e+02
 Pres. DC (bar) Pressure (bar)   Constr. rmsd
   -1.34497e+02   -7.86441e+01    0.00000e+00

           Step           Time
      161300000   322600.00000

   Energies (kJ/mol)
        G96Bond       G96Angle    Proper Dih.  Improper Dih.          LJ-14
    2.56355e+03    3.90162e+03    2.83410e+03    1.14042e+03   -3.68914e+02
     Coulomb-14        LJ (SR)  Disper. corr.   Coulomb (SR)   Coul. recip.
    3.26644e+04    1.38178e+05   -4.13604e+03   -9.70888e+05    2.49833e+03
      Potential    Kinetic En.   Total Energy  Conserved En.    Temperature
   -7.91613e+05    1.27120e+05   -6.64493e+05    1.82242e+07    3.01963e+02
 Pres. DC (bar) Pressure (bar)   Constr. rmsd
   -1.36845e+02    1.89464e+02    0.00000e+00

           Step           Time
      161350000   322700.00000

   Energies (kJ/mol)
        G96Bond       G96Angle    Proper Dih.  Improper Dih.          LJ-14
    2.60697e+03    3.76013e+03    2.87002e+03    1.17796e+03   -1.69456e+02
     Coulomb-14        LJ (SR)  Disper. corr.   Coulomb (SR)   Coul. recip.
    3.28188e+04    1.38331e+05   -4.10366e+03   -9.71474e+05    2.52327e+03
      Potential    Kinetic En.   Total Energy  Conserved En.    Temperature
   -7.91660e+05    1.26415e+05   -6.65245e+05    1.82296e+07    3.00288e+02
 Pres. DC (bar) Pressure (bar)   Constr. rmsd
   -1.34712e+02    8.55825e+01    0.00000e+00

           Step           Time
      161400000   322800.00000

   Energies (kJ/mol)
        G96Bond       G96Angle    Proper Dih.  Improper Dih.          LJ-14
    2.40796e+03    3.88450e+03    2.87511e+03    1.15100e+03   -2.35538e+02
     Coulomb-14        LJ (SR)  Disper. corr.   Coulomb (SR)   Coul. recip.
    3.23270e+04    1.35271e+05   -4.11545e+03   -9.68456e+05    2.51765e+03
      Potential    Kinetic En.   Total Energy  Conserved En.    Temperature
   -7.92373e+05    1.26102e+05   -6.66270e+05    1.82336e+07    2.99546e+02
 Pres. DC (bar) Pressure (bar)   Constr. rmsd
   -1.35487e+02   -2.11173e+02    0.00000e+00

           Step           Time
      161450000   322900.00000

   Energies (kJ/mol)
        G96Bond       G96Angle    Proper Dih.  Improper Dih.          LJ-14
    2.45246e+03    3.79667e+03    2.87100e+03    1.26030e+03   -3.95220e+02
     Coulomb-14        LJ (SR)  Disper. corr.   Coulomb (SR)   Coul. recip.
    3.23898e+04    1.34703e+05   -4.09764e+03   -9.66652e+05    2.61017e+03
      Potential    Kinetic En.   Total Energy  Conserved En.    Temperature
   -7.91062e+05    1.26027e+05   -6.65036e+05    1.82381e+07    2.99366e+02
 Pres. DC (bar) Pressure (bar)   Constr. rmsd
   -1.34317e+02   -3.70714e+02    0.00000e+00

           Step           Time
      161500000   323000.00000

   Energies (kJ/mol)
        G96Bond       G96Angle    Proper Dih.  Improper Dih.          LJ-14
    2.50073e+03    3.96215e+03    2.76096e+03    1.23250e+03   -2.24759e+02
     Coulomb-14        LJ (SR)  Disper. corr.   Coulomb (SR)   Coul. recip.
    3.24467e+04    1.39078e+05   -4.11821e+03   -9.72213e+05    2.54671e+03
      Potential    Kinetic En.   Total Energy  Conserved En.    Temperature
   -7.92028e+05    1.26975e+05   -6.65053e+05    1.82439e+07    3.01620e+02
 Pres. DC (bar) Pressure (bar)   Constr. rmsd
   -1.35668e+02    1.94425e+02    0.00000e+00

           Step           Time
      161550000   323100.00000

   Energies (kJ/mol)
        G96Bond       G96Angle    Proper Dih.  Improper Dih.          LJ-14
    2.51235e+03    4.06069e+03    2.87006e+03    1.26902e+03   -3.45809e+02
     Coulomb-14        LJ (SR)  Disper. corr.   Coulomb (SR)   Coul. recip.
    3.26687e+04    1.37177e+05   -4.12559e+03   -9.69850e+05    2.54805e+03
      Potential    Kinetic En.   Total Energy  Conserved En.    Temperature
   -7.91216e+05    1.26551e+05   -6.64665e+05    1.82493e+07    3.00611e+02
 Pres. DC (bar) Pressure (bar)   Constr. rmsd
   -1.36155e+02    5.43392e+01    0.00000e+00

           Step           Time
      161600000   323200.00000

   Energies (kJ/mol)
        G96Bond       G96Angle    Proper Dih.  Improper Dih.          LJ-14
    2.47217e+03    4.20403e+03    2.76616e+03    1.23555e+03   -3.02028e+02
     Coulomb-14        LJ (SR)  Disper. corr.   Coulomb (SR)   Coul. recip.
    3.26354e+04    1.36413e+05   -4.09986e+03   -9.67988e+05    2.57483e+03
      Potential    Kinetic En.   Total Energy  Conserved En.    Temperature
   -7.90088e+05    1.26554e+05   -6.63534e+05    1.82550e+07    3.00620e+02
 Pres. DC (bar) Pressure (bar)   Constr. rmsd
   -1.34463e+02   -1.35668e+01    0.00000e+00

           Step           Time
      161650000   323300.00000

   Energies (kJ/mol)
        G96Bond       G96Angle    Proper Dih.  Improper Dih.          LJ-14
    2.48382e+03    3.90554e+03    2.87987e+03    1.15161e+03   -3.02602e+02
     Coulomb-14        LJ (SR)  Disper. corr.   Coulomb (SR)   Coul. recip.
    3.27406e+04    1.36740e+05   -4.11795e+03   -9.70089e+05    2.50975e+03
      Potential    Kinetic En.   Total Energy  Conserved En.    Temperature
   -7.92098e+05    1.25853e+05   -6.66245e+05    1.82606e+07    2.98954e+02
 Pres. DC (bar) Pressure (bar)   Constr. rmsd
   -1.35651e+02    5.57829e+00    0.00000e+00

           Step           Time
      161700000   323400.00000

   Energies (kJ/mol)
        G96Bond       G96Angle    Proper Dih.  Improper Dih.          LJ-14
    2.57563e+03    3.76103e+03    2.86547e+03    1.17648e+03   -2.86323e+02
     Coulomb-14        LJ (SR)  Disper. corr.   Coulomb (SR)   Coul. recip.
    3.25718e+04    1.37137e+05   -4.13284e+03   -9.70562e+05    2.63387e+03
      Potential    Kinetic En.   Total Energy  Conserved En.    Temperature
   -7.92260e+05    1.26144e+05   -6.66116e+05    1.82675e+07    2.99644e+02
 Pres. DC (bar) Pressure (bar)   Constr. rmsd
   -1.36634e+02    1.55946e+02    0.00000e+00

           Step           Time
      161750000   323500.00000

   Energies (kJ/mol)
        G96Bond       G96Angle    Proper Dih.  Improper Dih.          LJ-14
    2.49699e+03    4.03308e+03    2.83941e+03    1.19027e+03   -2.40562e+02
     Coulomb-14        LJ (SR)  Disper. corr.   Coulomb (SR)   Coul. recip.
    3.26113e+04    1.34127e+05   -4.06218e+03   -9.65881e+05    2.62235e+03
      Potential    Kinetic En.   Total Energy  Conserved En.    Temperature
   -7.90264e+05    1.25655e+05   -6.64609e+05    1.82756e+07    2.98483e+02
 Pres. DC (bar) Pressure (bar)   Constr. rmsd
   -1.32005e+02   -4.55021e+02    0.00000e+00

           Step           Time
      161800000   323600.00000

   Energies (kJ/mol)
        G96Bond       G96Angle    Proper Dih.  Improper Dih.          LJ-14
    2.60096e+03    3.89083e+03    2.95403e+03    1.20526e+03   -2.94425e+02
     Coulomb-14        LJ (SR)  Disper. corr.   Coulomb (SR)   Coul. recip.
    3.25268e+04    1.37246e+05   -4.12530e+03   -9.70189e+05    2.48821e+03
      Potential    Kinetic En.   Total Energy  Conserved En.    Temperature
   -7.91698e+05    1.26067e+05   -6.65631e+05    1.82828e+07    2.99461e+02
 Pres. DC (bar) Pressure (bar)   Constr. rmsd
   -1.36136e+02    3.53223e+01    0.00000e+00

           Step           Time
      161850000   323700.00000

   Energies (kJ/mol)
        G96Bond       G96Angle    Proper Dih.  Improper Dih.          LJ-14
    2.53706e+03    3.81090e+03    2.84167e+03    1.18824e+03   -2.61081e+02
     Coulomb-14        LJ (SR)  Disper. corr.   Coulomb (SR)   Coul. recip.
    3.26386e+04    1.38156e+05   -4.13565e+03   -9.71250e+05    2.59117e+03
      Potential    Kinetic En.   Total Energy  Conserved En.    Temperature
   -7.91882e+05    1.26998e+05   -6.64884e+05    1.82895e+07    3.01674e+02
 Pres. DC (bar) Pressure (bar)   Constr. rmsd
   -1.36819e+02    8.56902e+01    0.00000e+00

           Step           Time
      161900000   323800.00000

   Energies (kJ/mol)
        G96Bond       G96Angle    Proper Dih.  Improper Dih.          LJ-14
    2.42277e+03    3.99542e+03    2.77161e+03    1.20092e+03   -2.97388e+02
     Coulomb-14        LJ (SR)  Disper. corr.   Coulomb (SR)   Coul. recip.
    3.24298e+04    1.35623e+05   -4.08653e+03   -9.68057e+05    2.61371e+03
      Potential    Kinetic En.   Total Energy  Conserved En.    Temperature
   -7.91384e+05    1.26364e+05   -6.65020e+05    1.82938e+07    3.00169e+02
 Pres. DC (bar) Pressure (bar)   Constr. rmsd
   -1.33590e+02   -1.30512e+02    0.00000e+00

Writing checkpoint, step 161918100 at Sat Jun  8 01:52:37 2024


           Step           Time
      161950000   323900.00000

   Energies (kJ/mol)
        G96Bond       G96Angle    Proper Dih.  Improper Dih.          LJ-14
    2.31885e+03    3.88746e+03    2.93761e+03    1.19803e+03   -3.71502e+02
     Coulomb-14        LJ (SR)  Disper. corr.   Coulomb (SR)   Coul. recip.
    3.25926e+04    1.35598e+05   -4.07096e+03   -9.67802e+05    2.58959e+03
      Potential    Kinetic En.   Total Energy  Conserved En.    Temperature
   -7.91122e+05    1.26481e+05   -6.64641e+05    1.83046e+07    3.00446e+02
 Pres. DC (bar) Pressure (bar)   Constr. rmsd
   -1.32575e+02   -3.20671e+02    0.00000e+00

           Step           Time
      162000000   324000.00000

   Energies (kJ/mol)
        G96Bond       G96Angle    Proper Dih.  Improper Dih.          LJ-14
    2.38980e+03    3.81233e+03    2.77048e+03    1.17092e+03   -2.54962e+02
     Coulomb-14        LJ (SR)  Disper. corr.   Coulomb (SR)   Coul. recip.
    3.25115e+04    1.35325e+05   -4.10097e+03   -9.68103e+05    2.63593e+03
      Potential    Kinetic En.   Total Energy  Conserved En.    Temperature
   -7.91843e+05    1.25278e+05   -6.66565e+05    1.83109e+07    2.97587e+02
 Pres. DC (bar) Pressure (bar)   Constr. rmsd
   -1.34535e+02   -2.33924e+02    0.00000e+00

           Step           Time
      162050000   324100.00000

   Energies (kJ/mol)
        G96Bond       G96Angle    Proper Dih.  Improper Dih.          LJ-14
    2.48509e+03    3.81947e+03    2.85557e+03    1.17607e+03   -3.22206e+02
     Coulomb-14        LJ (SR)  Disper. corr.   Coulomb (SR)   Coul. recip.
    3.26811e+04    1.36523e+05   -4.09478e+03   -9.67942e+05    2.61503e+03
      Potential    Kinetic En.   Total Energy  Conserved En.    Temperature
   -7.90204e+05    1.26380e+05   -6.63823e+05    1.83169e+07    3.00206e+02
 Pres. DC (bar) Pressure (bar)   Constr. rmsd
   -1.34130e+02   -1.36392e+02    0.00000e+00

           Step           Time
      162100000   324200.00000

   Energies (kJ/mol)
        G96Bond       G96Angle    Proper Dih.  Improper Dih.          LJ-14
    2.48995e+03    4.03801e+03    2.87660e+03    1.19073e+03   -2.38785e+02
     Coulomb-14        LJ (SR)  Disper. corr.   Coulomb (SR)   Coul. recip.
    3.23410e+04    1.36010e+05   -4.08706e+03   -9.66871e+05    2.61552e+03
      Potential    Kinetic En.   Total Energy  Conserved En.    Temperature
   -7.89635e+05    1.26593e+05   -6.63042e+05    1.83223e+07    3.00712e+02
 Pres. DC (bar) Pressure (bar)   Constr. rmsd
   -1.33625e+02   -1.00301e+02    0.00000e+00

           Step           Time
      162150000   324300.00000

   Energies (kJ/mol)
        G96Bond       G96Angle    Proper Dih.  Improper Dih.          LJ-14
    2.53748e+03    3.88421e+03    2.82507e+03    1.14410e+03   -3.32124e+02
     Coulomb-14        LJ (SR)  Disper. corr.   Coulomb (SR)   Coul. recip.
    3.25975e+04    1.39044e+05   -4.13400e+03   -9.72510e+05    2.54806e+03
      Potential    Kinetic En.   Total Energy  Conserved En.    Temperature
   -7.92395e+05    1.27552e+05   -6.64844e+05    1.83291e+07    3.02989e+02
 Pres. DC (bar) Pressure (bar)   Constr. rmsd
   -1.36710e+02    1.98441e+02    0.00000e+00

           Step           Time
      162200000   324400.00000

   Energies (kJ/mol)
        G96Bond       G96Angle    Proper Dih.  Improper Dih.          LJ-14
    2.48247e+03    3.87998e+03    2.88558e+03    1.18261e+03   -3.02733e+02
     Coulomb-14        LJ (SR)  Disper. corr.   Coulomb (SR)   Coul. recip.
    3.25560e+04    1.37685e+05   -4.12546e+03   -9.71678e+05    2.51686e+03
      Potential    Kinetic En.   Total Energy  Conserved En.    Temperature
   -7.92917e+05    1.27323e+05   -6.65594e+05    1.83334e+07    3.02447e+02
 Pres. DC (bar) Pressure (bar)   Constr. rmsd
   -1.36146e+02    1.57939e+02    0.00000e+00

           Step           Time
      162250000   324500.00000

   Energies (kJ/mol)
        G96Bond       G96Angle    Proper Dih.  Improper Dih.          LJ-14
    2.43079e+03    3.91485e+03    2.84184e+03    1.12509e+03   -2.92449e+02
     Coulomb-14        LJ (SR)  Disper. corr.   Coulomb (SR)   Coul. recip.
    3.26530e+04    1.36061e+05   -4.11517e+03   -9.69696e+05    2.61589e+03
      Potential    Kinetic En.   Total Energy  Conserved En.    Temperature
   -7.92461e+05    1.27043e+05   -6.65418e+05    1.83404e+07    3.01782e+02
 Pres. DC (bar) Pressure (bar)   Constr. rmsd
   -1.35469e+02   -8.36457e+01    0.00000e+00

           Step           Time
      162300000   324600.00000

   Energies (kJ/mol)
        G96Bond       G96Angle    Proper Dih.  Improper Dih.          LJ-14
    2.43723e+03    4.02389e+03    2.85800e+03    1.17289e+03   -2.79645e+02
     Coulomb-14        LJ (SR)  Disper. corr.   Coulomb (SR)   Coul. recip.
    3.26348e+04    1.37773e+05   -4.09246e+03   -9.69598e+05    2.63058e+03
      Potential    Kinetic En.   Total Energy  Conserved En.    Temperature
   -7.90439e+05    1.25224e+05   -6.65215e+05    1.83462e+07    2.97460e+02
 Pres. DC (bar) Pressure (bar)   Constr. rmsd
   -1.33978e+02    1.38242e+02    0.00000e+00

           Step           Time
      162350000   324700.00000

   Energies (kJ/mol)
        G96Bond       G96Angle    Proper Dih.  Improper Dih.          LJ-14
    2.48165e+03    3.96422e+03    2.89774e+03    1.20034e+03   -2.92362e+02
     Coulomb-14        LJ (SR)  Disper. corr.   Coulomb (SR)   Coul. recip.
    3.25352e+04    1.38213e+05   -4.12671e+03   -9.70898e+05    2.47841e+03
      Potential    Kinetic En.   Total Energy  Conserved En.    Temperature
   -7.91546e+05    1.26014e+05   -6.65532e+05    1.83524e+07    2.99336e+02
 Pres. DC (bar) Pressure (bar)   Constr. rmsd
   -1.36228e+02    1.00535e+02    0.00000e+00

           Step           Time
      162400000   324800.00000

   Energies (kJ/mol)
        G96Bond       G96Angle    Proper Dih.  Improper Dih.          LJ-14
    2.61877e+03    3.87458e+03    2.87895e+03    1.19631e+03   -2.73592e+02
     Coulomb-14        LJ (SR)  Disper. corr.   Coulomb (SR)   Coul. recip.
    3.27677e+04    1.36658e+05   -4.11007e+03   -9.69107e+05    2.52874e+03
      Potential    Kinetic En.   Total Energy  Conserved En.    Temperature
   -7.90967e+05    1.26540e+05   -6.64427e+05    1.83574e+07    3.00587e+02
 Pres. DC (bar) Pressure (bar)   Constr. rmsd
   -1.35133e+02   -1.37550e+02    0.00000e+00

           Step           Time
      162450000   324900.00000

   Energies (kJ/mol)
        G96Bond       G96Angle    Proper Dih.  Improper Dih.          LJ-14
    2.56578e+03    3.85850e+03    2.93496e+03    1.26970e+03   -2.90175e+02
     Coulomb-14        LJ (SR)  Disper. corr.   Coulomb (SR)   Coul. recip.
    3.23319e+04    1.38633e+05   -4.11510e+03   -9.71623e+05    2.54538e+03
      Potential    Kinetic En.   Total Energy  Conserved En.    Temperature
   -7.91889e+05    1.26483e+05   -6.65406e+05    1.83637e+07    3.00450e+02
 Pres. DC (bar) Pressure (bar)   Constr. rmsd
   -1.35464e+02    2.29827e+02    0.00000e+00

           Step           Time
      162500000   325000.00000

   Energies (kJ/mol)
        G96Bond       G96Angle    Proper Dih.  Improper Dih.          LJ-14
    2.56240e+03    3.77823e+03    2.95194e+03    1.17705e+03   -3.05169e+02
     Coulomb-14        LJ (SR)  Disper. corr.   Coulomb (SR)   Coul. recip.
    3.23084e+04    1.38368e+05   -4.11578e+03   -9.71774e+05    2.68750e+03
      Potential    Kinetic En.   Total Energy  Conserved En.    Temperature
   -7.92362e+05    1.27014e+05   -6.65348e+05    1.83704e+07    3.01712e+02
 Pres. DC (bar) Pressure (bar)   Constr. rmsd
   -1.35509e+02    1.45886e+02    0.00000e+00

           Step           Time
      162550000   325100.00000

   Energies (kJ/mol)
        G96Bond       G96Angle    Proper Dih.  Improper Dih.          LJ-14
    2.43966e+03    4.01996e+03    2.85809e+03    1.24349e+03   -2.04990e+02
     Coulomb-14        LJ (SR)  Disper. corr.   Coulomb (SR)   Coul. recip.
    3.24099e+04    1.38473e+05   -4.13578e+03   -9.71195e+05    2.56864e+03
      Potential    Kinetic En.   Total Energy  Conserved En.    Temperature
   -7.91523e+05    1.27885e+05   -6.63638e+05    1.83766e+07    3.03780e+02
 Pres. DC (bar) Pressure (bar)   Constr. rmsd
   -1.36828e+02    3.80323e+02    0.00000e+00

           Step           Time
      162600000   325200.00000

   Energies (kJ/mol)
        G96Bond       G96Angle    Proper Dih.  Improper Dih.          LJ-14
    2.44103e+03    3.92563e+03    2.78002e+03    1.18579e+03   -3.07769e+02
     Coulomb-14        LJ (SR)  Disper. corr.   Coulomb (SR)   Coul. recip.
    3.25314e+04    1.36974e+05   -4.13403e+03   -9.71204e+05    2.49753e+03
      Potential    Kinetic En.   Total Energy  Conserved En.    Temperature
   -7.93310e+05    1.25930e+05   -6.67380e+05    1.83839e+07    2.99137e+02
 Pres. DC (bar) Pressure (bar)   Constr. rmsd
   -1.36712e+02    1.64344e+02    0.00000e+00

           Step           Time
      162650000   325300.00000

   Energies (kJ/mol)
        G96Bond       G96Angle    Proper Dih.  Improper Dih.          LJ-14
    2.49646e+03    3.84582e+03    2.85570e+03    1.19729e+03   -1.94352e+02
     Coulomb-14        LJ (SR)  Disper. corr.   Coulomb (SR)   Coul. recip.
    3.24587e+04    1.37652e+05   -4.11339e+03   -9.71381e+05    2.68251e+03
      Potential    Kinetic En.   Total Energy  Conserved En.    Temperature
   -7.92500e+05    1.26975e+05   -6.65525e+05    1.83896e+07    3.01620e+02
 Pres. DC (bar) Pressure (bar)   Constr. rmsd
   -1.35351e+02    1.47384e+02    0.00000e+00

           Step           Time
      162700000   325400.00000

   Energies (kJ/mol)
        G96Bond       G96Angle    Proper Dih.  Improper Dih.          LJ-14
    2.37666e+03    3.84012e+03    2.78689e+03    1.09711e+03   -2.89631e+02
     Coulomb-14        LJ (SR)  Disper. corr.   Coulomb (SR)   Coul. recip.
    3.27258e+04    1.36889e+05   -4.09874e+03   -9.71136e+05    2.49860e+03
      Potential    Kinetic En.   Total Energy  Conserved En.    Temperature
   -7.93310e+05    1.25555e+05   -6.67756e+05    1.83942e+07    2.98246e+02
 Pres. DC (bar) Pressure (bar)   Constr. rmsd
   -1.34390e+02   -1.04010e+02    0.00000e+00

           Step           Time
      162750000   325500.00000

   Energies (kJ/mol)
        G96Bond       G96Angle    Proper Dih.  Improper Dih.          LJ-14
    2.54263e+03    3.94995e+03    2.88817e+03    1.17513e+03   -2.80462e+02
     Coulomb-14        LJ (SR)  Disper. corr.   Coulomb (SR)   Coul. recip.
    3.25741e+04    1.36910e+05   -4.11085e+03   -9.69353e+05    2.55565e+03
      Potential    Kinetic En.   Total Energy  Conserved En.    Temperature
   -7.91149e+05    1.25984e+05   -6.65165e+05    1.83997e+07    2.99264e+02
 Pres. DC (bar) Pressure (bar)   Constr. rmsd
   -1.35184e+02   -4.85475e+01    0.00000e+00

           Step           Time
      162800000   325600.00000

   Energies (kJ/mol)
        G96Bond       G96Angle    Proper Dih.  Improper Dih.          LJ-14
    2.60283e+03    3.82307e+03    2.84465e+03    1.14128e+03   -3.21450e+02
     Coulomb-14        LJ (SR)  Disper. corr.   Coulomb (SR)   Coul. recip.
    3.27031e+04    1.37001e+05   -4.12419e+03   -9.71926e+05    2.58244e+03
      Potential    Kinetic En.   Total Energy  Conserved En.    Temperature
   -7.93673e+05    1.26822e+05   -6.66850e+05    1.84060e+07    3.01257e+02
 Pres. DC (bar) Pressure (bar)   Constr. rmsd
   -1.36063e+02   -3.38635e+01    0.00000e+00

           Step           Time
      162850000   325700.00000

   Energies (kJ/mol)
        G96Bond       G96Angle    Proper Dih.  Improper Dih.          LJ-14
    2.45183e+03    3.95355e+03    2.85760e+03    1.15677e+03   -2.21841e+02
     Coulomb-14        LJ (SR)  Disper. corr.   Coulomb (SR)   Coul. recip.
    3.25488e+04    1.38382e+05   -4.13862e+03   -9.71768e+05    2.47425e+03
      Potential    Kinetic En.   Total Energy  Conserved En.    Temperature
   -7.92304e+05    1.26566e+05   -6.65738e+05    1.84114e+07    3.00647e+02
 Pres. DC (bar) Pressure (bar)   Constr. rmsd
   -1.37015e+02    1.76376e+02    0.00000e+00

           Step           Time
      162900000   325800.00000

   Energies (kJ/mol)
        G96Bond       G96Angle    Proper Dih.  Improper Dih.          LJ-14
    2.42173e+03    3.93837e+03    2.95199e+03    1.17657e+03   -3.28427e+02
     Coulomb-14        LJ (SR)  Disper. corr.   Coulomb (SR)   Coul. recip.
    3.26152e+04    1.37980e+05   -4.12918e+03   -9.71853e+05    2.55262e+03
      Potential    Kinetic En.   Total Energy  Conserved En.    Temperature
   -7.92674e+05    1.25378e+05   -6.67296e+05    1.84171e+07    2.97826e+02
 Pres. DC (bar) Pressure (bar)   Constr. rmsd
   -1.36392e+02    1.28716e+02    0.00000e+00

           Step           Time
      162950000   325900.00000

   Energies (kJ/mol)
        G96Bond       G96Angle    Proper Dih.  Improper Dih.          LJ-14
    2.45781e+03    3.83775e+03    2.90435e+03    1.19183e+03   -2.85483e+02
     Coulomb-14        LJ (SR)  Disper. corr.   Coulomb (SR)   Coul. recip.
    3.26821e+04    1.37137e+05   -4.09595e+03   -9.69981e+05    2.50887e+03
      Potential    Kinetic En.   Total Energy  Conserved En.    Temperature
   -7.91643e+05    1.25539e+05   -6.66104e+05    1.84222e+07    2.98208e+02
 Pres. DC (bar) Pressure (bar)   Constr. rmsd
   -1.34207e+02   -4.82911e+00    0.00000e+00

           Step           Time
      163000000   326000.00000

   Energies (kJ/mol)
        G96Bond       G96Angle    Proper Dih.  Improper Dih.          LJ-14
    2.45495e+03    3.91283e+03    2.84190e+03    1.16283e+03   -2.09786e+02
     Coulomb-14        LJ (SR)  Disper. corr.   Coulomb (SR)   Coul. recip.
    3.25937e+04    1.36088e+05   -4.10962e+03   -9.69689e+05    2.54057e+03
      Potential    Kinetic En.   Total Energy  Conserved En.    Temperature
   -7.92413e+05    1.26387e+05   -6.66026e+05    1.84274e+07    3.00221e+02
 Pres. DC (bar) Pressure (bar)   Constr. rmsd
   -1.35103e+02   -1.72521e+02    0.00000e+00

           Step           Time
      163050000   326100.00000

   Energies (kJ/mol)
        G96Bond       G96Angle    Proper Dih.  Improper Dih.          LJ-14
    2.71486e+03    3.90578e+03    2.88278e+03    1.15954e+03   -2.88966e+02
     Coulomb-14        LJ (SR)  Disper. corr.   Coulomb (SR)   Coul. recip.
    3.24239e+04    1.37775e+05   -4.09248e+03   -9.69590e+05    2.46484e+03
      Potential    Kinetic En.   Total Energy  Conserved En.    Temperature
   -7.90644e+05    1.26381e+05   -6.64264e+05    1.84331e+07    3.00207e+02
 Pres. DC (bar) Pressure (bar)   Constr. rmsd
   -1.33980e+02   -1.62591e+02    0.00000e+00

           Step           Time
      163100000   326200.00000

   Energies (kJ/mol)
        G96Bond       G96Angle    Proper Dih.  Improper Dih.          LJ-14
    2.57576e+03    3.93408e+03    2.86494e+03    1.17881e+03   -3.04284e+02
     Coulomb-14        LJ (SR)  Disper. corr.   Coulomb (SR)   Coul. recip.
    3.26589e+04    1.36253e+05   -4.10481e+03   -9.68485e+05    2.48549e+03
      Potential    Kinetic En.   Total Energy  Conserved En.    Temperature
   -7.90943e+05    1.25913e+05   -6.65030e+05    1.84376e+07    2.99098e+02
 Pres. DC (bar) Pressure (bar)   Constr. rmsd
   -1.34787e+02   -1.48033e+02    0.00000e+00

           Step           Time
      163150000   326300.00000

   Energies (kJ/mol)
        G96Bond       G96Angle    Proper Dih.  Improper Dih.          LJ-14
    2.51396e+03    4.03644e+03    2.84419e+03    1.21597e+03   -3.38876e+02
     Coulomb-14        LJ (SR)  Disper. corr.   Coulomb (SR)   Coul. recip.
    3.26587e+04    1.37302e+05   -4.13111e+03   -9.69753e+05    2.53959e+03
      Potential    Kinetic En.   Total Energy  Conserved En.    Temperature
   -7.91112e+05    1.26703e+05   -6.64409e+05    1.84433e+07    3.00974e+02
 Pres. DC (bar) Pressure (bar)   Constr. rmsd
   -1.36519e+02    2.74834e+01    0.00000e+00

           Step           Time
      163200000   326400.00000

   Energies (kJ/mol)
        G96Bond       G96Angle    Proper Dih.  Improper Dih.          LJ-14
    2.44569e+03    3.79656e+03    2.77099e+03    1.13842e+03   -2.52249e+02
     Coulomb-14        LJ (SR)  Disper. corr.   Coulomb (SR)   Coul. recip.
    3.28533e+04    1.36773e+05   -4.12477e+03   -9.71540e+05    2.54715e+03
      Potential    Kinetic En.   Total Energy  Conserved En.    Temperature
   -7.93592e+05    1.27365e+05   -6.66226e+05    1.84510e+07    3.02546e+02
 Pres. DC (bar) Pressure (bar)   Constr. rmsd
   -1.36100e+02   -7.96860e+00    0.00000e+00

           Step           Time
      163250000   326500.00000

   Energies (kJ/mol)
        G96Bond       G96Angle    Proper Dih.  Improper Dih.          LJ-14
    2.54423e+03    3.78509e+03    2.77084e+03    1.15512e+03   -1.60953e+02
     Coulomb-14        LJ (SR)  Disper. corr.   Coulomb (SR)   Coul. recip.
    3.27186e+04    1.37758e+05   -4.12252e+03   -9.71166e+05    2.44871e+03
      Potential    Kinetic En.   Total Energy  Conserved En.    Temperature
   -7.92269e+05    1.26730e+05   -6.65539e+05    1.84572e+07    3.01037e+02
 Pres. DC (bar) Pressure (bar)   Constr. rmsd
   -1.35952e+02    1.94081e+02    0.00000e+00

           Step           Time
      163300000   326600.00000

   Energies (kJ/mol)
        G96Bond       G96Angle    Proper Dih.  Improper Dih.          LJ-14
    2.44684e+03    3.87246e+03    2.79704e+03    1.19960e+03   -2.29619e+02
     Coulomb-14        LJ (SR)  Disper. corr.   Coulomb (SR)   Coul. recip.
    3.26357e+04    1.36589e+05   -4.10881e+03   -9.71487e+05    2.51875e+03
      Potential    Kinetic En.   Total Energy  Conserved En.    Temperature
   -7.93766e+05    1.25375e+05   -6.68391e+05    1.84633e+07    2.97818e+02
 Pres. DC (bar) Pressure (bar)   Constr. rmsd
   -1.35050e+02   -1.74769e+02    0.00000e+00

           Step           Time
      163350000   326700.00000

   Energies (kJ/mol)
        G96Bond       G96Angle    Proper Dih.  Improper Dih.          LJ-14
    2.50901e+03    3.76744e+03    2.84127e+03    1.19753e+03   -2.81236e+02
     Coulomb-14        LJ (SR)  Disper. corr.   Coulomb (SR)   Coul. recip.
    3.27890e+04    1.36555e+05   -4.09537e+03   -9.69071e+05    2.58261e+03
      Potential    Kinetic En.   Total Energy  Conserved En.    Temperature
   -7.91205e+05    1.25620e+05   -6.65585e+05    1.84699e+07    2.98401e+02
 Pres. DC (bar) Pressure (bar)   Constr. rmsd
   -1.34169e+02   -2.89252e+01    0.00000e+00

           Step           Time
      163400000   326800.00000

   Energies (kJ/mol)
        G96Bond       G96Angle    Proper Dih.  Improper Dih.          LJ-14
    2.55242e+03    4.09267e+03    2.78129e+03    1.24046e+03   -2.89413e+02
     Coulomb-14        LJ (SR)  Disper. corr.   Coulomb (SR)   Coul. recip.
    3.27305e+04    1.36581e+05   -4.11771e+03   -9.70054e+05    2.58018e+03
      Potential    Kinetic En.   Total Energy  Conserved En.    Temperature
   -7.91902e+05    1.26054e+05   -6.65848e+05    1.84756e+07    2.99432e+02
 Pres. DC (bar) Pressure (bar)   Constr. rmsd
   -1.35636e+02   -4.06614e+01    0.00000e+00

           Step           Time
      163450000   326900.00000

   Energies (kJ/mol)
        G96Bond       G96Angle    Proper Dih.  Improper Dih.          LJ-14
    2.42618e+03    3.90685e+03    2.82191e+03    1.16057e+03   -2.93920e+02
     Coulomb-14        LJ (SR)  Disper. corr.   Coulomb (SR)   Coul. recip.
    3.28949e+04    1.39626e+05   -4.14287e+03   -9.75927e+05    2.49112e+03
      Potential    Kinetic En.   Total Energy  Conserved En.    Temperature
   -7.95036e+05    1.26017e+05   -6.69019e+05    1.84800e+07    2.99344e+02
 Pres. DC (bar) Pressure (bar)   Constr. rmsd
   -1.37297e+02    2.82183e+02    0.00000e+00

           Step           Time
      163500000   327000.00000

   Energies (kJ/mol)
        G96Bond       G96Angle    Proper Dih.  Improper Dih.          LJ-14
    2.54223e+03    3.73531e+03    2.80371e+03    1.22778e+03   -2.63926e+02
     Coulomb-14        LJ (SR)  Disper. corr.   Coulomb (SR)   Coul. recip.
    3.25890e+04    1.38314e+05   -4.14232e+03   -9.72386e+05    2.51686e+03
      Potential    Kinetic En.   Total Energy  Conserved En.    Temperature
   -7.93063e+05    1.25886e+05   -6.67177e+05    1.84850e+07    2.99032e+02
 Pres. DC (bar) Pressure (bar)   Constr. rmsd
   -1.37261e+02    2.77700e+02    0.00000e+00

           Step           Time
      163550000   327100.00000

   Energies (kJ/mol)
        G96Bond       G96Angle    Proper Dih.  Improper Dih.          LJ-14
    2.40979e+03    3.93414e+03    2.82563e+03    1.15851e+03   -3.45576e+02
     Coulomb-14        LJ (SR)  Disper. corr.   Coulomb (SR)   Coul. recip.
    3.26357e+04    1.36870e+05   -4.12880e+03   -9.70545e+05    2.57701e+03
      Potential    Kinetic En.   Total Energy  Conserved En.    Temperature
   -7.92608e+05    1.25771e+05   -6.66837e+05    1.84890e+07    2.98759e+02
 Pres. DC (bar) Pressure (bar)   Constr. rmsd
   -1.36366e+02    3.36185e+01    0.00000e+00

           Step           Time
      163600000   327200.00000

   Energies (kJ/mol)
        G96Bond       G96Angle    Proper Dih.  Improper Dih.          LJ-14
    2.49184e+03    3.95885e+03    2.81984e+03    1.22465e+03   -2.65713e+02
     Coulomb-14        LJ (SR)  Disper. corr.   Coulomb (SR)   Coul. recip.
    3.24962e+04    1.35857e+05   -4.10110e+03   -9.68701e+05    2.50462e+03
      Potential    Kinetic En.   Total Energy  Conserved En.    Temperature
   -7.91715e+05    1.26393e+05   -6.65322e+05    1.84951e+07    3.00237e+02
 Pres. DC (bar) Pressure (bar)   Constr. rmsd
   -1.34544e+02   -7.29456e+01    0.00000e+00

           Step           Time
      163650000   327300.00000

   Energies (kJ/mol)
        G96Bond       G96Angle    Proper Dih.  Improper Dih.          LJ-14
    2.46382e+03    3.97480e+03    2.74961e+03    1.22270e+03   -3.25208e+02
     Coulomb-14        LJ (SR)  Disper. corr.   Coulomb (SR)   Coul. recip.
    3.24993e+04    1.40128e+05   -4.15375e+03   -9.75441e+05    2.46012e+03
      Potential    Kinetic En.   Total Energy  Conserved En.    Temperature
   -7.94422e+05    1.26218e+05   -6.68204e+05    1.85007e+07    2.99821e+02
 Pres. DC (bar) Pressure (bar)   Constr. rmsd
   -1.38018e+02    4.59858e+02    0.00000e+00

           Step           Time
      163700000   327400.00000

   Energies (kJ/mol)
        G96Bond       G96Angle    Proper Dih.  Improper Dih.          LJ-14
    2.60815e+03    3.75042e+03    2.85738e+03    1.08429e+03   -2.80150e+02
     Coulomb-14        LJ (SR)  Disper. corr.   Coulomb (SR)   Coul. recip.
    3.24721e+04    1.37348e+05   -4.10442e+03   -9.70324e+05    2.59394e+03
      Potential    Kinetic En.   Total Energy  Conserved En.    Temperature
   -7.91995e+05    1.26840e+05   -6.65154e+05    1.85075e+07    3.01299e+02
 Pres. DC (bar) Pressure (bar)   Constr. rmsd
   -1.34762e+02   -8.70809e+01    0.00000e+00

           Step           Time
      163750000   327500.00000

   Energies (kJ/mol)
        G96Bond       G96Angle    Proper Dih.  Improper Dih.          LJ-14
    2.52735e+03    3.90504e+03    2.83355e+03    1.20586e+03   -3.09254e+02
     Coulomb-14        LJ (SR)  Disper. corr.   Coulomb (SR)   Coul. recip.
    3.25651e+04    1.38032e+05   -4.12461e+03   -9.71956e+05    2.56391e+03
      Potential    Kinetic En.   Total Energy  Conserved En.    Temperature
   -7.92758e+05    1.25492e+05   -6.67266e+05    1.85122e+07    2.98097e+02
 Pres. DC (bar) Pressure (bar)   Constr. rmsd
   -1.36090e+02    4.31276e+01    0.00000e+00

           Step           Time
      163800000   327600.00000

   Energies (kJ/mol)
        G96Bond       G96Angle    Proper Dih.  Improper Dih.          LJ-14
    2.33757e+03    3.78730e+03    2.83773e+03    1.12530e+03   -2.91853e+02
     Coulomb-14        LJ (SR)  Disper. corr.   Coulomb (SR)   Coul. recip.
    3.25732e+04    1.37597e+05   -4.12963e+03   -9.70679e+05    2.60939e+03
      Potential    Kinetic En.   Total Energy  Conserved En.    Temperature
   -7.92233e+05    1.26152e+05   -6.66080e+05    1.85196e+07    2.99665e+02
 Pres. DC (bar) Pressure (bar)   Constr. rmsd
   -1.36421e+02    1.77297e+02    0.00000e+00

           Step           Time
      163850000   327700.00000

   Energies (kJ/mol)
        G96Bond       G96Angle    Proper Dih.  Improper Dih.          LJ-14
    2.38934e+03    4.06391e+03    2.84765e+03    1.16627e+03   -2.67944e+02
     Coulomb-14        LJ (SR)  Disper. corr.   Coulomb (SR)   Coul. recip.
    3.25312e+04    1.36478e+05   -4.12067e+03   -9.69395e+05    2.51578e+03
      Potential    Kinetic En.   Total Energy  Conserved En.    Temperature
   -7.91792e+05    1.25465e+05   -6.66327e+05    1.85279e+07    2.98032e+02
 Pres. DC (bar) Pressure (bar)   Constr. rmsd
   -1.35830e+02   -3.12301e+01    0.00000e+00

           Step           Time
      163900000   327800.00000

   Energies (kJ/mol)
        G96Bond       G96Angle    Proper Dih.  Improper Dih.          LJ-14
    2.32093e+03    4.06670e+03    2.76746e+03    1.21916e+03   -3.00487e+02
     Coulomb-14        LJ (SR)  Disper. corr.   Coulomb (SR)   Coul. recip.
    3.25596e+04    1.39949e+05   -4.14580e+03   -9.74540e+05    2.53562e+03
      Potential    Kinetic En.   Total Energy  Conserved En.    Temperature
   -7.93568e+05    1.25482e+05   -6.68087e+05    1.85328e+07    2.98072e+02
 Pres. DC (bar) Pressure (bar)   Constr. rmsd
   -1.37491e+02    4.68883e+02    0.00000e+00

           Step           Time
      163950000   327900.00000

   Energies (kJ/mol)
        G96Bond       G96Angle    Proper Dih.  Improper Dih.          LJ-14
    2.50943e+03    3.73691e+03    2.97124e+03    1.14714e+03   -2.69165e+02
     Coulomb-14        LJ (SR)  Disper. corr.   Coulomb (SR)   Coul. recip.
    3.25604e+04    1.35904e+05   -4.11892e+03   -9.68982e+05    2.53454e+03
      Potential    Kinetic En.   Total Energy  Conserved En.    Temperature
   -7.92007e+05    1.25461e+05   -6.66546e+05    1.85375e+07    2.98023e+02
 Pres. DC (bar) Pressure (bar)   Constr. rmsd
   -1.35715e+02   -9.10945e+01    0.00000e+00

           Step           Time
      164000000   328000.00000

   Energies (kJ/mol)
        G96Bond       G96Angle    Proper Dih.  Improper Dih.          LJ-14
    2.52102e+03    4.14639e+03    2.82426e+03    1.25600e+03   -2.92933e+02
     Coulomb-14        LJ (SR)  Disper. corr.   Coulomb (SR)   Coul. recip.
    3.24873e+04    1.35439e+05   -4.11977e+03   -9.66555e+05    2.65834e+03
      Potential    Kinetic En.   Total Energy  Conserved En.    Temperature
   -7.89636e+05    1.26086e+05   -6.63550e+05    1.85433e+07    2.99507e+02
 Pres. DC (bar) Pressure (bar)   Constr. rmsd
   -1.35771e+02   -9.65255e+01    0.00000e+00

           Step           Time
      164050000   328100.00000

   Energies (kJ/mol)
        G96Bond       G96Angle    Proper Dih.  Improper Dih.          LJ-14
    2.42986e+03    4.00621e+03    2.94558e+03    1.21730e+03   -3.11235e+02
     Coulomb-14        LJ (SR)  Disper. corr.   Coulomb (SR)   Coul. recip.
    3.25949e+04    1.38447e+05   -4.13505e+03   -9.71346e+05    2.52646e+03
      Potential    Kinetic En.   Total Energy  Conserved En.    Temperature
   -7.91626e+05    1.26074e+05   -6.65552e+05    1.85475e+07    2.99478e+02
 Pres. DC (bar) Pressure (bar)   Constr. rmsd
   -1.36779e+02    1.94190e+02    0.00000e+00

           Step           Time
      164100000   328200.00000

   Energies (kJ/mol)
        G96Bond       G96Angle    Proper Dih.  Improper Dih.          LJ-14
    2.69028e+03    4.12611e+03    2.87340e+03    1.08975e+03   -4.04735e+02
     Coulomb-14        LJ (SR)  Disper. corr.   Coulomb (SR)   Coul. recip.
    3.24603e+04    1.38401e+05   -4.10821e+03   -9.70030e+05    2.52918e+03
      Potential    Kinetic En.   Total Energy  Conserved En.    Temperature
   -7.90374e+05    1.25446e+05   -6.64927e+05    1.85540e+07    2.97988e+02
 Pres. DC (bar) Pressure (bar)   Constr. rmsd
   -1.35011e+02   -4.24986e+00    0.00000e+00

           Step           Time
      164150000   328300.00000

   Energies (kJ/mol)
        G96Bond       G96Angle    Proper Dih.  Improper Dih.          LJ-14
    2.60471e+03    3.83363e+03    2.74656e+03    1.25225e+03   -2.42053e+02
     Coulomb-14        LJ (SR)  Disper. corr.   Coulomb (SR)   Coul. recip.
    3.25587e+04    1.40080e+05   -4.15906e+03   -9.74300e+05    2.59130e+03
      Potential    Kinetic En.   Total Energy  Conserved En.    Temperature
   -7.93034e+05    1.25348e+05   -6.67686e+05    1.85602e+07    2.97754e+02
 Pres. DC (bar) Pressure (bar)   Constr. rmsd
   -1.38372e+02    4.84695e+02    0.00000e+00

           Step           Time
      164200000   328400.00000

   Energies (kJ/mol)
        G96Bond       G96Angle    Proper Dih.  Improper Dih.          LJ-14
    2.36453e+03    3.90246e+03    2.87012e+03    1.27008e+03   -2.80776e+02
     Coulomb-14        LJ (SR)  Disper. corr.   Coulomb (SR)   Coul. recip.
    3.25104e+04    1.37141e+05   -4.11900e+03   -9.70165e+05    2.63436e+03
      Potential    Kinetic En.   Total Energy  Conserved En.    Temperature
   -7.91872e+05    1.26764e+05   -6.65108e+05    1.85666e+07    3.01119e+02
 Pres. DC (bar) Pressure (bar)   Constr. rmsd
   -1.35720e+02    9.36730e+01    0.00000e+00

           Step           Time
      164250000   328500.00000

   Energies (kJ/mol)
        G96Bond       G96Angle    Proper Dih.  Improper Dih.          LJ-14
    2.49448e+03    3.96285e+03    2.78454e+03    1.26638e+03   -2.57741e+02
     Coulomb-14        LJ (SR)  Disper. corr.   Coulomb (SR)   Coul. recip.
    3.25433e+04    1.37278e+05   -4.09191e+03   -9.68194e+05    2.59090e+03
      Potential    Kinetic En.   Total Energy  Conserved En.    Temperature
   -7.89623e+05    1.27587e+05   -6.62036e+05    1.85725e+07    3.03074e+02
 Pres. DC (bar) Pressure (bar)   Constr. rmsd
   -1.33942e+02   -1.98613e+00    0.00000e+00

           Step           Time
      164300000   328600.00000

   Energies (kJ/mol)
        G96Bond       G96Angle    Proper Dih.  Improper Dih.          LJ-14
    2.42805e+03    4.06124e+03    2.81519e+03    1.26398e+03   -3.08974e+02
     Coulomb-14        LJ (SR)  Disper. corr.   Coulomb (SR)   Coul. recip.
    3.24386e+04    1.38705e+05   -4.10271e+03   -9.72218e+05    2.51053e+03
      Potential    Kinetic En.   Total Energy  Conserved En.    Temperature
   -7.92407e+05    1.26491e+05   -6.65916e+05    1.85770e+07    3.00470e+02
 Pres. DC (bar) Pressure (bar)   Constr. rmsd
   -1.34650e+02    1.62032e+02    0.00000e+00

           Step           Time
      164350000   328700.00000

   Energies (kJ/mol)
        G96Bond       G96Angle    Proper Dih.  Improper Dih.          LJ-14
    2.42442e+03    3.90898e+03    2.73708e+03    1.18628e+03   -2.23545e+02
     Coulomb-14        LJ (SR)  Disper. corr.   Coulomb (SR)   Coul. recip.
    3.25499e+04    1.36620e+05   -4.08618e+03   -9.69068e+05    2.47542e+03
      Potential    Kinetic En.   Total Energy  Conserved En.    Temperature
   -7.91476e+05    1.26421e+05   -6.65055e+05    1.85838e+07    3.00302e+02
 Pres. DC (bar) Pressure (bar)   Constr. rmsd
   -1.33567e+02   -1.97932e+02    0.00000e+00

           Step           Time
      164400000   328800.00000

   Energies (kJ/mol)
        G96Bond       G96Angle    Proper Dih.  Improper Dih.          LJ-14
    2.58450e+03    3.91178e+03    2.73146e+03    1.30358e+03   -2.60880e+02
     Coulomb-14        LJ (SR)  Disper. corr.   Coulomb (SR)   Coul. recip.
    3.24559e+04    1.35999e+05   -4.11166e+03   -9.67055e+05    2.53623e+03
      Potential    Kinetic En.   Total Energy  Conserved En.    Temperature
   -7.89905e+05    1.26104e+05   -6.63801e+05    1.85905e+07    2.99550e+02
 Pres. DC (bar) Pressure (bar)   Constr. rmsd
   -1.35237e+02    4.56749e+01    0.00000e+00

           Step           Time
      164450000   328900.00000

   Energies (kJ/mol)
        G96Bond       G96Angle    Proper Dih.  Improper Dih.          LJ-14
    2.46864e+03    3.77742e+03    2.87973e+03    1.18305e+03   -3.13608e+02
     Coulomb-14        LJ (SR)  Disper. corr.   Coulomb (SR)   Coul. recip.
    3.24629e+04    1.38809e+05   -4.13712e+03   -9.71889e+05    2.49382e+03
      Potential    Kinetic En.   Total Energy  Conserved En.    Temperature
   -7.92266e+05    1.26594e+05   -6.65672e+05    1.85974e+07    3.00714e+02
 Pres. DC (bar) Pressure (bar)   Constr. rmsd
   -1.36917e+02    2.23034e+02    0.00000e+00

           Step           Time
      164500000   329000.00000

   Energies (kJ/mol)
        G96Bond       G96Angle    Proper Dih.  Improper Dih.          LJ-14
    2.42911e+03    3.87390e+03    2.84197e+03    1.19593e+03   -2.69995e+02
     Coulomb-14        LJ (SR)  Disper. corr.   Coulomb (SR)   Coul. recip.
    3.25103e+04    1.37623e+05   -4.12383e+03   -9.71541e+05    2.49319e+03
      Potential    Kinetic En.   Total Energy  Conserved En.    Temperature
   -7.92967e+05    1.25632e+05   -6.67335e+05    1.86024e+07    2.98430e+02
 Pres. DC (bar) Pressure (bar)   Constr. rmsd
   -1.36038e+02    4.41897e+01    0.00000e+00

           Step           Time
      164550000   329100.00000

   Energies (kJ/mol)
        G96Bond       G96Angle    Proper Dih.  Improper Dih.          LJ-14
    2.50403e+03    4.03708e+03    2.80044e+03    1.25039e+03   -3.02372e+02
     Coulomb-14        LJ (SR)  Disper. corr.   Coulomb (SR)   Coul. recip.
    3.26977e+04    1.35468e+05   -4.09662e+03   -9.68315e+05    2.51913e+03
      Potential    Kinetic En.   Total Energy  Conserved En.    Temperature
   -7.91437e+05    1.27388e+05   -6.64049e+05    1.86071e+07    3.02599e+02
 Pres. DC (bar) Pressure (bar)   Constr. rmsd
   -1.34250e+02   -2.06773e+02    0.00000e+00

           Step           Time
      164600000   329200.00000

   Energies (kJ/mol)
        G96Bond       G96Angle    Proper Dih.  Improper Dih.          LJ-14
    2.46310e+03    3.94250e+03    2.84912e+03    1.22845e+03   -2.60216e+02
     Coulomb-14        LJ (SR)  Disper. corr.   Coulomb (SR)   Coul. recip.
    3.24885e+04    1.35585e+05   -4.11170e+03   -9.66800e+05    2.54987e+03
      Potential    Kinetic En.   Total Energy  Conserved En.    Temperature
   -7.90065e+05    1.26417e+05   -6.63648e+05    1.86126e+07    3.00294e+02
 Pres. DC (bar) Pressure (bar)   Constr. rmsd
   -1.35240e+02   -1.42435e+02    0.00000e+00

           Step           Time
      164650000   329300.00000

   Energies (kJ/mol)
        G96Bond       G96Angle    Proper Dih.  Improper Dih.          LJ-14
    2.51014e+03    3.92941e+03    2.87773e+03    1.24375e+03   -3.22603e+02
     Coulomb-14        LJ (SR)  Disper. corr.   Coulomb (SR)   Coul. recip.
    3.22748e+04    1.36444e+05   -4.08921e+03   -9.68466e+05    2.61039e+03
      Potential    Kinetic En.   Total Energy  Conserved En.    Temperature
   -7.90987e+05    1.25412e+05   -6.65575e+05    1.86196e+07    2.97906e+02
 Pres. DC (bar) Pressure (bar)   Constr. rmsd
   -1.33766e+02   -1.79287e+02    0.00000e+00

           Step           Time
      164700000   329400.00000

   Energies (kJ/mol)
        G96Bond       G96Angle    Proper Dih.  Improper Dih.          LJ-14
    2.54682e+03    4.07289e+03    2.83316e+03    1.17319e+03   -2.45816e+02
     Coulomb-14        LJ (SR)  Disper. corr.   Coulomb (SR)   Coul. recip.
    3.23951e+04    1.38007e+05   -4.11196e+03   -9.71685e+05    2.53145e+03
      Potential    Kinetic En.   Total Energy  Conserved En.    Temperature
   -7.92483e+05    1.26552e+05   -6.65931e+05    1.86250e+07    3.00615e+02
 Pres. DC (bar) Pressure (bar)   Constr. rmsd
   -1.35257e+02   -4.49751e+01    0.00000e+00

Writing checkpoint, step 164717400 at Sat Jun  8 02:07:37 2024


           Step           Time
      164750000   329500.00000

   Energies (kJ/mol)
        G96Bond       G96Angle    Proper Dih.  Improper Dih.          LJ-14
    2.47273e+03    3.84745e+03    2.88837e+03    1.17151e+03   -2.71152e+02
     Coulomb-14        LJ (SR)  Disper. corr.   Coulomb (SR)   Coul. recip.
    3.24996e+04    1.38401e+05   -4.15086e+03   -9.71316e+05    2.52482e+03
      Potential    Kinetic En.   Total Energy  Conserved En.    Temperature
   -7.91932e+05    1.25974e+05   -6.65958e+05    1.86341e+07    2.99242e+02
 Pres. DC (bar) Pressure (bar)   Constr. rmsd
   -1.37826e+02    2.66733e+02    0.00000e+00

           Step           Time
      164800000   329600.00000

   Energies (kJ/mol)
        G96Bond       G96Angle    Proper Dih.  Improper Dih.          LJ-14
    2.59711e+03    4.01079e+03    2.87933e+03    1.15461e+03   -3.57266e+02
     Coulomb-14        LJ (SR)  Disper. corr.   Coulomb (SR)   Coul. recip.
    3.24571e+04    1.37963e+05   -4.14804e+03   -9.72329e+05    2.52714e+03
      Potential    Kinetic En.   Total Energy  Conserved En.    Temperature
   -7.93245e+05    1.26101e+05   -6.67144e+05    1.86398e+07    2.99543e+02
 Pres. DC (bar) Pressure (bar)   Constr. rmsd
   -1.37640e+02    1.35237e+02    0.00000e+00

           Step           Time
      164850000   329700.00000

   Energies (kJ/mol)
        G96Bond       G96Angle    Proper Dih.  Improper Dih.          LJ-14
    2.49230e+03    3.82148e+03    2.81233e+03    1.13278e+03   -3.22627e+02
     Coulomb-14        LJ (SR)  Disper. corr.   Coulomb (SR)   Coul. recip.
    3.26422e+04    1.36681e+05   -4.09236e+03   -9.67735e+05    2.60581e+03
      Potential    Kinetic En.   Total Energy  Conserved En.    Temperature
   -7.89962e+05    1.25974e+05   -6.63988e+05    1.86462e+07    2.99242e+02
 Pres. DC (bar) Pressure (bar)   Constr. rmsd
   -1.33972e+02   -1.64163e+02    0.00000e+00

           Step           Time
      164900000   329800.00000

   Energies (kJ/mol)
        G96Bond       G96Angle    Proper Dih.  Improper Dih.          LJ-14
    2.49362e+03    3.88975e+03    2.75493e+03    1.23054e+03   -2.42249e+02
     Coulomb-14        LJ (SR)  Disper. corr.   Coulomb (SR)   Coul. recip.
    3.26664e+04    1.34338e+05   -4.10867e+03   -9.66098e+05    2.48471e+03
      Potential    Kinetic En.   Total Energy  Conserved En.    Temperature
   -7.90592e+05    1.25582e+05   -6.65010e+05    1.86520e+07    2.98309e+02
 Pres. DC (bar) Pressure (bar)   Constr. rmsd
   -1.35041e+02   -2.41940e+02    0.00000e+00

           Step           Time
      164950000   329900.00000

   Energies (kJ/mol)
        G96Bond       G96Angle    Proper Dih.  Improper Dih.          LJ-14
    2.35238e+03    4.00654e+03    2.77212e+03    1.16145e+03   -2.77055e+02
     Coulomb-14        LJ (SR)  Disper. corr.   Coulomb (SR)   Coul. recip.
    3.25604e+04    1.36655e+05   -4.09655e+03   -9.69304e+05    2.58268e+03
      Potential    Kinetic En.   Total Energy  Conserved En.    Temperature
   -7.91587e+05    1.26449e+05   -6.65138e+05    1.86584e+07    3.00370e+02
 Pres. DC (bar) Pressure (bar)   Constr. rmsd
   -1.34246e+02   -7.31432e+01    0.00000e+00

           Step           Time
      165000000   330000.00000

   Energies (kJ/mol)
        G96Bond       G96Angle    Proper Dih.  Improper Dih.          LJ-14
    2.58125e+03    3.95085e+03    2.83600e+03    1.06516e+03   -2.09784e+02
     Coulomb-14        LJ (SR)  Disper. corr.   Coulomb (SR)   Coul. recip.
    3.25522e+04    1.39349e+05   -4.14222e+03   -9.73095e+05    2.52360e+03
      Potential    Kinetic En.   Total Energy  Conserved En.    Temperature
   -7.92588e+05    1.26176e+05   -6.66412e+05    1.86668e+07    2.99721e+02
 Pres. DC (bar) Pressure (bar)   Constr. rmsd
   -1.37254e+02    3.36496e+02    0.00000e+00

           Step           Time
      165050000   330100.00000

   Energies (kJ/mol)
        G96Bond       G96Angle    Proper Dih.  Improper Dih.          LJ-14
    2.33632e+03    3.92730e+03    2.72693e+03    1.13960e+03   -3.07632e+02
     Coulomb-14        LJ (SR)  Disper. corr.   Coulomb (SR)   Coul. recip.
    3.25248e+04    1.35643e+05   -4.09323e+03   -9.68612e+05    2.50858e+03
      Potential    Kinetic En.   Total Energy  Conserved En.    Temperature
   -7.92206e+05    1.26264e+05   -6.65942e+05    1.86734e+07    2.99930e+02
 Pres. DC (bar) Pressure (bar)   Constr. rmsd
   -1.34029e+02   -1.93912e+02    0.00000e+00

           Step           Time
      165100000   330200.00000

   Energies (kJ/mol)
        G96Bond       G96Angle    Proper Dih.  Improper Dih.          LJ-14
    2.53711e+03    3.77215e+03    2.87035e+03    1.09317e+03   -2.63762e+02
     Coulomb-14        LJ (SR)  Disper. corr.   Coulomb (SR)   Coul. recip.
    3.26316e+04    1.35876e+05   -4.09862e+03   -9.68727e+05    2.52845e+03
      Potential    Kinetic En.   Total Energy  Conserved En.    Temperature
   -7.91781e+05    1.25252e+05   -6.66530e+05    1.86795e+07    2.97526e+02
 Pres. DC (bar) Pressure (bar)   Constr. rmsd
   -1.34382e+02   -2.14306e+02    0.00000e+00

           Step           Time
      165150000   330300.00000

   Energies (kJ/mol)
        G96Bond       G96Angle    Proper Dih.  Improper Dih.          LJ-14
    2.45784e+03    3.86825e+03    2.80098e+03    1.17866e+03   -2.89565e+02
     Coulomb-14        LJ (SR)  Disper. corr.   Coulomb (SR)   Coul. recip.
    3.26226e+04    1.39005e+05   -4.14554e+03   -9.74060e+05    2.51999e+03
      Potential    Kinetic En.   Total Energy  Conserved En.    Temperature
   -7.94042e+05    1.26808e+05   -6.67234e+05    1.86845e+07    3.01222e+02
 Pres. DC (bar) Pressure (bar)   Constr. rmsd
   -1.37474e+02    1.94894e+02    0.00000e+00

           Step           Time
      165200000   330400.00000

   Energies (kJ/mol)
        G96Bond       G96Angle    Proper Dih.  Improper Dih.          LJ-14
    2.57116e+03    3.84449e+03    2.83231e+03    1.17521e+03   -3.09376e+02
     Coulomb-14        LJ (SR)  Disper. corr.   Coulomb (SR)   Coul. recip.
    3.25231e+04    1.38104e+05   -4.11256e+03   -9.71234e+05    2.57309e+03
      Potential    Kinetic En.   Total Energy  Conserved En.    Temperature
   -7.92032e+05    1.26453e+05   -6.65579e+05    1.86906e+07    3.00379e+02
 Pres. DC (bar) Pressure (bar)   Constr. rmsd
   -1.35297e+02    2.38791e+02    0.00000e+00

           Step           Time
      165250000   330500.00000

   Energies (kJ/mol)
        G96Bond       G96Angle    Proper Dih.  Improper Dih.          LJ-14
    2.39490e+03    3.96989e+03    2.91086e+03    1.23588e+03   -2.38622e+02
     Coulomb-14        LJ (SR)  Disper. corr.   Coulomb (SR)   Coul. recip.
    3.28580e+04    1.38560e+05   -4.12147e+03   -9.71929e+05    2.47434e+03
      Potential    Kinetic En.   Total Energy  Conserved En.    Temperature
   -7.91885e+05    1.28046e+05   -6.63839e+05    1.86950e+07    3.04163e+02
 Pres. DC (bar) Pressure (bar)   Constr. rmsd
   -1.35883e+02    2.11138e+02    0.00000e+00

           Step           Time
      165300000   330600.00000

   Energies (kJ/mol)
        G96Bond       G96Angle    Proper Dih.  Improper Dih.          LJ-14
    2.53218e+03    3.67507e+03    2.80959e+03    1.11847e+03   -2.41125e+02
     Coulomb-14        LJ (SR)  Disper. corr.   Coulomb (SR)   Coul. recip.
    3.26145e+04    1.36407e+05   -4.10102e+03   -9.70469e+05    2.51458e+03
      Potential    Kinetic En.   Total Energy  Conserved En.    Temperature
   -7.93139e+05    1.26679e+05   -6.66460e+05    1.87005e+07    3.00917e+02
 Pres. DC (bar) Pressure (bar)   Constr. rmsd
   -1.34539e+02   -1.70155e+02    0.00000e+00

           Step           Time
      165350000   330700.00000

   Energies (kJ/mol)
        G96Bond       G96Angle    Proper Dih.  Improper Dih.          LJ-14
    2.48846e+03    3.94423e+03    2.78147e+03    1.14029e+03   -2.00057e+02
     Coulomb-14        LJ (SR)  Disper. corr.   Coulomb (SR)   Coul. recip.
    3.25415e+04    1.39977e+05   -4.16542e+03   -9.73822e+05    2.54881e+03
      Potential    Kinetic En.   Total Energy  Conserved En.    Temperature
   -7.92765e+05    1.25718e+05   -6.67047e+05    1.87070e+07    2.98633e+02
 Pres. DC (bar) Pressure (bar)   Constr. rmsd
   -1.38794e+02    5.98943e+02    0.00000e+00

           Step           Time
      165400000   330800.00000

   Energies (kJ/mol)
        G96Bond       G96Angle    Proper Dih.  Improper Dih.          LJ-14
    2.41333e+03    3.75535e+03    2.92240e+03    1.17674e+03   -2.80182e+02
     Coulomb-14        LJ (SR)  Disper. corr.   Coulomb (SR)   Coul. recip.
    3.27466e+04    1.37116e+05   -4.13091e+03   -9.69511e+05    2.64367e+03
      Potential    Kinetic En.   Total Energy  Conserved En.    Temperature
   -7.91148e+05    1.26166e+05   -6.64982e+05    1.87131e+07    2.99697e+02
 Pres. DC (bar) Pressure (bar)   Constr. rmsd
   -1.36506e+02    2.06833e+02    0.00000e+00

           Step           Time
      165450000   330900.00000

   Energies (kJ/mol)
        G96Bond       G96Angle    Proper Dih.  Improper Dih.          LJ-14
    2.64232e+03    3.75492e+03    2.81349e+03    1.29350e+03   -3.00012e+02
     Coulomb-14        LJ (SR)  Disper. corr.   Coulomb (SR)   Coul. recip.
    3.28246e+04    1.39076e+05   -4.11014e+03   -9.71818e+05    2.56662e+03
      Potential    Kinetic En.   Total Energy  Conserved En.    Temperature
   -7.91257e+05    1.26945e+05   -6.64312e+05    1.87188e+07    3.01548e+02
 Pres. DC (bar) Pressure (bar)   Constr. rmsd
   -1.35138e+02    7.86294e+01    0.00000e+00

           Step           Time
      165500000   331000.00000

   Energies (kJ/mol)
        G96Bond       G96Angle    Proper Dih.  Improper Dih.          LJ-14
    2.42619e+03    3.98639e+03    2.92246e+03    1.20721e+03   -2.92422e+02
     Coulomb-14        LJ (SR)  Disper. corr.   Coulomb (SR)   Coul. recip.
    3.24557e+04    1.37234e+05   -4.10734e+03   -9.68941e+05    2.61058e+03
      Potential    Kinetic En.   Total Energy  Conserved En.    Temperature
   -7.90498e+05    1.25962e+05   -6.64536e+05    1.87233e+07    2.99214e+02
 Pres. DC (bar) Pressure (bar)   Constr. rmsd
   -1.34954e+02    5.68294e+01    0.00000e+00

           Step           Time
      165550000   331100.00000

   Energies (kJ/mol)
        G96Bond       G96Angle    Proper Dih.  Improper Dih.          LJ-14
    2.42660e+03    3.77348e+03    2.81666e+03    1.20043e+03   -3.21304e+02
     Coulomb-14        LJ (SR)  Disper. corr.   Coulomb (SR)   Coul. recip.
    3.27478e+04    1.39060e+05   -4.11427e+03   -9.73344e+05    2.55060e+03
      Potential    Kinetic En.   Total Energy  Conserved En.    Temperature
   -7.93205e+05    1.25853e+05   -6.67351e+05    1.87306e+07    2.98955e+02
 Pres. DC (bar) Pressure (bar)   Constr. rmsd
   -1.35409e+02    1.46533e+02    0.00000e+00

           Step           Time
      165600000   331200.00000

   Energies (kJ/mol)
        G96Bond       G96Angle    Proper Dih.  Improper Dih.          LJ-14
    2.50071e+03    3.91631e+03    2.83099e+03    1.22941e+03   -2.18680e+02
     Coulomb-14        LJ (SR)  Disper. corr.   Coulomb (SR)   Coul. recip.
    3.27305e+04    1.38220e+05   -4.14484e+03   -9.72473e+05    2.65000e+03
      Potential    Kinetic En.   Total Energy  Conserved En.    Temperature
   -7.92759e+05    1.26121e+05   -6.66638e+05    1.87383e+07    2.99591e+02
 Pres. DC (bar) Pressure (bar)   Constr. rmsd
   -1.37427e+02    1.98565e+02    0.00000e+00

           Step           Time
      165650000   331300.00000

   Energies (kJ/mol)
        G96Bond       G96Angle    Proper Dih.  Improper Dih.          LJ-14
    2.38993e+03    3.82109e+03    2.78855e+03    1.16724e+03   -3.56057e+02
     Coulomb-14        LJ (SR)  Disper. corr.   Coulomb (SR)   Coul. recip.
    3.28642e+04    1.35969e+05   -4.09689e+03   -9.67462e+05    2.54562e+03
      Potential    Kinetic En.   Total Energy  Conserved En.    Temperature
   -7.90369e+05    1.25781e+05   -6.64588e+05    1.87459e+07    2.98782e+02
 Pres. DC (bar) Pressure (bar)   Constr. rmsd
   -1.34268e+02   -2.26900e+02    0.00000e+00

           Step           Time
      165700000   331400.00000

   Energies (kJ/mol)
        G96Bond       G96Angle    Proper Dih.  Improper Dih.          LJ-14
    2.52786e+03    3.92204e+03    2.87438e+03    1.16389e+03   -3.62346e+02
     Coulomb-14        LJ (SR)  Disper. corr.   Coulomb (SR)   Coul. recip.
    3.26752e+04    1.36654e+05   -4.10388e+03   -9.68981e+05    2.55139e+03
      Potential    Kinetic En.   Total Energy  Conserved En.    Temperature
   -7.91078e+05    1.26012e+05   -6.65066e+05    1.87502e+07    2.99332e+02
 Pres. DC (bar) Pressure (bar)   Constr. rmsd
   -1.34727e+02    1.24582e+01    0.00000e+00

           Step           Time
      165750000   331500.00000

   Energies (kJ/mol)
        G96Bond       G96Angle    Proper Dih.  Improper Dih.          LJ-14
    2.50391e+03    3.96068e+03    2.79471e+03    1.18114e+03   -3.73602e+02
     Coulomb-14        LJ (SR)  Disper. corr.   Coulomb (SR)   Coul. recip.
    3.24576e+04    1.39951e+05   -4.11062e+03   -9.73208e+05    2.57304e+03
      Potential    Kinetic En.   Total Energy  Conserved En.    Temperature
   -7.92270e+05    1.26615e+05   -6.65655e+05    1.87572e+07    3.00764e+02
 Pres. DC (bar) Pressure (bar)   Constr. rmsd
   -1.35169e+02    1.83071e+02    0.00000e+00

           Step           Time
      165800000   331600.00000

   Energies (kJ/mol)
        G96Bond       G96Angle    Proper Dih.  Improper Dih.          LJ-14
    2.52524e+03    4.05119e+03    2.81163e+03    1.24760e+03   -3.54811e+02
     Coulomb-14        LJ (SR)  Disper. corr.   Coulomb (SR)   Coul. recip.
    3.25578e+04    1.37652e+05   -4.11044e+03   -9.69748e+05    2.55579e+03
      Potential    Kinetic En.   Total Energy  Conserved En.    Temperature
   -7.90812e+05    1.26048e+05   -6.64764e+05    1.87621e+07    2.99417e+02
 Pres. DC (bar) Pressure (bar)   Constr. rmsd
   -1.35157e+02    9.69660e+01    0.00000e+00

           Step           Time
      165850000   331700.00000

   Energies (kJ/mol)
        G96Bond       G96Angle    Proper Dih.  Improper Dih.          LJ-14
    2.45982e+03    3.89261e+03    2.84759e+03    1.19213e+03   -2.67964e+02
     Coulomb-14        LJ (SR)  Disper. corr.   Coulomb (SR)   Coul. recip.
    3.28468e+04    1.37175e+05   -4.12917e+03   -9.70946e+05    2.55201e+03
      Potential    Kinetic En.   Total Energy  Conserved En.    Temperature
   -7.92377e+05    1.26073e+05   -6.66304e+05    1.87685e+07    2.99477e+02
 Pres. DC (bar) Pressure (bar)   Constr. rmsd
   -1.36391e+02    5.12002e+01    0.00000e+00

           Step           Time
      165900000   331800.00000

   Energies (kJ/mol)
        G96Bond       G96Angle    Proper Dih.  Improper Dih.          LJ-14
    2.59052e+03    3.80191e+03    2.74973e+03    1.24821e+03   -2.91905e+02
     Coulomb-14        LJ (SR)  Disper. corr.   Coulomb (SR)   Coul. recip.
    3.28621e+04    1.34252e+05   -4.09737e+03   -9.66743e+05    2.61277e+03
      Potential    Kinetic En.   Total Energy  Conserved En.    Temperature
   -7.91015e+05    1.25566e+05   -6.65449e+05    1.87778e+07    2.98272e+02
 Pres. DC (bar) Pressure (bar)   Constr. rmsd
   -1.34300e+02   -3.14090e+02    0.00000e+00

           Step           Time
      165950000   331900.00000

   Energies (kJ/mol)
        G96Bond       G96Angle    Proper Dih.  Improper Dih.          LJ-14
    2.44066e+03    3.72670e+03    2.86391e+03    1.23878e+03   -3.18860e+02
     Coulomb-14        LJ (SR)  Disper. corr.   Coulomb (SR)   Coul. recip.
    3.27279e+04    1.36859e+05   -4.12047e+03   -9.69618e+05    2.58932e+03
      Potential    Kinetic En.   Total Energy  Conserved En.    Temperature
   -7.91612e+05    1.25805e+05   -6.65807e+05    1.87845e+07    2.98839e+02
 Pres. DC (bar) Pressure (bar)   Constr. rmsd
   -1.35817e+02   -4.53350e+00    0.00000e+00

           Step           Time
      166000000   332000.00000

   Energies (kJ/mol)
        G96Bond       G96Angle    Proper Dih.  Improper Dih.          LJ-14
    2.44248e+03    3.98592e+03    2.77743e+03    1.22790e+03   -2.79605e+02
     Coulomb-14        LJ (SR)  Disper. corr.   Coulomb (SR)   Coul. recip.
    3.28133e+04    1.34255e+05   -4.10630e+03   -9.67564e+05    2.51462e+03
      Potential    Kinetic En.   Total Energy  Conserved En.    Temperature
   -7.91934e+05    1.26776e+05   -6.65158e+05    1.87901e+07    3.01146e+02
 Pres. DC (bar) Pressure (bar)   Constr. rmsd
   -1.34885e+02   -3.31429e+02    0.00000e+00

           Step           Time
      166050000   332100.00000

   Energies (kJ/mol)
        G96Bond       G96Angle    Proper Dih.  Improper Dih.          LJ-14
    2.49493e+03    4.06568e+03    2.86776e+03    1.27615e+03   -1.82324e+02
     Coulomb-14        LJ (SR)  Disper. corr.   Coulomb (SR)   Coul. recip.
    3.28069e+04    1.38563e+05   -4.13588e+03   -9.71687e+05    2.59864e+03
      Potential    Kinetic En.   Total Energy  Conserved En.    Temperature
   -7.91332e+05    1.27286e+05   -6.64046e+05    1.87950e+07    3.02358e+02
 Pres. DC (bar) Pressure (bar)   Constr. rmsd
   -1.36834e+02    3.26812e+02    0.00000e+00

           Step           Time
      166100000   332200.00000

   Energies (kJ/mol)
        G96Bond       G96Angle    Proper Dih.  Improper Dih.          LJ-14
    2.59365e+03    3.78550e+03    2.95957e+03    1.16618e+03   -3.18269e+02
     Coulomb-14        LJ (SR)  Disper. corr.   Coulomb (SR)   Coul. recip.
    3.27666e+04    1.39315e+05   -4.12945e+03   -9.72920e+05    2.59202e+03
      Potential    Kinetic En.   Total Energy  Conserved En.    Temperature
   -7.92189e+05    1.26386e+05   -6.65803e+05    1.88012e+07    3.00221e+02
 Pres. DC (bar) Pressure (bar)   Constr. rmsd
   -1.36410e+02    2.08683e+02    0.00000e+00

           Step           Time
      166150000   332300.00000

   Energies (kJ/mol)
        G96Bond       G96Angle    Proper Dih.  Improper Dih.          LJ-14
    2.49671e+03    3.89222e+03    2.84383e+03    1.19234e+03   -3.11011e+02
     Coulomb-14        LJ (SR)  Disper. corr.   Coulomb (SR)   Coul. recip.
    3.28266e+04    1.36691e+05   -4.10889e+03   -9.71303e+05    2.53384e+03
      Potential    Kinetic En.   Total Energy  Conserved En.    Temperature
   -7.93246e+05    1.26920e+05   -6.66326e+05    1.88060e+07    3.01488e+02
 Pres. DC (bar) Pressure (bar)   Constr. rmsd
   -1.35056e+02   -1.31210e+02    0.00000e+00

           Step           Time
      166200000   332400.00000

   Energies (kJ/mol)
        G96Bond       G96Angle    Proper Dih.  Improper Dih.          LJ-14
    2.55301e+03    3.98574e+03    2.82787e+03    1.23185e+03   -2.60047e+02
     Coulomb-14        LJ (SR)  Disper. corr.   Coulomb (SR)   Coul. recip.
    3.27170e+04    1.36487e+05   -4.12049e+03   -9.68022e+05    2.66477e+03
      Potential    Kinetic En.   Total Energy  Conserved En.    Temperature
   -7.89935e+05    1.27008e+05   -6.62927e+05    1.88114e+07    3.01698e+02
 Pres. DC (bar) Pressure (bar)   Constr. rmsd
   -1.35819e+02    1.40178e+02    0.00000e+00

           Step           Time
      166250000   332500.00000

   Energies (kJ/mol)
        G96Bond       G96Angle    Proper Dih.  Improper Dih.          LJ-14
    2.39470e+03    3.96477e+03    2.86075e+03    1.21758e+03   -2.93508e+02
     Coulomb-14        LJ (SR)  Disper. corr.   Coulomb (SR)   Coul. recip.
    3.26610e+04    1.37664e+05   -4.10690e+03   -9.71815e+05    2.54430e+03
      Potential    Kinetic En.   Total Energy  Conserved En.    Temperature
   -7.92909e+05    1.26828e+05   -6.66081e+05    1.88155e+07    3.01270e+02
 Pres. DC (bar) Pressure (bar)   Constr. rmsd
   -1.34925e+02    4.63247e+01    0.00000e+00

           Step           Time
      166300000   332600.00000

   Energies (kJ/mol)
        G96Bond       G96Angle    Proper Dih.  Improper Dih.          LJ-14
    2.46290e+03    3.88833e+03    2.83975e+03    1.17576e+03   -2.64756e+02
     Coulomb-14        LJ (SR)  Disper. corr.   Coulomb (SR)   Coul. recip.
    3.27518e+04    1.38197e+05   -4.12185e+03   -9.71700e+05    2.63394e+03
      Potential    Kinetic En.   Total Energy  Conserved En.    Temperature
   -7.92137e+05    1.26912e+05   -6.65225e+05    1.88220e+07    3.01470e+02
 Pres. DC (bar) Pressure (bar)   Constr. rmsd
   -1.35908e+02    2.39531e+02    0.00000e+00

           Step           Time
      166350000   332700.00000

   Energies (kJ/mol)
        G96Bond       G96Angle    Proper Dih.  Improper Dih.          LJ-14
    2.42955e+03    3.94956e+03    2.92516e+03    1.15990e+03   -2.83116e+02
     Coulomb-14        LJ (SR)  Disper. corr.   Coulomb (SR)   Coul. recip.
    3.26976e+04    1.36493e+05   -4.10097e+03   -9.69515e+05    2.56533e+03
      Potential    Kinetic En.   Total Energy  Conserved En.    Temperature
   -7.91679e+05    1.25660e+05   -6.66018e+05    1.88268e+07    2.98496e+02
 Pres. DC (bar) Pressure (bar)   Constr. rmsd
   -1.34536e+02   -1.80305e-01    0.00000e+00

           Step           Time
      166400000   332800.00000

   Energies (kJ/mol)
        G96Bond       G96Angle    Proper Dih.  Improper Dih.          LJ-14
    2.42175e+03    3.96319e+03    2.85216e+03    1.17165e+03   -2.53386e+02
     Coulomb-14        LJ (SR)  Disper. corr.   Coulomb (SR)   Coul. recip.
    3.27843e+04    1.36212e+05   -4.12338e+03   -9.69286e+05    2.58015e+03
      Potential    Kinetic En.   Total Energy  Conserved En.    Temperature
   -7.91677e+05    1.26173e+05   -6.65504e+05    1.88322e+07    2.99715e+02
 Pres. DC (bar) Pressure (bar)   Constr. rmsd
   -1.36009e+02    1.94184e+01    0.00000e+00

           Step           Time
      166450000   332900.00000

   Energies (kJ/mol)
        G96Bond       G96Angle    Proper Dih.  Improper Dih.          LJ-14
    2.52921e+03    3.92892e+03    2.75040e+03    1.19048e+03   -2.58349e+02
     Coulomb-14        LJ (SR)  Disper. corr.   Coulomb (SR)   Coul. recip.
    3.26518e+04    1.37321e+05   -4.10785e+03   -9.69319e+05    2.57081e+03
      Potential    Kinetic En.   Total Energy  Conserved En.    Temperature
   -7.90743e+05    1.27146e+05   -6.63597e+05    1.88367e+07    3.02026e+02
 Pres. DC (bar) Pressure (bar)   Constr. rmsd
   -1.34987e+02    9.89275e+01    0.00000e+00

           Step           Time
      166500000   333000.00000

   Energies (kJ/mol)
        G96Bond       G96Angle    Proper Dih.  Improper Dih.          LJ-14
    2.59876e+03    4.13108e+03    2.87836e+03    1.21304e+03   -2.53956e+02
     Coulomb-14        LJ (SR)  Disper. corr.   Coulomb (SR)   Coul. recip.
    3.23511e+04    1.36416e+05   -4.13298e+03   -9.69847e+05    2.59148e+03
      Potential    Kinetic En.   Total Energy  Conserved En.    Temperature
   -7.92054e+05    1.26407e+05   -6.65647e+05    1.88409e+07    3.00270e+02
 Pres. DC (bar) Pressure (bar)   Constr. rmsd
   -1.36642e+02   -2.80397e+00    0.00000e+00

           Step           Time
      166550000   333100.00000

   Energies (kJ/mol)
        G96Bond       G96Angle    Proper Dih.  Improper Dih.          LJ-14
    2.41453e+03    3.87656e+03    2.88410e+03    1.22175e+03   -3.29292e+02
     Coulomb-14        LJ (SR)  Disper. corr.   Coulomb (SR)   Coul. recip.
    3.28838e+04    1.36998e+05   -4.12840e+03   -9.70200e+05    2.54893e+03
      Potential    Kinetic En.   Total Energy  Conserved En.    Temperature
   -7.91830e+05    1.26641e+05   -6.65188e+05    1.88455e+07    3.00827e+02
 Pres. DC (bar) Pressure (bar)   Constr. rmsd
   -1.36340e+02    1.73667e+02    0.00000e+00

           Step           Time
      166600000   333200.00000

   Energies (kJ/mol)
        G96Bond       G96Angle    Proper Dih.  Improper Dih.          LJ-14
    2.54042e+03    4.13331e+03    2.83474e+03    1.13811e+03   -2.96330e+02
     Coulomb-14        LJ (SR)  Disper. corr.   Coulomb (SR)   Coul. recip.
    3.28626e+04    1.36308e+05   -4.10675e+03   -9.68990e+05    2.49427e+03
      Potential    Kinetic En.   Total Energy  Conserved En.    Temperature
   -7.91082e+05    1.25854e+05   -6.65228e+05    1.88510e+07    2.98955e+02
 Pres. DC (bar) Pressure (bar)   Constr. rmsd
   -1.34915e+02   -1.25194e+02    0.00000e+00

           Step           Time
      166650000   333300.00000

   Energies (kJ/mol)
        G96Bond       G96Angle    Proper Dih.  Improper Dih.          LJ-14
    2.67610e+03    3.89241e+03    2.79722e+03    1.08569e+03   -2.18038e+02
     Coulomb-14        LJ (SR)  Disper. corr.   Coulomb (SR)   Coul. recip.
    3.28563e+04    1.36720e+05   -4.08620e+03   -9.68408e+05    2.59175e+03
      Potential    Kinetic En.   Total Energy  Conserved En.    Temperature
   -7.90093e+05    1.26131e+05   -6.63962e+05    1.88587e+07    2.99615e+02
 Pres. DC (bar) Pressure (bar)   Constr. rmsd
   -1.33569e+02   -1.67079e+02    0.00000e+00

           Step           Time
      166700000   333400.00000

   Energies (kJ/mol)
        G96Bond       G96Angle    Proper Dih.  Improper Dih.          LJ-14
    2.47040e+03    3.79826e+03    2.96005e+03    1.10394e+03   -2.65914e+02
     Coulomb-14        LJ (SR)  Disper. corr.   Coulomb (SR)   Coul. recip.
    3.27597e+04    1.36388e+05   -4.09524e+03   -9.68297e+05    2.55486e+03
      Potential    Kinetic En.   Total Energy  Conserved En.    Temperature
   -7.90623e+05    1.26485e+05   -6.64138e+05    1.88636e+07    3.00455e+02
 Pres. DC (bar) Pressure (bar)   Constr. rmsd
   -1.34160e+02    3.27011e+00    0.00000e+00

           Step           Time
      166750000   333500.00000

   Energies (kJ/mol)
        G96Bond       G96Angle    Proper Dih.  Improper Dih.          LJ-14
    2.38130e+03    3.91200e+03    2.77856e+03    1.17282e+03   -2.07586e+02
     Coulomb-14        LJ (SR)  Disper. corr.   Coulomb (SR)   Coul. recip.
    3.25666e+04    1.38522e+05   -4.13774e+03   -9.72664e+05    2.55240e+03
      Potential    Kinetic En.   Total Energy  Conserved En.    Temperature
   -7.93123e+05    1.25598e+05   -6.67525e+05    1.88744e+07    2.98347e+02
 Pres. DC (bar) Pressure (bar)   Constr. rmsd
   -1.36957e+02    2.08236e+02    0.00000e+00

           Step           Time
      166800000   333600.00000

   Energies (kJ/mol)
        G96Bond       G96Angle    Proper Dih.  Improper Dih.          LJ-14
    2.58865e+03    4.02773e+03    2.77563e+03    1.18440e+03   -3.13852e+02
     Coulomb-14        LJ (SR)  Disper. corr.   Coulomb (SR)   Coul. recip.
    3.27698e+04    1.36519e+05   -4.08041e+03   -9.70850e+05    2.55348e+03
      Potential    Kinetic En.   Total Energy  Conserved En.    Temperature
   -7.92826e+05    1.25768e+05   -6.67057e+05    1.88812e+07    2.98753e+02
 Pres. DC (bar) Pressure (bar)   Constr. rmsd
   -1.33191e+02   -2.49362e+02    0.00000e+00

           Step           Time
      166850000   333700.00000

   Energies (kJ/mol)
        G96Bond       G96Angle    Proper Dih.  Improper Dih.          LJ-14
    2.48714e+03    3.77128e+03    2.88458e+03    1.16756e+03   -3.15333e+02
     Coulomb-14        LJ (SR)  Disper. corr.   Coulomb (SR)   Coul. recip.
    3.27032e+04    1.37977e+05   -4.12041e+03   -9.70807e+05    2.52110e+03
      Potential    Kinetic En.   Total Energy  Conserved En.    Temperature
   -7.91732e+05    1.26606e+05   -6.65126e+05    1.88894e+07    3.00742e+02
 Pres. DC (bar) Pressure (bar)   Constr. rmsd
   -1.35813e+02   -8.28578e+01    0.00000e+00

           Step           Time
      166900000   333800.00000

   Energies (kJ/mol)
        G96Bond       G96Angle    Proper Dih.  Improper Dih.          LJ-14
    2.38763e+03    3.91897e+03    2.83923e+03    1.09602e+03   -2.29456e+02
     Coulomb-14        LJ (SR)  Disper. corr.   Coulomb (SR)   Coul. recip.
    3.30790e+04    1.37011e+05   -4.13161e+03   -9.70056e+05    2.50950e+03
      Potential    Kinetic En.   Total Energy  Conserved En.    Temperature
   -7.91576e+05    1.25635e+05   -6.65941e+05    1.88947e+07    2.98436e+02
 Pres. DC (bar) Pressure (bar)   Constr. rmsd
   -1.36552e+02    1.30167e+02    0.00000e+00

           Step           Time
      166950000   333900.00000

   Energies (kJ/mol)
        G96Bond       G96Angle    Proper Dih.  Improper Dih.          LJ-14
    2.46921e+03    3.92727e+03    2.85690e+03    1.10675e+03   -2.98024e+02
     Coulomb-14        LJ (SR)  Disper. corr.   Coulomb (SR)   Coul. recip.
    3.28401e+04    1.37055e+05   -4.12087e+03   -9.70852e+05    2.48711e+03
      Potential    Kinetic En.   Total Energy  Conserved En.    Temperature
   -7.92528e+05    1.25031e+05   -6.67498e+05    1.89007e+07    2.97001e+02
 Pres. DC (bar) Pressure (bar)   Constr. rmsd
   -1.35843e+02   -2.36507e+01    0.00000e+00

           Step           Time
      167000000   334000.00000

   Energies (kJ/mol)
        G96Bond       G96Angle    Proper Dih.  Improper Dih.          LJ-14
    2.50120e+03    3.73077e+03    2.81878e+03    1.19588e+03   -2.98677e+02
     Coulomb-14        LJ (SR)  Disper. corr.   Coulomb (SR)   Coul. recip.
    3.27423e+04    1.38965e+05   -4.11288e+03   -9.71996e+05    2.52512e+03
      Potential    Kinetic En.   Total Energy  Conserved En.    Temperature
   -7.91928e+05    1.26305e+05   -6.65624e+05    1.89059e+07    3.00027e+02
 Pres. DC (bar) Pressure (bar)   Constr. rmsd
   -1.35318e+02    1.75213e+02    0.00000e+00

           Step           Time
      167050000   334100.00000

   Energies (kJ/mol)
        G96Bond       G96Angle    Proper Dih.  Improper Dih.          LJ-14
    2.49661e+03    3.69172e+03    2.82890e+03    1.19485e+03   -3.13047e+02
     Coulomb-14        LJ (SR)  Disper. corr.   Coulomb (SR)   Coul. recip.
    3.27129e+04    1.37507e+05   -4.14040e+03   -9.71473e+05    2.45864e+03
      Potential    Kinetic En.   Total Energy  Conserved En.    Temperature
   -7.93036e+05    1.25826e+05   -6.67210e+05    1.89122e+07    2.98889e+02
 Pres. DC (bar) Pressure (bar)   Constr. rmsd
   -1.37133e+02    1.39554e+02    0.00000e+00

           Step           Time
      167100000   334200.00000

   Energies (kJ/mol)
        G96Bond       G96Angle    Proper Dih.  Improper Dih.          LJ-14
    2.48283e+03    3.83881e+03    2.88858e+03    1.10620e+03   -3.05516e+02
     Coulomb-14        LJ (SR)  Disper. corr.   Coulomb (SR)   Coul. recip.
    3.28192e+04    1.36760e+05   -4.11548e+03   -9.70106e+05    2.52181e+03
      Potential    Kinetic En.   Total Energy  Conserved En.    Temperature
   -7.92109e+05    1.25681e+05   -6.66428e+05    1.89188e+07    2.98546e+02
 Pres. DC (bar) Pressure (bar)   Constr. rmsd
   -1.35489e+02   -2.08556e+02    0.00000e+00

           Step           Time
      167150000   334300.00000

   Energies (kJ/mol)
        G96Bond       G96Angle    Proper Dih.  Improper Dih.          LJ-14
    2.43893e+03    4.08111e+03    2.75329e+03    1.17182e+03   -2.53153e+02
     Coulomb-14        LJ (SR)  Disper. corr.   Coulomb (SR)   Coul. recip.
    3.26853e+04    1.36487e+05   -4.09820e+03   -9.69486e+05    2.72909e+03
      Potential    Kinetic En.   Total Energy  Conserved En.    Temperature
   -7.91491e+05    1.26427e+05   -6.65064e+05    1.89231e+07    3.00318e+02
 Pres. DC (bar) Pressure (bar)   Constr. rmsd
   -1.34354e+02   -3.75622e+01    0.00000e+00

           Step           Time
      167200000   334400.00000

   Energies (kJ/mol)
        G96Bond       G96Angle    Proper Dih.  Improper Dih.          LJ-14
    2.51168e+03    3.85929e+03    2.83738e+03    1.23146e+03   -2.80053e+02
     Coulomb-14        LJ (SR)  Disper. corr.   Coulomb (SR)   Coul. recip.
    3.30326e+04    1.36697e+05   -4.10133e+03   -9.68768e+05    2.54168e+03
      Potential    Kinetic En.   Total Energy  Conserved En.    Temperature
   -7.90438e+05    1.26119e+05   -6.64319e+05    1.89292e+07    2.99585e+02
 Pres. DC (bar) Pressure (bar)   Constr. rmsd
   -1.34559e+02   -1.35136e+01    0.00000e+00

           Step           Time
      167250000   334500.00000

   Energies (kJ/mol)
        G96Bond       G96Angle    Proper Dih.  Improper Dih.          LJ-14
    2.44986e+03    3.98861e+03    2.84654e+03    1.23891e+03   -2.11486e+02
     Coulomb-14        LJ (SR)  Disper. corr.   Coulomb (SR)   Coul. recip.
    3.25330e+04    1.38463e+05   -4.10638e+03   -9.71382e+05    2.56851e+03
      Potential    Kinetic En.   Total Energy  Conserved En.    Temperature
   -7.91611e+05    1.27839e+05   -6.63772e+05    1.89347e+07    3.03671e+02
 Pres. DC (bar) Pressure (bar)   Constr. rmsd
   -1.34891e+02    2.15615e+02    0.00000e+00

           Step           Time
      167300000   334600.00000

   Energies (kJ/mol)
        G96Bond       G96Angle    Proper Dih.  Improper Dih.          LJ-14
    2.47327e+03    3.90657e+03    2.86194e+03    1.21745e+03   -2.33471e+02
     Coulomb-14        LJ (SR)  Disper. corr.   Coulomb (SR)   Coul. recip.
    3.26374e+04    1.36669e+05   -4.13210e+03   -9.69555e+05    2.57811e+03
      Potential    Kinetic En.   Total Energy  Conserved En.    Temperature
   -7.91577e+05    1.26511e+05   -6.65066e+05    1.89398e+07    3.00518e+02
 Pres. DC (bar) Pressure (bar)   Constr. rmsd
   -1.36584e+02    1.82467e+02    0.00000e+00

           Step           Time
      167350000   334700.00000

   Energies (kJ/mol)
        G96Bond       G96Angle    Proper Dih.  Improper Dih.          LJ-14
    2.47930e+03    3.87831e+03    2.68650e+03    1.21763e+03   -3.73867e+02
     Coulomb-14        LJ (SR)  Disper. corr.   Coulomb (SR)   Coul. recip.
    3.27399e+04    1.35931e+05   -4.10305e+03   -9.68135e+05    2.51256e+03
      Potential    Kinetic En.   Total Energy  Conserved En.    Temperature
   -7.91167e+05    1.26114e+05   -6.65053e+05    1.89448e+07    2.99573e+02
 Pres. DC (bar) Pressure (bar)   Constr. rmsd
   -1.34672e+02   -2.36755e+02    0.00000e+00

           Step           Time
      167400000   334800.00000

   Energies (kJ/mol)
        G96Bond       G96Angle    Proper Dih.  Improper Dih.          LJ-14
    2.65096e+03    3.79709e+03    2.85350e+03    1.23207e+03   -2.57195e+02
     Coulomb-14        LJ (SR)  Disper. corr.   Coulomb (SR)   Coul. recip.
    3.27515e+04    1.36799e+05   -4.13089e+03   -9.69511e+05    2.51215e+03
      Potential    Kinetic En.   Total Energy  Conserved En.    Temperature
   -7.91303e+05    1.26949e+05   -6.64354e+05    1.89518e+07    3.01557e+02
 Pres. DC (bar) Pressure (bar)   Constr. rmsd
   -1.36505e+02    4.96839e+01    0.00000e+00

           Step           Time
      167450000   334900.00000

   Energies (kJ/mol)
        G96Bond       G96Angle    Proper Dih.  Improper Dih.          LJ-14
    2.58561e+03    3.84755e+03    2.77484e+03    1.24879e+03   -2.40447e+02
     Coulomb-14        LJ (SR)  Disper. corr.   Coulomb (SR)   Coul. recip.
    3.27686e+04    1.38252e+05   -4.12526e+03   -9.71377e+05    2.59946e+03
      Potential    Kinetic En.   Total Energy  Conserved En.    Temperature
   -7.91666e+05    1.26552e+05   -6.65113e+05    1.89565e+07    3.00615e+02
 Pres. DC (bar) Pressure (bar)   Constr. rmsd
   -1.36133e+02    2.72995e+02    0.00000e+00

           Step           Time
      167500000   335000.00000

   Energies (kJ/mol)
        G96Bond       G96Angle    Proper Dih.  Improper Dih.          LJ-14
    2.49994e+03    3.85652e+03    2.88698e+03    1.19515e+03   -1.91069e+02
     Coulomb-14        LJ (SR)  Disper. corr.   Coulomb (SR)   Coul. recip.
    3.27810e+04    1.38984e+05   -4.10842e+03   -9.72090e+05    2.58486e+03
      Potential    Kinetic En.   Total Energy  Conserved En.    Temperature
   -7.91601e+05    1.26121e+05   -6.65481e+05    1.89624e+07    2.99590e+02
 Pres. DC (bar) Pressure (bar)   Constr. rmsd
   -1.35025e+02    2.41857e+02    0.00000e+00

Writing checkpoint, step 167515600 at Sat Jun  8 02:22:37 2024


           Step           Time
      167550000   335100.00000

   Energies (kJ/mol)
        G96Bond       G96Angle    Proper Dih.  Improper Dih.          LJ-14
    2.42047e+03    3.92514e+03    2.82465e+03    1.23259e+03   -2.88653e+02
     Coulomb-14        LJ (SR)  Disper. corr.   Coulomb (SR)   Coul. recip.
    3.25663e+04    1.35714e+05   -4.10115e+03   -9.69169e+05    2.56502e+03
      Potential    Kinetic En.   Total Energy  Conserved En.    Temperature
   -7.92310e+05    1.26018e+05   -6.66292e+05    1.89674e+07    2.99347e+02
 Pres. DC (bar) Pressure (bar)   Constr. rmsd
   -1.34547e+02   -1.48297e+02    0.00000e+00

           Step           Time
      167600000   335200.00000

   Energies (kJ/mol)
        G96Bond       G96Angle    Proper Dih.  Improper Dih.          LJ-14
    2.58685e+03    3.85516e+03    2.89265e+03    1.12164e+03   -3.04405e+02
     Coulomb-14        LJ (SR)  Disper. corr.   Coulomb (SR)   Coul. recip.
    3.25280e+04    1.36719e+05   -4.10399e+03   -9.70345e+05    2.44987e+03
      Potential    Kinetic En.   Total Energy  Conserved En.    Temperature
   -7.92600e+05    1.25757e+05   -6.66843e+05    1.89728e+07    2.98725e+02
 Pres. DC (bar) Pressure (bar)   Constr. rmsd
   -1.34734e+02   -1.08190e+02    0.00000e+00

           Step           Time
      167650000   335300.00000

   Energies (kJ/mol)
        G96Bond       G96Angle    Proper Dih.  Improper Dih.          LJ-14
    2.45670e+03    4.00940e+03    2.92035e+03    1.23357e+03   -3.39303e+02
     Coulomb-14        LJ (SR)  Disper. corr.   Coulomb (SR)   Coul. recip.
    3.26859e+04    1.37038e+05   -4.12305e+03   -9.71036e+05    2.52551e+03
      Potential    Kinetic En.   Total Energy  Conserved En.    Temperature
   -7.92629e+05    1.26481e+05   -6.66148e+05    1.89793e+07    3.00446e+02
 Pres. DC (bar) Pressure (bar)   Constr. rmsd
   -1.35987e+02   -4.11194e+01    0.00000e+00

           Step           Time
      167700000   335400.00000

   Energies (kJ/mol)
        G96Bond       G96Angle    Proper Dih.  Improper Dih.          LJ-14
    2.54452e+03    3.72694e+03    2.80313e+03    1.16634e+03   -2.92840e+02
     Coulomb-14        LJ (SR)  Disper. corr.   Coulomb (SR)   Coul. recip.
    3.25949e+04    1.35795e+05   -4.11113e+03   -9.70232e+05    2.52795e+03
      Potential    Kinetic En.   Total Energy  Conserved En.    Temperature
   -7.93477e+05    1.26461e+05   -6.67016e+05    1.89852e+07    3.00398e+02
 Pres. DC (bar) Pressure (bar)   Constr. rmsd
   -1.35203e+02   -6.18814e+01    0.00000e+00

           Step           Time
      167750000   335500.00000

   Energies (kJ/mol)
        G96Bond       G96Angle    Proper Dih.  Improper Dih.          LJ-14
    2.41832e+03    3.79292e+03    2.99110e+03    1.19068e+03   -2.72280e+02
     Coulomb-14        LJ (SR)  Disper. corr.   Coulomb (SR)   Coul. recip.
    3.26745e+04    1.37755e+05   -4.13116e+03   -9.71070e+05    2.50822e+03
      Potential    Kinetic En.   Total Energy  Conserved En.    Temperature
   -7.92143e+05    1.25373e+05   -6.66770e+05    1.89897e+07    2.97813e+02
 Pres. DC (bar) Pressure (bar)   Constr. rmsd
   -1.36523e+02    1.85420e+02    0.00000e+00

           Step           Time
      167800000   335600.00000

   Energies (kJ/mol)
        G96Bond       G96Angle    Proper Dih.  Improper Dih.          LJ-14
    2.42426e+03    4.05798e+03    2.74944e+03    1.16687e+03   -2.37775e+02
     Coulomb-14        LJ (SR)  Disper. corr.   Coulomb (SR)   Coul. recip.
    3.23660e+04    1.36829e+05   -4.11893e+03   -9.70106e+05    2.45305e+03
      Potential    Kinetic En.   Total Energy  Conserved En.    Temperature
   -7.92416e+05    1.26292e+05   -6.66124e+05    1.89955e+07    2.99997e+02
 Pres. DC (bar) Pressure (bar)   Constr. rmsd
   -1.35716e+02   -6.46305e+00    0.00000e+00

           Step           Time
      167850000   335700.00000

   Energies (kJ/mol)
        G96Bond       G96Angle    Proper Dih.  Improper Dih.          LJ-14
    2.32502e+03    3.86870e+03    2.74755e+03    1.21153e+03   -2.98422e+02
     Coulomb-14        LJ (SR)  Disper. corr.   Coulomb (SR)   Coul. recip.
    3.27592e+04    1.36484e+05   -4.11409e+03   -9.70364e+05    2.52438e+03
      Potential    Kinetic En.   Total Energy  Conserved En.    Temperature
   -7.92857e+05    1.26793e+05   -6.66064e+05    1.90012e+07    3.01186e+02
 Pres. DC (bar) Pressure (bar)   Constr. rmsd
   -1.35397e+02    3.00627e+01    0.00000e+00

           Step           Time
      167900000   335800.00000

   Energies (kJ/mol)
        G96Bond       G96Angle    Proper Dih.  Improper Dih.          LJ-14
    2.53492e+03    3.81917e+03    2.78618e+03    1.17481e+03   -3.77840e+02
     Coulomb-14        LJ (SR)  Disper. corr.   Coulomb (SR)   Coul. recip.
    3.25842e+04    1.35836e+05   -4.11348e+03   -9.69447e+05    2.57504e+03
      Potential    Kinetic En.   Total Energy  Conserved En.    Temperature
   -7.92628e+05    1.26823e+05   -6.65805e+05    1.90075e+07    3.01259e+02
 Pres. DC (bar) Pressure (bar)   Constr. rmsd
   -1.35357e+02   -2.29466e+02    0.00000e+00

           Step           Time
      167950000   335900.00000

   Energies (kJ/mol)
        G96Bond       G96Angle    Proper Dih.  Improper Dih.          LJ-14
    2.46387e+03    3.83766e+03    2.75502e+03    1.10110e+03   -2.90885e+02
     Coulomb-14        LJ (SR)  Disper. corr.   Coulomb (SR)   Coul. recip.
    3.25328e+04    1.37873e+05   -4.12967e+03   -9.72413e+05    2.49660e+03
      Potential    Kinetic En.   Total Energy  Conserved En.    Temperature
   -7.93774e+05    1.25608e+05   -6.68166e+05    1.90125e+07    2.98372e+02
 Pres. DC (bar) Pressure (bar)   Constr. rmsd
   -1.36424e+02    5.70941e+01    0.00000e+00

           Step           Time
      168000000   336000.00000

   Energies (kJ/mol)
        G96Bond       G96Angle    Proper Dih.  Improper Dih.          LJ-14
    2.31076e+03    3.92571e+03    2.78284e+03    1.23666e+03   -3.10050e+02
     Coulomb-14        LJ (SR)  Disper. corr.   Coulomb (SR)   Coul. recip.
    3.27042e+04    1.38138e+05   -4.13731e+03   -9.73364e+05    2.65212e+03
      Potential    Kinetic En.   Total Energy  Conserved En.    Temperature
   -7.94061e+05    1.25986e+05   -6.68075e+05    1.90200e+07    2.99271e+02
 Pres. DC (bar) Pressure (bar)   Constr. rmsd
   -1.36929e+02    2.84892e+02    0.00000e+00

           Step           Time
      168050000   336100.00000

   Energies (kJ/mol)
        G96Bond       G96Angle    Proper Dih.  Improper Dih.          LJ-14
    2.51015e+03    3.86990e+03    2.77678e+03    1.17476e+03   -1.61111e+02
     Coulomb-14        LJ (SR)  Disper. corr.   Coulomb (SR)   Coul. recip.
    3.27226e+04    1.36132e+05   -4.11750e+03   -9.67686e+05    2.61791e+03
      Potential    Kinetic En.   Total Energy  Conserved En.    Temperature
   -7.90161e+05    1.27690e+05   -6.62471e+05    1.90268e+07    3.03318e+02
 Pres. DC (bar) Pressure (bar)   Constr. rmsd
   -1.35621e+02    1.14402e+01    0.00000e+00

           Step           Time
      168100000   336200.00000

   Energies (kJ/mol)
        G96Bond       G96Angle    Proper Dih.  Improper Dih.          LJ-14
    2.45839e+03    3.64857e+03    2.87253e+03    1.13416e+03   -2.19846e+02
     Coulomb-14        LJ (SR)  Disper. corr.   Coulomb (SR)   Coul. recip.
    3.27280e+04    1.37807e+05   -4.12799e+03   -9.71898e+05    2.55207e+03
      Potential    Kinetic En.   Total Energy  Conserved En.    Temperature
   -7.93045e+05    1.25651e+05   -6.67394e+05    1.90348e+07    2.98475e+02
 Pres. DC (bar) Pressure (bar)   Constr. rmsd
   -1.36313e+02    8.62515e+01    0.00000e+00

           Step           Time
      168150000   336300.00000

   Energies (kJ/mol)
        G96Bond       G96Angle    Proper Dih.  Improper Dih.          LJ-14
    2.59952e+03    3.82291e+03    2.86715e+03    1.21711e+03   -2.64926e+02
     Coulomb-14        LJ (SR)  Disper. corr.   Coulomb (SR)   Coul. recip.
    3.25972e+04    1.35706e+05   -4.11783e+03   -9.68318e+05    2.47085e+03
      Potential    Kinetic En.   Total Energy  Conserved En.    Temperature
   -7.91420e+05    1.26635e+05   -6.64785e+05    1.90412e+07    3.00812e+02
 Pres. DC (bar) Pressure (bar)   Constr. rmsd
   -1.35643e+02   -2.20546e+00    0.00000e+00

           Step           Time
      168200000   336400.00000

   Energies (kJ/mol)
        G96Bond       G96Angle    Proper Dih.  Improper Dih.          LJ-14
    2.44394e+03    4.03037e+03    2.85761e+03    1.20296e+03   -2.88250e+02
     Coulomb-14        LJ (SR)  Disper. corr.   Coulomb (SR)   Coul. recip.
    3.26314e+04    1.37138e+05   -4.13769e+03   -9.70926e+05    2.43739e+03
      Potential    Kinetic En.   Total Energy  Conserved En.    Temperature
   -7.92610e+05    1.27523e+05   -6.65087e+05    1.90483e+07    3.02922e+02
 Pres. DC (bar) Pressure (bar)   Constr. rmsd
   -1.36954e+02    1.65591e+02    0.00000e+00

           Step           Time
      168250000   336500.00000

   Energies (kJ/mol)
        G96Bond       G96Angle    Proper Dih.  Improper Dih.          LJ-14
    2.49439e+03    4.05631e+03    2.85913e+03    1.24000e+03   -3.31316e+02
     Coulomb-14        LJ (SR)  Disper. corr.   Coulomb (SR)   Coul. recip.
    3.25165e+04    1.35846e+05   -4.10461e+03   -9.68481e+05    2.54817e+03
      Potential    Kinetic En.   Total Energy  Conserved En.    Temperature
   -7.91356e+05    1.26487e+05   -6.64869e+05    1.90545e+07    3.00461e+02
 Pres. DC (bar) Pressure (bar)   Constr. rmsd
   -1.34774e+02   -1.52880e+02    0.00000e+00

           Step           Time
      168300000   336600.00000

   Energies (kJ/mol)
        G96Bond       G96Angle    Proper Dih.  Improper Dih.          LJ-14
    2.49811e+03    3.96778e+03    2.80045e+03    1.17759e+03   -2.38127e+02
     Coulomb-14        LJ (SR)  Disper. corr.   Coulomb (SR)   Coul. recip.
    3.25063e+04    1.36619e+05   -4.09188e+03   -9.68839e+05    2.55941e+03
      Potential    Kinetic En.   Total Energy  Conserved En.    Temperature
   -7.91040e+05    1.26724e+05   -6.64316e+05    1.90609e+07    3.01022e+02
 Pres. DC (bar) Pressure (bar)   Constr. rmsd
   -1.33940e+02   -1.21979e+02    0.00000e+00

           Step           Time
      168350000   336700.00000

   Energies (kJ/mol)
        G96Bond       G96Angle    Proper Dih.  Improper Dih.          LJ-14
    2.61037e+03    4.04745e+03    2.90022e+03    1.23390e+03   -2.62407e+02
     Coulomb-14        LJ (SR)  Disper. corr.   Coulomb (SR)   Coul. recip.
    3.26213e+04    1.36359e+05   -4.11340e+03   -9.68848e+05    2.63528e+03
      Potential    Kinetic En.   Total Energy  Conserved En.    Temperature
   -7.90817e+05    1.27557e+05   -6.63260e+05    1.90671e+07    3.03001e+02
 Pres. DC (bar) Pressure (bar)   Constr. rmsd
   -1.35352e+02    2.68086e+01    0.00000e+00

           Step           Time
      168400000   336800.00000

   Energies (kJ/mol)
        G96Bond       G96Angle    Proper Dih.  Improper Dih.          LJ-14
    2.55906e+03    3.95443e+03    2.86626e+03    1.13085e+03   -3.20449e+02
     Coulomb-14        LJ (SR)  Disper. corr.   Coulomb (SR)   Coul. recip.
    3.25046e+04    1.37356e+05   -4.13342e+03   -9.70916e+05    2.55300e+03
      Potential    Kinetic En.   Total Energy  Conserved En.    Temperature
   -7.92446e+05    1.25352e+05   -6.67095e+05    1.90730e+07    2.97763e+02
 Pres. DC (bar) Pressure (bar)   Constr. rmsd
   -1.36671e+02    5.15821e+01    0.00000e+00

           Step           Time
      168450000   336900.00000

   Energies (kJ/mol)
        G96Bond       G96Angle    Proper Dih.  Improper Dih.          LJ-14
    2.53321e+03    3.94926e+03    2.83325e+03    1.23817e+03   -3.40333e+02
     Coulomb-14        LJ (SR)  Disper. corr.   Coulomb (SR)   Coul. recip.
    3.23330e+04    1.37891e+05   -4.09697e+03   -9.72767e+05    2.57375e+03
      Potential    Kinetic En.   Total Energy  Conserved En.    Temperature
   -7.93853e+05    1.25681e+05   -6.68172e+05    1.90790e+07    2.98545e+02
 Pres. DC (bar) Pressure (bar)   Constr. rmsd
   -1.34274e+02   -1.85864e+02    0.00000e+00

           Step           Time
      168500000   337000.00000

   Energies (kJ/mol)
        G96Bond       G96Angle    Proper Dih.  Improper Dih.          LJ-14
    2.53586e+03    3.86807e+03    2.94126e+03    1.19401e+03   -2.47310e+02
     Coulomb-14        LJ (SR)  Disper. corr.   Coulomb (SR)   Coul. recip.
    3.25152e+04    1.38188e+05   -4.07569e+03   -9.71931e+05    2.63364e+03
      Potential    Kinetic En.   Total Energy  Conserved En.    Temperature
   -7.92378e+05    1.25156e+05   -6.67222e+05    1.90857e+07    2.97298e+02
 Pres. DC (bar) Pressure (bar)   Constr. rmsd
   -1.32883e+02   -1.01457e+02    0.00000e+00

           Step           Time
      168550000   337100.00000

   Energies (kJ/mol)
        G96Bond       G96Angle    Proper Dih.  Improper Dih.          LJ-14
    2.35088e+03    3.81747e+03    2.88994e+03    1.23827e+03   -3.23241e+02
     Coulomb-14        LJ (SR)  Disper. corr.   Coulomb (SR)   Coul. recip.
    3.26790e+04    1.39700e+05   -4.13928e+03   -9.73700e+05    2.46617e+03
      Potential    Kinetic En.   Total Energy  Conserved En.    Temperature
   -7.93022e+05    1.25886e+05   -6.67135e+05    1.90914e+07    2.99033e+02
 Pres. DC (bar) Pressure (bar)   Constr. rmsd
   -1.37059e+02    3.68278e+02    0.00000e+00

           Step           Time
      168600000   337200.00000

   Energies (kJ/mol)
        G96Bond       G96Angle    Proper Dih.  Improper Dih.          LJ-14
    2.59916e+03    3.90335e+03    2.76725e+03    1.17464e+03   -2.79967e+02
     Coulomb-14        LJ (SR)  Disper. corr.   Coulomb (SR)   Coul. recip.
    3.28582e+04    1.36253e+05   -4.10330e+03   -9.69901e+05    2.63889e+03
      Potential    Kinetic En.   Total Energy  Conserved En.    Temperature
   -7.92090e+05    1.25661e+05   -6.66428e+05    1.90989e+07    2.98499e+02
 Pres. DC (bar) Pressure (bar)   Constr. rmsd
   -1.34689e+02   -1.79813e+02    0.00000e+00

           Step           Time
      168650000   337300.00000

   Energies (kJ/mol)
        G96Bond       G96Angle    Proper Dih.  Improper Dih.          LJ-14
    2.50618e+03    3.83641e+03    2.87010e+03    1.16970e+03   -2.26252e+02
     Coulomb-14        LJ (SR)  Disper. corr.   Coulomb (SR)   Coul. recip.
    3.26551e+04    1.39247e+05   -4.13772e+03   -9.72426e+05    2.52529e+03
      Potential    Kinetic En.   Total Energy  Conserved En.    Temperature
   -7.91981e+05    1.26419e+05   -6.65562e+05    1.91035e+07    3.00298e+02
 Pres. DC (bar) Pressure (bar)   Constr. rmsd
   -1.36956e+02    3.88030e+02    0.00000e+00

           Step           Time
      168700000   337400.00000

   Energies (kJ/mol)
        G96Bond       G96Angle    Proper Dih.  Improper Dih.          LJ-14
    2.68672e+03    3.94820e+03    2.93445e+03    1.23954e+03   -2.65318e+02
     Coulomb-14        LJ (SR)  Disper. corr.   Coulomb (SR)   Coul. recip.
    3.23418e+04    1.37087e+05   -4.13804e+03   -9.68703e+05    2.60376e+03
      Potential    Kinetic En.   Total Energy  Conserved En.    Temperature
   -7.90264e+05    1.25711e+05   -6.64553e+05    1.91099e+07    2.98617e+02
 Pres. DC (bar) Pressure (bar)   Constr. rmsd
   -1.36977e+02    2.39940e+02    0.00000e+00

           Step           Time
      168750000   337500.00000

   Energies (kJ/mol)
        G96Bond       G96Angle    Proper Dih.  Improper Dih.          LJ-14
    2.48745e+03    3.86515e+03    2.94491e+03    1.13367e+03   -2.64383e+02
     Coulomb-14        LJ (SR)  Disper. corr.   Coulomb (SR)   Coul. recip.
    3.25989e+04    1.34464e+05   -4.08271e+03   -9.66325e+05    2.53582e+03
      Potential    Kinetic En.   Total Energy  Conserved En.    Temperature
   -7.90642e+05    1.26026e+05   -6.64616e+05    1.91152e+07    2.99365e+02
 Pres. DC (bar) Pressure (bar)   Constr. rmsd
   -1.33341e+02   -5.30846e+02    0.00000e+00

           Step           Time
      168800000   337600.00000

   Energies (kJ/mol)
        G96Bond       G96Angle    Proper Dih.  Improper Dih.          LJ-14
    2.38353e+03    3.85098e+03    2.94603e+03    1.16368e+03   -2.75865e+02
     Coulomb-14        LJ (SR)  Disper. corr.   Coulomb (SR)   Coul. recip.
    3.24494e+04    1.36050e+05   -4.11388e+03   -9.67813e+05    2.58290e+03
      Potential    Kinetic En.   Total Energy  Conserved En.    Temperature
   -7.90777e+05    1.25921e+05   -6.64856e+05    1.91203e+07    2.99115e+02
 Pres. DC (bar) Pressure (bar)   Constr. rmsd
   -1.35383e+02    9.30943e+01    0.00000e+00

           Step           Time
      168850000   337700.00000

   Energies (kJ/mol)
        G96Bond       G96Angle    Proper Dih.  Improper Dih.          LJ-14
    2.25967e+03    3.99257e+03    2.89827e+03    1.14927e+03   -2.94345e+02
     Coulomb-14        LJ (SR)  Disper. corr.   Coulomb (SR)   Coul. recip.
    3.24118e+04    1.36598e+05   -4.11324e+03   -9.69289e+05    2.52587e+03
      Potential    Kinetic En.   Total Energy  Conserved En.    Temperature
   -7.91861e+05    1.26698e+05   -6.65164e+05    1.91287e+07    3.00960e+02
 Pres. DC (bar) Pressure (bar)   Constr. rmsd
   -1.35341e+02    7.02907e+01    0.00000e+00

           Step           Time
      168900000   337800.00000

   Energies (kJ/mol)
        G96Bond       G96Angle    Proper Dih.  Improper Dih.          LJ-14
    2.61320e+03    3.91629e+03    2.82814e+03    1.22329e+03   -2.16336e+02
     Coulomb-14        LJ (SR)  Disper. corr.   Coulomb (SR)   Coul. recip.
    3.26637e+04    1.35590e+05   -4.10779e+03   -9.67859e+05    2.49168e+03
      Potential    Kinetic En.   Total Energy  Conserved En.    Temperature
   -7.90857e+05    1.26642e+05   -6.64215e+05    1.91340e+07    3.00829e+02
 Pres. DC (bar) Pressure (bar)   Constr. rmsd
   -1.34983e+02   -7.20284e+01    0.00000e+00

           Step           Time
      168950000   337900.00000

   Energies (kJ/mol)
        G96Bond       G96Angle    Proper Dih.  Improper Dih.          LJ-14
    2.45347e+03    4.13079e+03    2.87049e+03    1.17407e+03   -3.26899e+02
     Coulomb-14        LJ (SR)  Disper. corr.   Coulomb (SR)   Coul. recip.
    3.26376e+04    1.36974e+05   -4.10698e+03   -9.68914e+05    2.57626e+03
      Potential    Kinetic En.   Total Energy  Conserved En.    Temperature
   -7.90532e+05    1.27134e+05   -6.63398e+05    1.91389e+07    3.01997e+02
 Pres. DC (bar) Pressure (bar)   Constr. rmsd
   -1.34930e+02   -7.21851e+01    0.00000e+00

           Step           Time
      169000000   338000.00000

   Energies (kJ/mol)
        G96Bond       G96Angle    Proper Dih.  Improper Dih.          LJ-14
    2.54615e+03    4.13381e+03    2.78164e+03    1.17959e+03   -3.00159e+02
     Coulomb-14        LJ (SR)  Disper. corr.   Coulomb (SR)   Coul. recip.
    3.24764e+04    1.38206e+05   -4.11887e+03   -9.71931e+05    2.45450e+03
      Potential    Kinetic En.   Total Energy  Conserved En.    Temperature
   -7.92572e+05    1.26342e+05   -6.66230e+05    1.91465e+07    3.00116e+02
 Pres. DC (bar) Pressure (bar)   Constr. rmsd
   -1.35712e+02    1.16029e+02    0.00000e+00

           Step           Time
      169050000   338100.00000

   Energies (kJ/mol)
        G96Bond       G96Angle    Proper Dih.  Improper Dih.          LJ-14
    2.49895e+03    4.00109e+03    2.78708e+03    1.22015e+03   -2.98810e+02
     Coulomb-14        LJ (SR)  Disper. corr.   Coulomb (SR)   Coul. recip.
    3.26185e+04    1.38234e+05   -4.13570e+03   -9.71914e+05    2.46536e+03
      Potential    Kinetic En.   Total Energy  Conserved En.    Temperature
   -7.92523e+05    1.26626e+05   -6.65897e+05    1.91519e+07    3.00791e+02
 Pres. DC (bar) Pressure (bar)   Constr. rmsd
   -1.36822e+02    3.06744e+02    0.00000e+00

           Step           Time
      169100000   338200.00000

   Energies (kJ/mol)
        G96Bond       G96Angle    Proper Dih.  Improper Dih.          LJ-14
    2.39813e+03    3.94090e+03    2.77385e+03    1.18419e+03   -2.81008e+02
     Coulomb-14        LJ (SR)  Disper. corr.   Coulomb (SR)   Coul. recip.
    3.24159e+04    1.37037e+05   -4.11201e+03   -9.69930e+05    2.56940e+03
      Potential    Kinetic En.   Total Energy  Conserved En.    Temperature
   -7.92004e+05    1.25697e+05   -6.66307e+05    1.91571e+07    2.98583e+02
 Pres. DC (bar) Pressure (bar)   Constr. rmsd
   -1.35260e+02   -4.05663e+01    0.00000e+00

           Step           Time
      169150000   338300.00000

   Energies (kJ/mol)
        G96Bond       G96Angle    Proper Dih.  Improper Dih.          LJ-14
    2.51537e+03    4.00336e+03    2.85023e+03    1.16360e+03   -2.89042e+02
     Coulomb-14        LJ (SR)  Disper. corr.   Coulomb (SR)   Coul. recip.
    3.26271e+04    1.39173e+05   -4.12107e+03   -9.71644e+05    2.49684e+03
      Potential    Kinetic En.   Total Energy  Conserved En.    Temperature
   -7.91225e+05    1.26913e+05   -6.64313e+05    1.91634e+07    3.01471e+02
 Pres. DC (bar) Pressure (bar)   Constr. rmsd
   -1.35857e+02    3.59802e+02    0.00000e+00

           Step           Time
      169200000   338400.00000

   Energies (kJ/mol)
        G96Bond       G96Angle    Proper Dih.  Improper Dih.          LJ-14
    2.50325e+03    4.05162e+03    2.90667e+03    1.21037e+03   -2.71671e+02
     Coulomb-14        LJ (SR)  Disper. corr.   Coulomb (SR)   Coul. recip.
    3.25667e+04    1.37344e+05   -4.10765e+03   -9.69773e+05    2.56674e+03
      Potential    Kinetic En.   Total Energy  Conserved En.    Temperature
   -7.91003e+05    1.26381e+05   -6.64622e+05    1.91687e+07    3.00208e+02
 Pres. DC (bar) Pressure (bar)   Constr. rmsd
   -1.34974e+02    3.38377e+01    0.00000e+00

           Step           Time
      169250000   338500.00000

   Energies (kJ/mol)
        G96Bond       G96Angle    Proper Dih.  Improper Dih.          LJ-14
    2.49102e+03    4.03828e+03    2.89215e+03    1.28822e+03   -2.44892e+02
     Coulomb-14        LJ (SR)  Disper. corr.   Coulomb (SR)   Coul. recip.
    3.25506e+04    1.37804e+05   -4.11719e+03   -9.70487e+05    2.54689e+03
      Potential    Kinetic En.   Total Energy  Conserved En.    Temperature
   -7.91239e+05    1.25836e+05   -6.65403e+05    1.91740e+07    2.98913e+02
 Pres. DC (bar) Pressure (bar)   Constr. rmsd
   -1.35601e+02    1.14191e+02    0.00000e+00

           Step           Time
      169300000   338600.00000

   Energies (kJ/mol)
        G96Bond       G96Angle    Proper Dih.  Improper Dih.          LJ-14
    2.45206e+03    3.97074e+03    2.85429e+03    1.26770e+03   -2.61939e+02
     Coulomb-14        LJ (SR)  Disper. corr.   Coulomb (SR)   Coul. recip.
    3.25431e+04    1.37486e+05   -4.12858e+03   -9.70794e+05    2.51655e+03
      Potential    Kinetic En.   Total Energy  Conserved En.    Temperature
   -7.92094e+05    1.25887e+05   -6.66207e+05    1.91820e+07    2.99035e+02
 Pres. DC (bar) Pressure (bar)   Constr. rmsd
   -1.36352e+02    1.81756e+02    0.00000e+00

           Step           Time
      169350000   338700.00000

   Energies (kJ/mol)
        G96Bond       G96Angle    Proper Dih.  Improper Dih.          LJ-14
    2.48710e+03    3.76567e+03    2.86649e+03    1.21608e+03   -2.72795e+02
     Coulomb-14        LJ (SR)  Disper. corr.   Coulomb (SR)   Coul. recip.
    3.25819e+04    1.36584e+05   -4.13459e+03   -9.70756e+05    2.48757e+03
      Potential    Kinetic En.   Total Energy  Conserved En.    Temperature
   -7.93175e+05    1.25868e+05   -6.67306e+05    1.91874e+07    2.98990e+02
 Pres. DC (bar) Pressure (bar)   Constr. rmsd
   -1.36749e+02    3.01556e+01    0.00000e+00

           Step           Time
      169400000   338800.00000

   Energies (kJ/mol)
        G96Bond       G96Angle    Proper Dih.  Improper Dih.          LJ-14
    2.56090e+03    3.96625e+03    2.84080e+03    1.21639e+03   -2.27595e+02
     Coulomb-14        LJ (SR)  Disper. corr.   Coulomb (SR)   Coul. recip.
    3.26042e+04    1.37931e+05   -4.11901e+03   -9.71927e+05    2.63300e+03
      Potential    Kinetic En.   Total Energy  Conserved En.    Temperature
   -7.92520e+05    1.26428e+05   -6.66092e+05    1.91935e+07    3.00321e+02
 Pres. DC (bar) Pressure (bar)   Constr. rmsd
   -1.35721e+02    1.12116e+02    0.00000e+00

           Step           Time
      169450000   338900.00000

   Energies (kJ/mol)
        G96Bond       G96Angle    Proper Dih.  Improper Dih.          LJ-14
    2.47746e+03    3.97409e+03    2.79035e+03    1.17897e+03   -2.48548e+02
     Coulomb-14        LJ (SR)  Disper. corr.   Coulomb (SR)   Coul. recip.
    3.25015e+04    1.36527e+05   -4.12417e+03   -9.68977e+05    2.55774e+03
      Potential    Kinetic En.   Total Energy  Conserved En.    Temperature
   -7.91342e+05    1.26102e+05   -6.65240e+05    1.91978e+07    2.99546e+02
 Pres. DC (bar) Pressure (bar)   Constr. rmsd
   -1.36061e+02   -7.70263e+01    0.00000e+00

           Step           Time
      169500000   339000.00000

   Energies (kJ/mol)
        G96Bond       G96Angle    Proper Dih.  Improper Dih.          LJ-14
    2.65339e+03    3.98717e+03    2.67565e+03    1.17431e+03   -2.78712e+02
     Coulomb-14        LJ (SR)  Disper. corr.   Coulomb (SR)   Coul. recip.
    3.24463e+04    1.35485e+05   -4.09160e+03   -9.68443e+05    2.62866e+03
      Potential    Kinetic En.   Total Energy  Conserved En.    Temperature
   -7.91763e+05    1.26741e+05   -6.65023e+05    1.92046e+07    3.01063e+02
 Pres. DC (bar) Pressure (bar)   Constr. rmsd
   -1.33922e+02   -3.96774e+02    0.00000e+00

           Step           Time
      169550000   339100.00000

   Energies (kJ/mol)
        G96Bond       G96Angle    Proper Dih.  Improper Dih.          LJ-14
    2.50996e+03    3.87736e+03    2.82549e+03    1.22392e+03   -2.99790e+02
     Coulomb-14        LJ (SR)  Disper. corr.   Coulomb (SR)   Coul. recip.
    3.24907e+04    1.40127e+05   -4.13704e+03   -9.73871e+05    2.56105e+03
      Potential    Kinetic En.   Total Energy  Conserved En.    Temperature
   -7.92692e+05    1.26159e+05   -6.66533e+05    1.92124e+07    2.99682e+02
 Pres. DC (bar) Pressure (bar)   Constr. rmsd
   -1.36911e+02    3.00345e+02    0.00000e+00

           Step           Time
      169600000   339200.00000

   Energies (kJ/mol)
        G96Bond       G96Angle    Proper Dih.  Improper Dih.          LJ-14
    2.55867e+03    3.95366e+03    2.91604e+03    1.14520e+03   -3.44240e+02
     Coulomb-14        LJ (SR)  Disper. corr.   Coulomb (SR)   Coul. recip.
    3.25008e+04    1.37420e+05   -4.11223e+03   -9.69377e+05    2.50590e+03
      Potential    Kinetic En.   Total Energy  Conserved En.    Temperature
   -7.90833e+05    1.27094e+05   -6.63739e+05    1.92191e+07    3.01902e+02
 Pres. DC (bar) Pressure (bar)   Constr. rmsd
   -1.35275e+02    1.45169e+02    0.00000e+00

           Step           Time
      169650000   339300.00000

   Energies (kJ/mol)
        G96Bond       G96Angle    Proper Dih.  Improper Dih.          LJ-14
    2.67469e+03    3.99211e+03    2.82244e+03    1.20904e+03   -2.63382e+02
     Coulomb-14        LJ (SR)  Disper. corr.   Coulomb (SR)   Coul. recip.
    3.24954e+04    1.37116e+05   -4.12176e+03   -9.70469e+05    2.57950e+03
      Potential    Kinetic En.   Total Energy  Conserved En.    Temperature
   -7.91964e+05    1.27099e+05   -6.64866e+05    1.92257e+07    3.01913e+02
 Pres. DC (bar) Pressure (bar)   Constr. rmsd
   -1.35902e+02    2.83587e+01    0.00000e+00

           Step           Time
      169700000   339400.00000

   Energies (kJ/mol)
        G96Bond       G96Angle    Proper Dih.  Improper Dih.          LJ-14
    2.49675e+03    3.81649e+03    2.79227e+03    1.16012e+03   -3.17276e+02
     Coulomb-14        LJ (SR)  Disper. corr.   Coulomb (SR)   Coul. recip.
    3.27098e+04    1.37864e+05   -4.10209e+03   -9.72712e+05    2.55677e+03
      Potential    Kinetic En.   Total Energy  Conserved En.    Temperature
   -7.93735e+05    1.25986e+05   -6.67749e+05    1.92306e+07    2.99271e+02
 Pres. DC (bar) Pressure (bar)   Constr. rmsd
   -1.34609e+02   -9.40494e+01    0.00000e+00

           Step           Time
      169750000   339500.00000

   Energies (kJ/mol)
        G96Bond       G96Angle    Proper Dih.  Improper Dih.          LJ-14
    2.68297e+03    3.88559e+03    2.85281e+03    1.21263e+03   -2.93613e+02
     Coulomb-14        LJ (SR)  Disper. corr.   Coulomb (SR)   Coul. recip.
    3.24986e+04    1.36968e+05   -4.10429e+03   -9.69444e+05    2.61719e+03
      Potential    Kinetic En.   Total Energy  Conserved En.    Temperature
   -7.91124e+05    1.26294e+05   -6.64829e+05    1.92390e+07    3.00002e+02
 Pres. DC (bar) Pressure (bar)   Constr. rmsd
   -1.34753e+02   -3.89610e+00    0.00000e+00

           Step           Time
      169800000   339600.00000

   Energies (kJ/mol)
        G96Bond       G96Angle    Proper Dih.  Improper Dih.          LJ-14
    2.49281e+03    3.86297e+03    2.88943e+03    1.19858e+03   -3.20817e+02
     Coulomb-14        LJ (SR)  Disper. corr.   Coulomb (SR)   Coul. recip.
    3.25233e+04    1.36136e+05   -4.10651e+03   -9.69038e+05    2.62849e+03
      Potential    Kinetic En.   Total Energy  Conserved En.    Temperature
   -7.91734e+05    1.26734e+05   -6.65001e+05    1.92450e+07    3.01046e+02
 Pres. DC (bar) Pressure (bar)   Constr. rmsd
   -1.34899e+02   -1.32427e+02    0.00000e+00

           Step           Time
      169850000   339700.00000

   Energies (kJ/mol)
        G96Bond       G96Angle    Proper Dih.  Improper Dih.          LJ-14
    2.52990e+03    3.97267e+03    2.77796e+03    1.15817e+03   -2.73538e+02
     Coulomb-14        LJ (SR)  Disper. corr.   Coulomb (SR)   Coul. recip.
    3.26534e+04    1.35854e+05   -4.07920e+03   -9.68521e+05    2.64403e+03
      Potential    Kinetic En.   Total Energy  Conserved En.    Temperature
   -7.91284e+05    1.26659e+05   -6.64625e+05    1.92522e+07    3.00869e+02
 Pres. DC (bar) Pressure (bar)   Constr. rmsd
   -1.33112e+02   -2.37146e+02    0.00000e+00

           Step           Time
      169900000   339800.00000

   Energies (kJ/mol)
        G96Bond       G96Angle    Proper Dih.  Improper Dih.          LJ-14
    2.45402e+03    3.96208e+03    2.82780e+03    1.14654e+03   -2.92418e+02
     Coulomb-14        LJ (SR)  Disper. corr.   Coulomb (SR)   Coul. recip.
    3.25881e+04    1.38083e+05   -4.11165e+03   -9.71243e+05    2.48992e+03
      Potential    Kinetic En.   Total Energy  Conserved En.    Temperature
   -7.92096e+05    1.26599e+05   -6.65497e+05    1.92574e+07    3.00726e+02
 Pres. DC (bar) Pressure (bar)   Constr. rmsd
   -1.35237e+02    6.71663e+00    0.00000e+00

           Step           Time
      169950000   339900.00000

   Energies (kJ/mol)
        G96Bond       G96Angle    Proper Dih.  Improper Dih.          LJ-14
    2.47125e+03    3.86960e+03    2.89722e+03    1.19816e+03   -2.97306e+02
     Coulomb-14        LJ (SR)  Disper. corr.   Coulomb (SR)   Coul. recip.
    3.25124e+04    1.38929e+05   -4.12907e+03   -9.71423e+05    2.59263e+03
      Potential    Kinetic En.   Total Energy  Conserved En.    Temperature
   -7.91380e+05    1.26098e+05   -6.65281e+05    1.92638e+07    2.99537e+02
 Pres. DC (bar) Pressure (bar)   Constr. rmsd
   -1.36384e+02    2.81686e+02    0.00000e+00

           Step           Time
      170000000   340000.00000

   Energies (kJ/mol)
        G96Bond       G96Angle    Proper Dih.  Improper Dih.          LJ-14
    2.55923e+03    3.80152e+03    2.87467e+03    1.19425e+03   -2.37771e+02
     Coulomb-14        LJ (SR)  Disper. corr.   Coulomb (SR)   Coul. recip.
    3.25585e+04    1.36477e+05   -4.11077e+03   -9.68976e+05    2.52751e+03
      Potential    Kinetic En.   Total Energy  Conserved En.    Temperature
   -7.91332e+05    1.27053e+05   -6.64279e+05    1.92699e+07    3.01804e+02
 Pres. DC (bar) Pressure (bar)   Constr. rmsd
   -1.35179e+02    1.72272e+01    0.00000e+00

           Step           Time
      170050000   340100.00000

   Energies (kJ/mol)
        G96Bond       G96Angle    Proper Dih.  Improper Dih.          LJ-14
    2.65903e+03    3.97399e+03    2.69393e+03    1.18730e+03   -3.48915e+02
     Coulomb-14        LJ (SR)  Disper. corr.   Coulomb (SR)   Coul. recip.
    3.24696e+04    1.36978e+05   -4.10082e+03   -9.70121e+05    2.60078e+03
      Potential    Kinetic En.   Total Energy  Conserved En.    Temperature
   -7.92008e+05    1.26471e+05   -6.65538e+05    1.92763e+07    3.00421e+02
 Pres. DC (bar) Pressure (bar)   Constr. rmsd
   -1.34526e+02   -1.49493e+01    0.00000e+00

           Step           Time
      170100000   340200.00000

   Energies (kJ/mol)
        G96Bond       G96Angle    Proper Dih.  Improper Dih.          LJ-14
    2.51345e+03    3.79635e+03    2.87457e+03    1.23105e+03   -2.55004e+02
     Coulomb-14        LJ (SR)  Disper. corr.   Coulomb (SR)   Coul. recip.
    3.27967e+04    1.36669e+05   -4.11739e+03   -9.69409e+05    2.53113e+03
      Potential    Kinetic En.   Total Energy  Conserved En.    Temperature
   -7.91369e+05    1.26140e+05   -6.65229e+05    1.92856e+07    2.99637e+02
 Pres. DC (bar) Pressure (bar)   Constr. rmsd
   -1.35615e+02    3.75584e+01    0.00000e+00

           Step           Time
      170150000   340300.00000

   Energies (kJ/mol)
        G96Bond       G96Angle    Proper Dih.  Improper Dih.          LJ-14
    2.50283e+03    3.92672e+03    2.82330e+03    1.23065e+03   -3.26517e+02
     Coulomb-14        LJ (SR)  Disper. corr.   Coulomb (SR)   Coul. recip.
    3.27482e+04    1.37674e+05   -4.11031e+03   -9.71466e+05    2.51551e+03
      Potential    Kinetic En.   Total Energy  Conserved En.    Temperature
   -7.92481e+05    1.26677e+05   -6.65804e+05    1.92919e+07    3.00911e+02
 Pres. DC (bar) Pressure (bar)   Constr. rmsd
   -1.35149e+02    7.75590e+01    0.00000e+00

           Step           Time
      170200000   340400.00000

   Energies (kJ/mol)
        G96Bond       G96Angle    Proper Dih.  Improper Dih.          LJ-14
    2.54547e+03    4.02339e+03    2.90277e+03    1.21457e+03   -2.64618e+02
     Coulomb-14        LJ (SR)  Disper. corr.   Coulomb (SR)   Coul. recip.
    3.24836e+04    1.37037e+05   -4.12624e+03   -9.70025e+05    2.43487e+03
      Potential    Kinetic En.   Total Energy  Conserved En.    Temperature
   -7.91774e+05    1.25947e+05   -6.65827e+05    1.92979e+07    2.99178e+02
 Pres. DC (bar) Pressure (bar)   Constr. rmsd
   -1.36198e+02   -2.29355e+00    0.00000e+00

           Step           Time
      170250000   340500.00000

   Energies (kJ/mol)
        G96Bond       G96Angle    Proper Dih.  Improper Dih.          LJ-14
    2.54213e+03    3.89418e+03    2.71287e+03    1.11285e+03   -2.13991e+02
     Coulomb-14        LJ (SR)  Disper. corr.   Coulomb (SR)   Coul. recip.
    3.24752e+04    1.36994e+05   -4.10625e+03   -9.68928e+05    2.58168e+03
      Potential    Kinetic En.   Total Energy  Conserved En.    Temperature
   -7.90935e+05    1.27083e+05   -6.63852e+05    1.93035e+07    3.01875e+02
 Pres. DC (bar) Pressure (bar)   Constr. rmsd
   -1.34882e+02    1.33974e+02    0.00000e+00

           Step           Time
      170300000   340600.00000

   Energies (kJ/mol)
        G96Bond       G96Angle    Proper Dih.  Improper Dih.          LJ-14
    2.49736e+03    3.80365e+03    2.79054e+03    1.23447e+03   -2.93449e+02
     Coulomb-14        LJ (SR)  Disper. corr.   Coulomb (SR)   Coul. recip.
    3.27006e+04    1.37696e+05   -4.13456e+03   -9.70633e+05    2.51927e+03
      Potential    Kinetic En.   Total Energy  Conserved En.    Temperature
   -7.91819e+05    1.26464e+05   -6.65355e+05    1.93074e+07    3.00405e+02
 Pres. DC (bar) Pressure (bar)   Constr. rmsd
   -1.36747e+02    1.43503e+02    0.00000e+00

Writing checkpoint, step 170322800 at Sat Jun  8 02:37:37 2024


           Step           Time
      170350000   340700.00000

   Energies (kJ/mol)
        G96Bond       G96Angle    Proper Dih.  Improper Dih.          LJ-14
    2.57757e+03    3.83248e+03    2.82724e+03    1.14726e+03   -2.91423e+02
     Coulomb-14        LJ (SR)  Disper. corr.   Coulomb (SR)   Coul. recip.
    3.26675e+04    1.33427e+05   -4.07663e+03   -9.65128e+05    2.52922e+03
      Potential    Kinetic En.   Total Energy  Conserved En.    Temperature
   -7.90487e+05    1.25244e+05   -6.65243e+05    1.93150e+07    2.97508e+02
 Pres. DC (bar) Pressure (bar)   Constr. rmsd
   -1.32945e+02   -5.05576e+02    0.00000e+00

           Step           Time
      170400000   340800.00000

   Energies (kJ/mol)
        G96Bond       G96Angle    Proper Dih.  Improper Dih.          LJ-14
    2.36136e+03    4.11775e+03    2.82652e+03    1.20647e+03   -2.34612e+02
     Coulomb-14        LJ (SR)  Disper. corr.   Coulomb (SR)   Coul. recip.
    3.26753e+04    1.36705e+05   -4.12841e+03   -9.69868e+05    2.52560e+03
      Potential    Kinetic En.   Total Energy  Conserved En.    Temperature
   -7.91814e+05    1.26733e+05   -6.65080e+05    1.93217e+07    3.01045e+02
 Pres. DC (bar) Pressure (bar)   Constr. rmsd
   -1.36341e+02    1.72980e+02    0.00000e+00

           Step           Time
      170450000   340900.00000

   Energies (kJ/mol)
        G96Bond       G96Angle    Proper Dih.  Improper Dih.          LJ-14
    2.48426e+03    3.78623e+03    2.81855e+03    1.18128e+03   -2.83921e+02
     Coulomb-14        LJ (SR)  Disper. corr.   Coulomb (SR)   Coul. recip.
    3.26021e+04    1.37786e+05   -4.13759e+03   -9.72833e+05    2.52014e+03
      Potential    Kinetic En.   Total Energy  Conserved En.    Temperature
   -7.94075e+05    1.26242e+05   -6.67834e+05    1.93277e+07    2.99877e+02
 Pres. DC (bar) Pressure (bar)   Constr. rmsd
   -1.36947e+02    1.19798e+02    0.00000e+00

           Step           Time
      170500000   341000.00000

   Energies (kJ/mol)
        G96Bond       G96Angle    Proper Dih.  Improper Dih.          LJ-14
    2.49285e+03    3.81359e+03    2.83875e+03    1.26268e+03   -2.65672e+02
     Coulomb-14        LJ (SR)  Disper. corr.   Coulomb (SR)   Coul. recip.
    3.25626e+04    1.37709e+05   -4.12128e+03   -9.72278e+05    2.51173e+03
      Potential    Kinetic En.   Total Energy  Conserved En.    Temperature
   -7.93474e+05    1.26428e+05   -6.67046e+05    1.93335e+07    3.00320e+02
 Pres. DC (bar) Pressure (bar)   Constr. rmsd
   -1.35871e+02    9.85806e+01    0.00000e+00

           Step           Time
      170550000   341100.00000

   Energies (kJ/mol)
        G96Bond       G96Angle    Proper Dih.  Improper Dih.          LJ-14
    2.22158e+03    3.86660e+03    2.66914e+03    1.17594e+03   -2.40035e+02
     Coulomb-14        LJ (SR)  Disper. corr.   Coulomb (SR)   Coul. recip.
    3.26983e+04    1.36811e+05   -4.09981e+03   -9.69960e+05    2.59917e+03
      Potential    Kinetic En.   Total Energy  Conserved En.    Temperature
   -7.92258e+05    1.25910e+05   -6.66348e+05    1.93409e+07    2.99089e+02
 Pres. DC (bar) Pressure (bar)   Constr. rmsd
   -1.34460e+02   -1.15508e+02    0.00000e+00

           Step           Time
      170600000   341200.00000

   Energies (kJ/mol)
        G96Bond       G96Angle    Proper Dih.  Improper Dih.          LJ-14
    2.46046e+03    3.90095e+03    2.75452e+03    1.15068e+03   -2.60647e+02
     Coulomb-14        LJ (SR)  Disper. corr.   Coulomb (SR)   Coul. recip.
    3.26455e+04    1.38878e+05   -4.11774e+03   -9.73660e+05    2.58842e+03
      Potential    Kinetic En.   Total Energy  Conserved En.    Temperature
   -7.93659e+05    1.25977e+05   -6.67683e+05    1.93489e+07    2.99248e+02
 Pres. DC (bar) Pressure (bar)   Constr. rmsd
   -1.35637e+02    1.68722e+02    0.00000e+00

           Step           Time
      170650000   341300.00000

   Energies (kJ/mol)
        G96Bond       G96Angle    Proper Dih.  Improper Dih.          LJ-14
    2.38137e+03    3.84664e+03    2.79871e+03    1.21985e+03   -2.21978e+02
     Coulomb-14        LJ (SR)  Disper. corr.   Coulomb (SR)   Coul. recip.
    3.26742e+04    1.36729e+05   -4.12102e+03   -9.68889e+05    2.51844e+03
      Potential    Kinetic En.   Total Energy  Conserved En.    Temperature
   -7.91064e+05    1.25330e+05   -6.65734e+05    1.93555e+07    2.97711e+02
 Pres. DC (bar) Pressure (bar)   Constr. rmsd
   -1.35853e+02    1.09599e+02    0.00000e+00

           Step           Time
      170700000   341400.00000

   Energies (kJ/mol)
        G96Bond       G96Angle    Proper Dih.  Improper Dih.          LJ-14
    2.39799e+03    3.89242e+03    2.74170e+03    1.19822e+03   -2.30478e+02
     Coulomb-14        LJ (SR)  Disper. corr.   Coulomb (SR)   Coul. recip.
    3.26627e+04    1.37474e+05   -4.08447e+03   -9.70507e+05    2.58552e+03
      Potential    Kinetic En.   Total Energy  Conserved En.    Temperature
   -7.91870e+05    1.26301e+05   -6.65569e+05    1.93626e+07    3.00018e+02
 Pres. DC (bar) Pressure (bar)   Constr. rmsd
   -1.33456e+02   -3.43338e+01    0.00000e+00

           Step           Time
      170750000   341500.00000

   Energies (kJ/mol)
        G96Bond       G96Angle    Proper Dih.  Improper Dih.          LJ-14
    2.48623e+03    3.97721e+03    2.83316e+03    1.11480e+03   -2.55732e+02
     Coulomb-14        LJ (SR)  Disper. corr.   Coulomb (SR)   Coul. recip.
    3.26613e+04    1.37613e+05   -4.09535e+03   -9.70712e+05    2.56364e+03
      Potential    Kinetic En.   Total Energy  Conserved En.    Temperature
   -7.91813e+05    1.26069e+05   -6.65744e+05    1.93700e+07    2.99466e+02
 Pres. DC (bar) Pressure (bar)   Constr. rmsd
   -1.34167e+02    1.04451e+01    0.00000e+00

           Step           Time
      170800000   341600.00000

   Energies (kJ/mol)
        G96Bond       G96Angle    Proper Dih.  Improper Dih.          LJ-14
    2.42669e+03    3.89573e+03    2.82829e+03    1.16729e+03   -2.86765e+02
     Coulomb-14        LJ (SR)  Disper. corr.   Coulomb (SR)   Coul. recip.
    3.26831e+04    1.34375e+05   -4.08827e+03   -9.65448e+05    2.57407e+03
      Potential    Kinetic En.   Total Energy  Conserved En.    Temperature
   -7.89874e+05    1.26699e+05   -6.63174e+05    1.93763e+07    3.00964e+02
 Pres. DC (bar) Pressure (bar)   Constr. rmsd
   -1.33704e+02   -3.13994e+02    0.00000e+00

           Step           Time
      170850000   341700.00000

   Energies (kJ/mol)
        G96Bond       G96Angle    Proper Dih.  Improper Dih.          LJ-14
    2.47407e+03    3.80289e+03    2.88039e+03    1.23539e+03   -3.60437e+02
     Coulomb-14        LJ (SR)  Disper. corr.   Coulomb (SR)   Coul. recip.
    3.25115e+04    1.36785e+05   -4.12120e+03   -9.70399e+05    2.53907e+03
      Potential    Kinetic En.   Total Energy  Conserved En.    Temperature
   -7.92652e+05    1.25773e+05   -6.66879e+05    1.93837e+07    2.98764e+02
 Pres. DC (bar) Pressure (bar)   Constr. rmsd
   -1.35866e+02   -1.56615e+02    0.00000e+00

           Step           Time
      170900000   341800.00000

   Energies (kJ/mol)
        G96Bond       G96Angle    Proper Dih.  Improper Dih.          LJ-14
    2.49724e+03    4.07258e+03    2.77154e+03    1.15538e+03   -2.82048e+02
     Coulomb-14        LJ (SR)  Disper. corr.   Coulomb (SR)   Coul. recip.
    3.24600e+04    1.37516e+05   -4.12442e+03   -9.71482e+05    2.56838e+03
      Potential    Kinetic En.   Total Energy  Conserved En.    Temperature
   -7.92848e+05    1.25459e+05   -6.67389e+05    1.93886e+07    2.98019e+02
 Pres. DC (bar) Pressure (bar)   Constr. rmsd
   -1.36078e+02    5.13726e+01    0.00000e+00

           Step           Time
      170950000   341900.00000

   Energies (kJ/mol)
        G96Bond       G96Angle    Proper Dih.  Improper Dih.          LJ-14
    2.38065e+03    3.84699e+03    2.80660e+03    1.21704e+03   -3.09688e+02
     Coulomb-14        LJ (SR)  Disper. corr.   Coulomb (SR)   Coul. recip.
    3.24516e+04    1.36275e+05   -4.11942e+03   -9.69758e+05    2.59755e+03
      Potential    Kinetic En.   Total Energy  Conserved En.    Temperature
   -7.92611e+05    1.25330e+05   -6.67281e+05    1.93961e+07    2.97713e+02
 Pres. DC (bar) Pressure (bar)   Constr. rmsd
   -1.35748e+02   -1.76301e+01    0.00000e+00

           Step           Time
      171000000   342000.00000

   Energies (kJ/mol)
        G96Bond       G96Angle    Proper Dih.  Improper Dih.          LJ-14
    2.49170e+03    3.88101e+03    2.64451e+03    1.20188e+03   -1.96251e+02
     Coulomb-14        LJ (SR)  Disper. corr.   Coulomb (SR)   Coul. recip.
    3.25739e+04    1.36060e+05   -4.08016e+03   -9.67795e+05    2.54153e+03
      Potential    Kinetic En.   Total Energy  Conserved En.    Temperature
   -7.90676e+05    1.26054e+05   -6.64623e+05    1.94001e+07    2.99430e+02
 Pres. DC (bar) Pressure (bar)   Constr. rmsd
   -1.33175e+02   -1.93783e+02    0.00000e+00

           Step           Time
      171050000   342100.00000

   Energies (kJ/mol)
        G96Bond       G96Angle    Proper Dih.  Improper Dih.          LJ-14
    2.43972e+03    3.87592e+03    2.94502e+03    1.17371e+03   -1.67173e+02
     Coulomb-14        LJ (SR)  Disper. corr.   Coulomb (SR)   Coul. recip.
    3.26835e+04    1.37222e+05   -4.12093e+03   -9.68980e+05    2.57427e+03
      Potential    Kinetic En.   Total Energy  Conserved En.    Temperature
   -7.90355e+05    1.25161e+05   -6.65194e+05    1.94061e+07    2.97310e+02
 Pres. DC (bar) Pressure (bar)   Constr. rmsd
   -1.35848e+02    2.35901e+02    0.00000e+00

           Step           Time
      171100000   342200.00000

   Energies (kJ/mol)
        G96Bond       G96Angle    Proper Dih.  Improper Dih.          LJ-14
    2.62677e+03    3.69289e+03    2.87659e+03    1.13756e+03   -2.36212e+02
     Coulomb-14        LJ (SR)  Disper. corr.   Coulomb (SR)   Coul. recip.
    3.27135e+04    1.38363e+05   -4.12452e+03   -9.72666e+05    2.50302e+03
      Potential    Kinetic En.   Total Energy  Conserved En.    Temperature
   -7.93114e+05    1.26082e+05   -6.67031e+05    1.94121e+07    2.99499e+02
 Pres. DC (bar) Pressure (bar)   Constr. rmsd
   -1.36084e+02    1.26037e+02    0.00000e+00

           Step           Time
      171150000   342300.00000

   Energies (kJ/mol)
        G96Bond       G96Angle    Proper Dih.  Improper Dih.          LJ-14
    2.56808e+03    3.91586e+03    2.82914e+03    1.17930e+03   -3.08554e+02
     Coulomb-14        LJ (SR)  Disper. corr.   Coulomb (SR)   Coul. recip.
    3.26882e+04    1.36960e+05   -4.08667e+03   -9.69985e+05    2.54284e+03
      Potential    Kinetic En.   Total Energy  Conserved En.    Temperature
   -7.91696e+05    1.26727e+05   -6.64969e+05    1.94186e+07    3.01030e+02
 Pres. DC (bar) Pressure (bar)   Constr. rmsd
   -1.33600e+02   -1.88972e+02    0.00000e+00

           Step           Time
      171200000   342400.00000

   Energies (kJ/mol)
        G96Bond       G96Angle    Proper Dih.  Improper Dih.          LJ-14
    2.46515e+03    3.79731e+03    2.84848e+03    1.11239e+03   -2.89657e+02
     Coulomb-14        LJ (SR)  Disper. corr.   Coulomb (SR)   Coul. recip.
    3.27824e+04    1.38971e+05   -4.11186e+03   -9.72670e+05    2.56919e+03
      Potential    Kinetic En.   Total Energy  Conserved En.    Temperature
   -7.92526e+05    1.26052e+05   -6.66474e+05    1.94248e+07    2.99427e+02
 Pres. DC (bar) Pressure (bar)   Constr. rmsd
   -1.35251e+02    1.79508e+02    0.00000e+00

           Step           Time
      171250000   342500.00000

   Energies (kJ/mol)
        G96Bond       G96Angle    Proper Dih.  Improper Dih.          LJ-14
    2.56077e+03    3.85014e+03    2.90840e+03    1.11338e+03   -2.81805e+02
     Coulomb-14        LJ (SR)  Disper. corr.   Coulomb (SR)   Coul. recip.
    3.25106e+04    1.37803e+05   -4.10721e+03   -9.70935e+05    2.60361e+03
      Potential    Kinetic En.   Total Energy  Conserved En.    Temperature
   -7.91974e+05    1.26835e+05   -6.65140e+05    1.94304e+07    3.01286e+02
 Pres. DC (bar) Pressure (bar)   Constr. rmsd
   -1.34945e+02   -3.14262e+01    0.00000e+00

           Step           Time
      171300000   342600.00000

   Energies (kJ/mol)
        G96Bond       G96Angle    Proper Dih.  Improper Dih.          LJ-14
    2.57060e+03    3.73133e+03    2.85354e+03    1.13210e+03   -2.87401e+02
     Coulomb-14        LJ (SR)  Disper. corr.   Coulomb (SR)   Coul. recip.
    3.26633e+04    1.37105e+05   -4.09725e+03   -9.70047e+05    2.58989e+03
      Potential    Kinetic En.   Total Energy  Conserved En.    Temperature
   -7.91786e+05    1.26693e+05   -6.65094e+05    1.94369e+07    3.00948e+02
 Pres. DC (bar) Pressure (bar)   Constr. rmsd
   -1.34292e+02   -1.83120e+02    0.00000e+00

           Step           Time
      171350000   342700.00000

   Energies (kJ/mol)
        G96Bond       G96Angle    Proper Dih.  Improper Dih.          LJ-14
    2.52640e+03    3.99014e+03    2.80789e+03    1.24100e+03   -3.66893e+02
     Coulomb-14        LJ (SR)  Disper. corr.   Coulomb (SR)   Coul. recip.
    3.25430e+04    1.36755e+05   -4.11086e+03   -9.70720e+05    2.51088e+03
      Potential    Kinetic En.   Total Energy  Conserved En.    Temperature
   -7.92823e+05    1.25593e+05   -6.67230e+05    1.94430e+07    2.98336e+02
 Pres. DC (bar) Pressure (bar)   Constr. rmsd
   -1.35185e+02   -1.14507e+02    0.00000e+00

           Step           Time
      171400000   342800.00000

   Energies (kJ/mol)
        G96Bond       G96Angle    Proper Dih.  Improper Dih.          LJ-14
    2.52062e+03    3.84440e+03    2.80271e+03    1.06474e+03   -2.70374e+02
     Coulomb-14        LJ (SR)  Disper. corr.   Coulomb (SR)   Coul. recip.
    3.26211e+04    1.37508e+05   -4.11448e+03   -9.70405e+05    2.62769e+03
      Potential    Kinetic En.   Total Energy  Conserved En.    Temperature
   -7.91801e+05    1.25600e+05   -6.66201e+05    1.94490e+07    2.98354e+02
 Pres. DC (bar) Pressure (bar)   Constr. rmsd
   -1.35423e+02    6.55014e+01    0.00000e+00

           Step           Time
      171450000   342900.00000

   Energies (kJ/mol)
        G96Bond       G96Angle    Proper Dih.  Improper Dih.          LJ-14
    2.48812e+03    3.83445e+03    2.86024e+03    1.21928e+03   -2.58719e+02
     Coulomb-14        LJ (SR)  Disper. corr.   Coulomb (SR)   Coul. recip.
    3.25769e+04    1.36960e+05   -4.08209e+03   -9.70777e+05    2.56017e+03
      Potential    Kinetic En.   Total Energy  Conserved En.    Temperature
   -7.92618e+05    1.25448e+05   -6.67170e+05    1.94554e+07    2.97993e+02
 Pres. DC (bar) Pressure (bar)   Constr. rmsd
   -1.33300e+02   -2.90163e+02    0.00000e+00

           Step           Time
      171500000   343000.00000

   Energies (kJ/mol)
        G96Bond       G96Angle    Proper Dih.  Improper Dih.          LJ-14
    2.47345e+03    3.77382e+03    2.81974e+03    1.16601e+03   -2.60284e+02
     Coulomb-14        LJ (SR)  Disper. corr.   Coulomb (SR)   Coul. recip.
    3.26494e+04    1.36757e+05   -4.12172e+03   -9.70734e+05    2.43231e+03
      Potential    Kinetic En.   Total Energy  Conserved En.    Temperature
   -7.93044e+05    1.25488e+05   -6.67556e+05    1.94615e+07    2.98088e+02
 Pres. DC (bar) Pressure (bar)   Constr. rmsd
   -1.35900e+02    5.57969e+01    0.00000e+00

           Step           Time
      171550000   343100.00000

   Energies (kJ/mol)
        G96Bond       G96Angle    Proper Dih.  Improper Dih.          LJ-14
    2.50477e+03    3.83655e+03    2.84899e+03    1.14876e+03   -3.05532e+02
     Coulomb-14        LJ (SR)  Disper. corr.   Coulomb (SR)   Coul. recip.
    3.23288e+04    1.34544e+05   -4.11362e+03   -9.68185e+05    2.59866e+03
      Potential    Kinetic En.   Total Energy  Conserved En.    Temperature
   -7.92793e+05    1.25573e+05   -6.67220e+05    1.94667e+07    2.98289e+02
 Pres. DC (bar) Pressure (bar)   Constr. rmsd
   -1.35367e+02   -3.12825e+02    0.00000e+00

           Step           Time
      171600000   343200.00000

   Energies (kJ/mol)
        G96Bond       G96Angle    Proper Dih.  Improper Dih.          LJ-14
    2.43550e+03    3.95131e+03    2.81714e+03    1.17123e+03   -2.86509e+02
     Coulomb-14        LJ (SR)  Disper. corr.   Coulomb (SR)   Coul. recip.
    3.27606e+04    1.36128e+05   -4.07405e+03   -9.67307e+05    2.67378e+03
      Potential    Kinetic En.   Total Energy  Conserved En.    Temperature
   -7.89730e+05    1.26929e+05   -6.62801e+05    1.94719e+07    3.01509e+02
 Pres. DC (bar) Pressure (bar)   Constr. rmsd
   -1.32776e+02   -1.82907e+02    0.00000e+00

           Step           Time
      171650000   343300.00000

   Energies (kJ/mol)
        G96Bond       G96Angle    Proper Dih.  Improper Dih.          LJ-14
    2.53020e+03    3.95693e+03    2.90268e+03    1.22246e+03   -2.97630e+02
     Coulomb-14        LJ (SR)  Disper. corr.   Coulomb (SR)   Coul. recip.
    3.26604e+04    1.34085e+05   -4.10256e+03   -9.66033e+05    2.50415e+03
      Potential    Kinetic En.   Total Energy  Conserved En.    Temperature
   -7.90571e+05    1.25584e+05   -6.64987e+05    1.94773e+07    2.98315e+02
 Pres. DC (bar) Pressure (bar)   Constr. rmsd
   -1.34640e+02   -2.95335e+02    0.00000e+00

           Step           Time
      171700000   343400.00000

   Energies (kJ/mol)
        G96Bond       G96Angle    Proper Dih.  Improper Dih.          LJ-14
    2.50413e+03    4.02560e+03    2.86843e+03    1.16642e+03   -2.56998e+02
     Coulomb-14        LJ (SR)  Disper. corr.   Coulomb (SR)   Coul. recip.
    3.26682e+04    1.36825e+05   -4.09736e+03   -9.68439e+05    2.54719e+03
      Potential    Kinetic En.   Total Energy  Conserved En.    Temperature
   -7.90189e+05    1.26764e+05   -6.63425e+05    1.94833e+07    3.01118e+02
 Pres. DC (bar) Pressure (bar)   Constr. rmsd
   -1.34299e+02   -1.37947e+01    0.00000e+00

           Step           Time
      171750000   343500.00000

   Energies (kJ/mol)
        G96Bond       G96Angle    Proper Dih.  Improper Dih.          LJ-14
    2.68923e+03    4.00219e+03    2.90897e+03    1.23401e+03   -3.27348e+02
     Coulomb-14        LJ (SR)  Disper. corr.   Coulomb (SR)   Coul. recip.
    3.25508e+04    1.38992e+05   -4.12734e+03   -9.72499e+05    2.50412e+03
      Potential    Kinetic En.   Total Energy  Conserved En.    Temperature
   -7.92072e+05    1.26801e+05   -6.65271e+05    1.94895e+07    3.01206e+02
 Pres. DC (bar) Pressure (bar)   Constr. rmsd
   -1.36270e+02    3.06025e+02    0.00000e+00

           Step           Time
      171800000   343600.00000

   Energies (kJ/mol)
        G96Bond       G96Angle    Proper Dih.  Improper Dih.          LJ-14
    2.52621e+03    3.86694e+03    2.81890e+03    1.19146e+03   -2.58820e+02
     Coulomb-14        LJ (SR)  Disper. corr.   Coulomb (SR)   Coul. recip.
    3.26669e+04    1.37376e+05   -4.08852e+03   -9.71305e+05    2.47873e+03
      Potential    Kinetic En.   Total Energy  Conserved En.    Temperature
   -7.92727e+05    1.26501e+05   -6.66226e+05    1.94947e+07    3.00492e+02
 Pres. DC (bar) Pressure (bar)   Constr. rmsd
   -1.33720e+02   -1.15438e+02    0.00000e+00

           Step           Time
      171850000   343700.00000

   Energies (kJ/mol)
        G96Bond       G96Angle    Proper Dih.  Improper Dih.          LJ-14
    2.45499e+03    3.90327e+03    2.89165e+03    1.17310e+03   -3.32174e+02
     Coulomb-14        LJ (SR)  Disper. corr.   Coulomb (SR)   Coul. recip.
    3.25788e+04    1.36344e+05   -4.09331e+03   -9.68093e+05    2.58158e+03
      Potential    Kinetic En.   Total Energy  Conserved En.    Temperature
   -7.90591e+05    1.26831e+05   -6.63760e+05    1.94997e+07    3.01277e+02
 Pres. DC (bar) Pressure (bar)   Constr. rmsd
   -1.34034e+02   -1.46075e+02    0.00000e+00

           Step           Time
      171900000   343800.00000

   Energies (kJ/mol)
        G96Bond       G96Angle    Proper Dih.  Improper Dih.          LJ-14
    2.48287e+03    3.76230e+03    2.84416e+03    1.21337e+03   -2.33306e+02
     Coulomb-14        LJ (SR)  Disper. corr.   Coulomb (SR)   Coul. recip.
    3.28512e+04    1.35733e+05   -4.09783e+03   -9.68393e+05    2.57729e+03
      Potential    Kinetic En.   Total Energy  Conserved En.    Temperature
   -7.91260e+05    1.26184e+05   -6.65076e+05    1.95052e+07    2.99740e+02
 Pres. DC (bar) Pressure (bar)   Constr. rmsd
   -1.34330e+02   -1.55615e+02    0.00000e+00

           Step           Time
      171950000   343900.00000

   Energies (kJ/mol)
        G96Bond       G96Angle    Proper Dih.  Improper Dih.          LJ-14
    2.53030e+03    3.99542e+03    2.89416e+03    1.09625e+03   -3.00819e+02
     Coulomb-14        LJ (SR)  Disper. corr.   Coulomb (SR)   Coul. recip.
    3.26315e+04    1.36787e+05   -4.11733e+03   -9.70720e+05    2.52227e+03
      Potential    Kinetic En.   Total Energy  Conserved En.    Temperature
   -7.92681e+05    1.26492e+05   -6.66189e+05    1.95098e+07    3.00471e+02
 Pres. DC (bar) Pressure (bar)   Constr. rmsd
   -1.35611e+02   -2.32491e+02    0.00000e+00

           Step           Time
      172000000   344000.00000

   Energies (kJ/mol)
        G96Bond       G96Angle    Proper Dih.  Improper Dih.          LJ-14
    2.49368e+03    3.88871e+03    2.92522e+03    1.14289e+03   -2.93060e+02
     Coulomb-14        LJ (SR)  Disper. corr.   Coulomb (SR)   Coul. recip.
    3.27076e+04    1.35928e+05   -4.08067e+03   -9.68117e+05    2.56775e+03
      Potential    Kinetic En.   Total Energy  Conserved En.    Temperature
   -7.90837e+05    1.26495e+05   -6.64342e+05    1.95156e+07    3.00478e+02
 Pres. DC (bar) Pressure (bar)   Constr. rmsd
   -1.33208e+02   -2.64462e+02    0.00000e+00

           Step           Time
      172050000   344100.00000

   Energies (kJ/mol)
        G96Bond       G96Angle    Proper Dih.  Improper Dih.          LJ-14
    2.64781e+03    3.89010e+03    2.79138e+03    1.14210e+03   -2.90739e+02
     Coulomb-14        LJ (SR)  Disper. corr.   Coulomb (SR)   Coul. recip.
    3.25949e+04    1.38192e+05   -4.11725e+03   -9.72582e+05    2.61815e+03
      Potential    Kinetic En.   Total Energy  Conserved En.    Temperature
   -7.93113e+05    1.27303e+05   -6.65809e+05    1.95209e+07    3.02399e+02
 Pres. DC (bar) Pressure (bar)   Constr. rmsd
   -1.35605e+02   -3.80911e+01    0.00000e+00

           Step           Time
      172100000   344200.00000

   Energies (kJ/mol)
        G96Bond       G96Angle    Proper Dih.  Improper Dih.          LJ-14
    2.45316e+03    4.00667e+03    2.88669e+03    1.15666e+03   -3.63651e+02
     Coulomb-14        LJ (SR)  Disper. corr.   Coulomb (SR)   Coul. recip.
    3.27319e+04    1.38659e+05   -4.12714e+03   -9.72368e+05    2.49452e+03
      Potential    Kinetic En.   Total Energy  Conserved En.    Temperature
   -7.92470e+05    1.26203e+05   -6.66267e+05    1.95252e+07    2.99785e+02
 Pres. DC (bar) Pressure (bar)   Constr. rmsd
   -1.36257e+02    2.04158e+02    0.00000e+00

           Step           Time
      172150000   344300.00000

   Energies (kJ/mol)
        G96Bond       G96Angle    Proper Dih.  Improper Dih.          LJ-14
    2.57000e+03    4.02859e+03    2.92441e+03    1.20289e+03   -3.35433e+02
     Coulomb-14        LJ (SR)  Disper. corr.   Coulomb (SR)   Coul. recip.
    3.26160e+04    1.37932e+05   -4.10770e+03   -9.71226e+05    2.48679e+03
      Potential    Kinetic En.   Total Energy  Conserved En.    Temperature
   -7.91908e+05    1.26042e+05   -6.65866e+05    1.95323e+07    2.99402e+02
 Pres. DC (bar) Pressure (bar)   Constr. rmsd
   -1.34977e+02    3.10600e+01    0.00000e+00

           Step           Time
      172200000   344400.00000

   Energies (kJ/mol)
        G96Bond       G96Angle    Proper Dih.  Improper Dih.          LJ-14
    2.59032e+03    3.86053e+03    2.80726e+03    1.21785e+03   -3.62045e+02
     Coulomb-14        LJ (SR)  Disper. corr.   Coulomb (SR)   Coul. recip.
    3.26067e+04    1.36917e+05   -4.09848e+03   -9.70300e+05    2.58546e+03
      Potential    Kinetic En.   Total Energy  Conserved En.    Temperature
   -7.92175e+05    1.26654e+05   -6.65521e+05    1.95365e+07    3.00856e+02
 Pres. DC (bar) Pressure (bar)   Constr. rmsd
   -1.34372e+02   -6.78722e+01    0.00000e+00

           Step           Time
      172250000   344500.00000

   Energies (kJ/mol)
        G96Bond       G96Angle    Proper Dih.  Improper Dih.          LJ-14
    2.53381e+03    4.00017e+03    2.79902e+03    1.18014e+03   -3.27372e+02
     Coulomb-14        LJ (SR)  Disper. corr.   Coulomb (SR)   Coul. recip.
    3.24157e+04    1.37416e+05   -4.12518e+03   -9.68961e+05    2.50280e+03
      Potential    Kinetic En.   Total Energy  Conserved En.    Temperature
   -7.90566e+05    1.26517e+05   -6.64049e+05    1.95422e+07    3.00531e+02
 Pres. DC (bar) Pressure (bar)   Constr. rmsd
   -1.36128e+02    6.09890e+01    0.00000e+00

           Step           Time
      172300000   344600.00000

   Energies (kJ/mol)
        G96Bond       G96Angle    Proper Dih.  Improper Dih.          LJ-14
    2.61924e+03    3.89981e+03    2.77332e+03    1.17465e+03   -2.74392e+02
     Coulomb-14        LJ (SR)  Disper. corr.   Coulomb (SR)   Coul. recip.
    3.24629e+04    1.38011e+05   -4.10299e+03   -9.70564e+05    2.46703e+03
      Potential    Kinetic En.   Total Energy  Conserved En.    Temperature
   -7.91534e+05    1.26165e+05   -6.65369e+05    1.95464e+07    2.99695e+02
 Pres. DC (bar) Pressure (bar)   Constr. rmsd
   -1.34668e+02    6.73035e+01    0.00000e+00

           Step           Time
      172350000   344700.00000

   Energies (kJ/mol)
        G96Bond       G96Angle    Proper Dih.  Improper Dih.          LJ-14
    2.39523e+03    3.94861e+03    2.84760e+03    1.17275e+03   -2.13539e+02
     Coulomb-14        LJ (SR)  Disper. corr.   Coulomb (SR)   Coul. recip.
    3.25569e+04    1.35737e+05   -4.11362e+03   -9.67949e+05    2.51772e+03
      Potential    Kinetic En.   Total Energy  Conserved En.    Temperature
   -7.91101e+05    1.26206e+05   -6.64895e+05    1.95519e+07    2.99792e+02
 Pres. DC (bar) Pressure (bar)   Constr. rmsd
   -1.35366e+02   -5.26994e+01    0.00000e+00

           Step           Time
      172400000   344800.00000

   Energies (kJ/mol)
        G96Bond       G96Angle    Proper Dih.  Improper Dih.          LJ-14
    2.54804e+03    3.89244e+03    2.81752e+03    1.15116e+03   -2.83232e+02
     Coulomb-14        LJ (SR)  Disper. corr.   Coulomb (SR)   Coul. recip.
    3.26104e+04    1.36278e+05   -4.12140e+03   -9.70246e+05    2.59938e+03
      Potential    Kinetic En.   Total Energy  Conserved En.    Temperature
   -7.92753e+05    1.25731e+05   -6.67022e+05    1.95597e+07    2.98664e+02
 Pres. DC (bar) Pressure (bar)   Constr. rmsd
   -1.35878e+02   -1.82151e+02    0.00000e+00

           Step           Time
      172450000   344900.00000

   Energies (kJ/mol)
        G96Bond       G96Angle    Proper Dih.  Improper Dih.          LJ-14
    2.52917e+03    3.93780e+03    2.74536e+03    1.08966e+03   -2.44732e+02
     Coulomb-14        LJ (SR)  Disper. corr.   Coulomb (SR)   Coul. recip.
    3.24941e+04    1.35057e+05   -4.10125e+03   -9.66649e+05    2.58728e+03
      Potential    Kinetic En.   Total Energy  Conserved En.    Temperature
   -7.90555e+05    1.25774e+05   -6.64780e+05    1.95663e+07    2.98767e+02
 Pres. DC (bar) Pressure (bar)   Constr. rmsd
   -1.34554e+02   -2.60875e+02    0.00000e+00

           Step           Time
      172500000   345000.00000

   Energies (kJ/mol)
        G96Bond       G96Angle    Proper Dih.  Improper Dih.          LJ-14
    2.73484e+03    4.00495e+03    2.94710e+03    1.18300e+03   -2.58260e+02
     Coulomb-14        LJ (SR)  Disper. corr.   Coulomb (SR)   Coul. recip.
    3.25686e+04    1.35504e+05   -4.11224e+03   -9.67136e+05    2.54894e+03
      Potential    Kinetic En.   Total Energy  Conserved En.    Temperature
   -7.90015e+05    1.27112e+05   -6.62903e+05    1.95705e+07    3.01945e+02
 Pres. DC (bar) Pressure (bar)   Constr. rmsd
   -1.35276e+02   -1.49408e+02    0.00000e+00

           Step           Time
      172550000   345100.00000

   Energies (kJ/mol)
        G96Bond       G96Angle    Proper Dih.  Improper Dih.          LJ-14
    2.56914e+03    3.79787e+03    2.80543e+03    1.15889e+03   -2.47104e+02
     Coulomb-14        LJ (SR)  Disper. corr.   Coulomb (SR)   Coul. recip.
    3.25824e+04    1.35866e+05   -4.09911e+03   -9.69207e+05    2.61320e+03
      Potential    Kinetic En.   Total Energy  Conserved En.    Temperature
   -7.92160e+05    1.25874e+05   -6.66286e+05    1.95799e+07    2.99005e+02
 Pres. DC (bar) Pressure (bar)   Constr. rmsd
   -1.34414e+02   -2.35601e+02    0.00000e+00

           Step           Time
      172600000   345200.00000

   Energies (kJ/mol)
        G96Bond       G96Angle    Proper Dih.  Improper Dih.          LJ-14
    2.43441e+03    3.92708e+03    2.87194e+03    1.21408e+03   -3.57905e+02
     Coulomb-14        LJ (SR)  Disper. corr.   Coulomb (SR)   Coul. recip.
    3.25125e+04    1.39533e+05   -4.12246e+03   -9.73409e+05    2.49419e+03
      Potential    Kinetic En.   Total Energy  Conserved En.    Temperature
   -7.92902e+05    1.27350e+05   -6.65552e+05    1.95857e+07    3.02510e+02
 Pres. DC (bar) Pressure (bar)   Constr. rmsd
   -1.35948e+02    1.89759e+02    0.00000e+00

           Step           Time
      172650000   345300.00000

   Energies (kJ/mol)
        G96Bond       G96Angle    Proper Dih.  Improper Dih.          LJ-14
    2.42223e+03    3.94499e+03    2.85169e+03    1.20417e+03   -3.23876e+02
     Coulomb-14        LJ (SR)  Disper. corr.   Coulomb (SR)   Coul. recip.
    3.28253e+04    1.35781e+05   -4.09884e+03   -9.68278e+05    2.56196e+03
      Potential    Kinetic En.   Total Energy  Conserved En.    Temperature
   -7.91109e+05    1.26454e+05   -6.64655e+05    1.95927e+07    3.00381e+02
 Pres. DC (bar) Pressure (bar)   Constr. rmsd
   -1.34396e+02   -2.20602e+02    0.00000e+00

           Step           Time
      172700000   345400.00000

   Energies (kJ/mol)
        G96Bond       G96Angle    Proper Dih.  Improper Dih.          LJ-14
    2.45113e+03    3.79179e+03    2.95878e+03    1.16484e+03   -3.88431e+02
     Coulomb-14        LJ (SR)  Disper. corr.   Coulomb (SR)   Coul. recip.
    3.26410e+04    1.35159e+05   -4.11101e+03   -9.67626e+05    2.59171e+03
      Potential    Kinetic En.   Total Energy  Conserved En.    Temperature
   -7.91368e+05    1.26199e+05   -6.65169e+05    1.95997e+07    2.99777e+02
 Pres. DC (bar) Pressure (bar)   Constr. rmsd
   -1.35195e+02   -2.48918e+02    0.00000e+00

           Step           Time
      172750000   345500.00000

   Energies (kJ/mol)
        G96Bond       G96Angle    Proper Dih.  Improper Dih.          LJ-14
    2.43606e+03    3.93839e+03    2.84715e+03    1.12364e+03   -3.18283e+02
     Coulomb-14        LJ (SR)  Disper. corr.   Coulomb (SR)   Coul. recip.
    3.24503e+04    1.37173e+05   -4.10185e+03   -9.69386e+05    2.54242e+03
      Potential    Kinetic En.   Total Energy  Conserved En.    Temperature
   -7.91295e+05    1.25612e+05   -6.65683e+05    1.96056e+07    2.98381e+02
 Pres. DC (bar) Pressure (bar)   Constr. rmsd
   -1.34594e+02    6.53885e+01    0.00000e+00

           Step           Time
      172800000   345600.00000

   Energies (kJ/mol)
        G96Bond       G96Angle    Proper Dih.  Improper Dih.          LJ-14
    2.62829e+03    3.88563e+03    2.79808e+03    1.14670e+03   -1.95871e+02
     Coulomb-14        LJ (SR)  Disper. corr.   Coulomb (SR)   Coul. recip.
    3.27473e+04    1.36887e+05   -4.12775e+03   -9.70051e+05    2.54719e+03
      Potential    Kinetic En.   Total Energy  Conserved En.    Temperature
   -7.91735e+05    1.25958e+05   -6.65777e+05    1.96137e+07    2.99203e+02
 Pres. DC (bar) Pressure (bar)   Constr. rmsd
   -1.36297e+02    1.69686e+02    0.00000e+00

           Step           Time
      172850000   345700.00000

   Energies (kJ/mol)
        G96Bond       G96Angle    Proper Dih.  Improper Dih.          LJ-14
    2.48185e+03    3.69870e+03    2.89823e+03    1.21220e+03   -3.16142e+02
     Coulomb-14        LJ (SR)  Disper. corr.   Coulomb (SR)   Coul. recip.
    3.27597e+04    1.36480e+05   -4.09754e+03   -9.69642e+05    2.52828e+03
      Potential    Kinetic En.   Total Energy  Conserved En.    Temperature
   -7.91997e+05    1.26636e+05   -6.65361e+05    1.96189e+07    3.00814e+02
 Pres. DC (bar) Pressure (bar)   Constr. rmsd
   -1.34311e+02   -2.05370e+02    0.00000e+00

           Step           Time
      172900000   345800.00000

   Energies (kJ/mol)
        G96Bond       G96Angle    Proper Dih.  Improper Dih.          LJ-14
    2.52205e+03    3.84992e+03    2.84466e+03    1.17515e+03   -2.36355e+02
     Coulomb-14        LJ (SR)  Disper. corr.   Coulomb (SR)   Coul. recip.
    3.26119e+04    1.39447e+05   -4.13100e+03   -9.72790e+05    2.51215e+03
      Potential    Kinetic En.   Total Energy  Conserved En.    Temperature
   -7.92195e+05    1.27626e+05   -6.64569e+05    1.96264e+07    3.03165e+02
 Pres. DC (bar) Pressure (bar)   Constr. rmsd
   -1.36512e+02    3.27987e+02    0.00000e+00

           Step           Time
      172950000   345900.00000

   Energies (kJ/mol)
        G96Bond       G96Angle    Proper Dih.  Improper Dih.          LJ-14
    2.46163e+03    3.96680e+03    2.74470e+03    1.21468e+03   -2.46815e+02
     Coulomb-14        LJ (SR)  Disper. corr.   Coulomb (SR)   Coul. recip.
    3.24998e+04    1.36874e+05   -4.11653e+03   -9.69847e+05    2.58990e+03
      Potential    Kinetic En.   Total Energy  Conserved En.    Temperature
   -7.91859e+05    1.26654e+05   -6.65205e+05    1.96328e+07    3.00857e+02
 Pres. DC (bar) Pressure (bar)   Constr. rmsd
   -1.35557e+02    1.13205e+02    0.00000e+00

           Step           Time
      173000000   346000.00000

   Energies (kJ/mol)
        G96Bond       G96Angle    Proper Dih.  Improper Dih.          LJ-14
    2.56226e+03    3.94453e+03    2.80504e+03    1.28098e+03   -3.59780e+02
     Coulomb-14        LJ (SR)  Disper. corr.   Coulomb (SR)   Coul. recip.
    3.25531e+04    1.35408e+05   -4.08660e+03   -9.68136e+05    2.60067e+03
      Potential    Kinetic En.   Total Energy  Conserved En.    Temperature
   -7.91428e+05    1.25896e+05   -6.65532e+05    1.96409e+07    2.99055e+02
 Pres. DC (bar) Pressure (bar)   Constr. rmsd
   -1.33595e+02   -3.11999e+02    0.00000e+00

           Step           Time
      173050000   346100.00000

   Energies (kJ/mol)
        G96Bond       G96Angle    Proper Dih.  Improper Dih.          LJ-14
    2.40216e+03    3.93260e+03    2.81778e+03    1.15211e+03   -2.24215e+02
     Coulomb-14        LJ (SR)  Disper. corr.   Coulomb (SR)   Coul. recip.
    3.27402e+04    1.37887e+05   -4.11643e+03   -9.70932e+05    2.54327e+03
      Potential    Kinetic En.   Total Energy  Conserved En.    Temperature
   -7.91797e+05    1.25752e+05   -6.66046e+05    1.96478e+07    2.98713e+02
 Pres. DC (bar) Pressure (bar)   Constr. rmsd
   -1.35551e+02    1.30788e+02    0.00000e+00

           Step           Time
      173100000   346200.00000

   Energies (kJ/mol)
        G96Bond       G96Angle    Proper Dih.  Improper Dih.          LJ-14
    2.40684e+03    3.93466e+03    2.93580e+03    1.23502e+03   -2.46878e+02
     Coulomb-14        LJ (SR)  Disper. corr.   Coulomb (SR)   Coul. recip.
    3.27535e+04    1.37155e+05   -4.12310e+03   -9.69254e+05    2.55016e+03
      Potential    Kinetic En.   Total Energy  Conserved En.    Temperature
   -7.90653e+05    1.26718e+05   -6.63935e+05    1.96523e+07    3.01009e+02
 Pres. DC (bar) Pressure (bar)   Constr. rmsd
   -1.35990e+02    1.31049e+02    0.00000e+00

Writing checkpoint, step 173107200 at Sat Jun  8 02:52:37 2024


           Step           Time
      173150000   346300.00000

   Energies (kJ/mol)
        G96Bond       G96Angle    Proper Dih.  Improper Dih.          LJ-14
    2.48139e+03    3.87222e+03    2.86151e+03    1.09087e+03   -2.81191e+02
     Coulomb-14        LJ (SR)  Disper. corr.   Coulomb (SR)   Coul. recip.
    3.26833e+04    1.34094e+05   -4.09763e+03   -9.66772e+05    2.56802e+03
      Potential    Kinetic En.   Total Energy  Conserved En.    Temperature
   -7.91499e+05    1.26502e+05   -6.64998e+05    1.96584e+07    3.00494e+02
 Pres. DC (bar) Pressure (bar)   Constr. rmsd
   -1.34317e+02   -4.91723e+02    0.00000e+00

           Step           Time
      173200000   346400.00000

   Energies (kJ/mol)
        G96Bond       G96Angle    Proper Dih.  Improper Dih.          LJ-14
    2.49871e+03    3.89050e+03    2.83402e+03    1.13730e+03   -2.38190e+02
     Coulomb-14        LJ (SR)  Disper. corr.   Coulomb (SR)   Coul. recip.
    3.26474e+04    1.37617e+05   -4.12734e+03   -9.71100e+05    2.52114e+03
      Potential    Kinetic En.   Total Energy  Conserved En.    Temperature
   -7.92320e+05    1.26243e+05   -6.66077e+05    1.96659e+07    2.99880e+02
 Pres. DC (bar) Pressure (bar)   Constr. rmsd
   -1.36270e+02    1.63369e+02    0.00000e+00

           Step           Time
      173250000   346500.00000

   Energies (kJ/mol)
        G96Bond       G96Angle    Proper Dih.  Improper Dih.          LJ-14
    2.38732e+03    4.12340e+03    2.91775e+03    1.12225e+03   -2.36969e+02
     Coulomb-14        LJ (SR)  Disper. corr.   Coulomb (SR)   Coul. recip.
    3.26404e+04    1.38052e+05   -4.12644e+03   -9.70734e+05    2.58869e+03
      Potential    Kinetic En.   Total Energy  Conserved En.    Temperature
   -7.91266e+05    1.26976e+05   -6.64290e+05    1.96717e+07    3.01621e+02
 Pres. DC (bar) Pressure (bar)   Constr. rmsd
   -1.36211e+02    2.20063e+02    0.00000e+00

           Step           Time
      173300000   346600.00000

   Energies (kJ/mol)
        G96Bond       G96Angle    Proper Dih.  Improper Dih.          LJ-14
    2.52759e+03    3.93733e+03    2.87304e+03    1.17296e+03   -3.01088e+02
     Coulomb-14        LJ (SR)  Disper. corr.   Coulomb (SR)   Coul. recip.
    3.25013e+04    1.34024e+05   -4.09644e+03   -9.65632e+05    2.54000e+03
      Potential    Kinetic En.   Total Energy  Conserved En.    Temperature
   -7.90453e+05    1.26414e+05   -6.64039e+05    1.96791e+07    3.00287e+02
 Pres. DC (bar) Pressure (bar)   Constr. rmsd
   -1.34238e+02   -3.37813e+02    0.00000e+00

           Step           Time
      173350000   346700.00000

   Energies (kJ/mol)
        G96Bond       G96Angle    Proper Dih.  Improper Dih.          LJ-14
    2.41274e+03    3.92131e+03    2.89906e+03    1.17989e+03   -3.43557e+02
     Coulomb-14        LJ (SR)  Disper. corr.   Coulomb (SR)   Coul. recip.
    3.25850e+04    1.37282e+05   -4.11742e+03   -9.70772e+05    2.51879e+03
      Potential    Kinetic En.   Total Energy  Conserved En.    Temperature
   -7.92434e+05    1.25843e+05   -6.66591e+05    1.96862e+07    2.98931e+02
 Pres. DC (bar) Pressure (bar)   Constr. rmsd
   -1.35617e+02    2.41499e+01    0.00000e+00

           Step           Time
      173400000   346800.00000

   Energies (kJ/mol)
        G96Bond       G96Angle    Proper Dih.  Improper Dih.          LJ-14
    2.55578e+03    3.97302e+03    2.81552e+03    1.26008e+03   -3.28719e+02
     Coulomb-14        LJ (SR)  Disper. corr.   Coulomb (SR)   Coul. recip.
    3.27295e+04    1.38138e+05   -4.12297e+03   -9.72112e+05    2.48279e+03
      Potential    Kinetic En.   Total Energy  Conserved En.    Temperature
   -7.92609e+05    1.26699e+05   -6.65910e+05    1.96927e+07    3.00964e+02
 Pres. DC (bar) Pressure (bar)   Constr. rmsd
   -1.35982e+02   -3.19404e+01    0.00000e+00

           Step           Time
      173450000   346900.00000

   Energies (kJ/mol)
        G96Bond       G96Angle    Proper Dih.  Improper Dih.          LJ-14
    2.46908e+03    3.80007e+03    2.92386e+03    1.19229e+03   -2.84311e+02
     Coulomb-14        LJ (SR)  Disper. corr.   Coulomb (SR)   Coul. recip.
    3.24593e+04    1.35802e+05   -4.09943e+03   -9.69386e+05    2.56247e+03
      Potential    Kinetic En.   Total Energy  Conserved En.    Temperature
   -7.92561e+05    1.25911e+05   -6.66650e+05    1.97004e+07    2.99092e+02
 Pres. DC (bar) Pressure (bar)   Constr. rmsd
   -1.34434e+02   -1.39456e+02    0.00000e+00

           Step           Time
      173500000   347000.00000

   Energies (kJ/mol)
        G96Bond       G96Angle    Proper Dih.  Improper Dih.          LJ-14
    2.45451e+03    3.77673e+03    2.95448e+03    1.27012e+03   -3.06222e+02
     Coulomb-14        LJ (SR)  Disper. corr.   Coulomb (SR)   Coul. recip.
    3.26870e+04    1.37283e+05   -4.09483e+03   -9.71028e+05    2.57887e+03
      Potential    Kinetic En.   Total Energy  Conserved En.    Temperature
   -7.92424e+05    1.27023e+05   -6.65402e+05    1.97064e+07    3.01733e+02
 Pres. DC (bar) Pressure (bar)   Constr. rmsd
   -1.34133e+02   -1.09063e+02    0.00000e+00

           Step           Time
      173550000   347100.00000

   Energies (kJ/mol)
        G96Bond       G96Angle    Proper Dih.  Improper Dih.          LJ-14
    2.42791e+03    3.88196e+03    2.82300e+03    1.18678e+03   -2.67800e+02
     Coulomb-14        LJ (SR)  Disper. corr.   Coulomb (SR)   Coul. recip.
    3.27280e+04    1.37109e+05   -4.08574e+03   -9.68533e+05    2.63376e+03
      Potential    Kinetic En.   Total Energy  Conserved En.    Temperature
   -7.90096e+05    1.25541e+05   -6.64555e+05    1.97158e+07    2.98212e+02
 Pres. DC (bar) Pressure (bar)   Constr. rmsd
   -1.33539e+02    3.21974e+01    0.00000e+00

           Step           Time
      173600000   347200.00000

   Energies (kJ/mol)
        G96Bond       G96Angle    Proper Dih.  Improper Dih.          LJ-14
    2.43962e+03    3.95684e+03    2.86653e+03    1.19469e+03   -2.36174e+02
     Coulomb-14        LJ (SR)  Disper. corr.   Coulomb (SR)   Coul. recip.
    3.26280e+04    1.34771e+05   -4.08403e+03   -9.67613e+05    2.55298e+03
      Potential    Kinetic En.   Total Energy  Conserved En.    Temperature
   -7.91524e+05    1.26377e+05   -6.65147e+05    1.97220e+07    3.00198e+02
 Pres. DC (bar) Pressure (bar)   Constr. rmsd
   -1.33427e+02   -3.76014e+02    0.00000e+00

           Step           Time
      173650000   347300.00000

   Energies (kJ/mol)
        G96Bond       G96Angle    Proper Dih.  Improper Dih.          LJ-14
    2.52034e+03    4.03360e+03    2.79958e+03    1.24409e+03   -2.44081e+02
     Coulomb-14        LJ (SR)  Disper. corr.   Coulomb (SR)   Coul. recip.
    3.25962e+04    1.38082e+05   -4.11244e+03   -9.70219e+05    2.65522e+03
      Potential    Kinetic En.   Total Energy  Conserved En.    Temperature
   -7.90644e+05    1.27056e+05   -6.63588e+05    1.97295e+07    3.01813e+02
 Pres. DC (bar) Pressure (bar)   Constr. rmsd
   -1.35289e+02    1.26291e+02    0.00000e+00

           Step           Time
      173700000   347400.00000

   Energies (kJ/mol)
        G96Bond       G96Angle    Proper Dih.  Improper Dih.          LJ-14
    2.61209e+03    4.00939e+03    2.92031e+03    1.24443e+03   -2.39087e+02
     Coulomb-14        LJ (SR)  Disper. corr.   Coulomb (SR)   Coul. recip.
    3.28942e+04    1.39405e+05   -4.12056e+03   -9.74131e+05    2.54049e+03
      Potential    Kinetic En.   Total Energy  Conserved En.    Temperature
   -7.92864e+05    1.27427e+05   -6.65438e+05    1.97364e+07    3.02692e+02
 Pres. DC (bar) Pressure (bar)   Constr. rmsd
   -1.35823e+02    2.45969e+02    0.00000e+00

           Step           Time
      173750000   347500.00000

   Energies (kJ/mol)
        G96Bond       G96Angle    Proper Dih.  Improper Dih.          LJ-14
    2.49399e+03    3.78705e+03    2.89621e+03    1.22943e+03   -2.19100e+02
     Coulomb-14        LJ (SR)  Disper. corr.   Coulomb (SR)   Coul. recip.
    3.25930e+04    1.36236e+05   -4.09330e+03   -9.69144e+05    2.54579e+03
      Potential    Kinetic En.   Total Energy  Conserved En.    Temperature
   -7.91675e+05    1.26772e+05   -6.64903e+05    1.97417e+07    3.01136e+02
 Pres. DC (bar) Pressure (bar)   Constr. rmsd
   -1.34033e+02   -1.95932e+02    0.00000e+00

           Step           Time
      173800000   347600.00000

   Energies (kJ/mol)
        G96Bond       G96Angle    Proper Dih.  Improper Dih.          LJ-14
    2.49831e+03    3.97739e+03    2.90792e+03    1.17588e+03   -2.97839e+02
     Coulomb-14        LJ (SR)  Disper. corr.   Coulomb (SR)   Coul. recip.
    3.26282e+04    1.34597e+05   -4.08846e+03   -9.66292e+05    2.50473e+03
      Potential    Kinetic En.   Total Energy  Conserved En.    Temperature
   -7.90388e+05    1.27173e+05   -6.63215e+05    1.97474e+07    3.02089e+02
 Pres. DC (bar) Pressure (bar)   Constr. rmsd
   -1.33716e+02   -3.18992e+02    0.00000e+00

           Step           Time
      173850000   347700.00000

   Energies (kJ/mol)
        G96Bond       G96Angle    Proper Dih.  Improper Dih.          LJ-14
    2.51206e+03    3.84136e+03    2.96335e+03    1.24249e+03   -2.34595e+02
     Coulomb-14        LJ (SR)  Disper. corr.   Coulomb (SR)   Coul. recip.
    3.23553e+04    1.36176e+05   -4.12815e+03   -9.69051e+05    2.49264e+03
      Potential    Kinetic En.   Total Energy  Conserved En.    Temperature
   -7.91830e+05    1.25498e+05   -6.66332e+05    1.97548e+07    2.98110e+02
 Pres. DC (bar) Pressure (bar)   Constr. rmsd
   -1.36324e+02    6.01699e+01    0.00000e+00

           Step           Time
      173900000   347800.00000

   Energies (kJ/mol)
        G96Bond       G96Angle    Proper Dih.  Improper Dih.          LJ-14
    2.52481e+03    3.85961e+03    2.82684e+03    1.11833e+03   -2.87598e+02
     Coulomb-14        LJ (SR)  Disper. corr.   Coulomb (SR)   Coul. recip.
    3.28588e+04    1.40376e+05   -4.13155e+03   -9.73580e+05    2.52750e+03
      Potential    Kinetic En.   Total Energy  Conserved En.    Temperature
   -7.91907e+05    1.27207e+05   -6.64701e+05    1.97608e+07    3.02169e+02
 Pres. DC (bar) Pressure (bar)   Constr. rmsd
   -1.36548e+02    4.26349e+02    0.00000e+00

           Step           Time
      173950000   347900.00000

   Energies (kJ/mol)
        G96Bond       G96Angle    Proper Dih.  Improper Dih.          LJ-14
    2.52701e+03    3.74454e+03    2.81744e+03    1.16765e+03   -2.32127e+02
     Coulomb-14        LJ (SR)  Disper. corr.   Coulomb (SR)   Coul. recip.
    3.28571e+04    1.36499e+05   -4.09045e+03   -9.69966e+05    2.58180e+03
      Potential    Kinetic En.   Total Energy  Conserved En.    Temperature
   -7.92095e+05    1.26895e+05   -6.65199e+05    1.97672e+07    3.01430e+02
 Pres. DC (bar) Pressure (bar)   Constr. rmsd
   -1.33847e+02   -9.19694e+01    0.00000e+00

           Step           Time
      174000000   348000.00000

   Energies (kJ/mol)
        G96Bond       G96Angle    Proper Dih.  Improper Dih.          LJ-14
    2.39612e+03    4.05088e+03    2.96878e+03    1.21389e+03   -3.65004e+02
     Coulomb-14        LJ (SR)  Disper. corr.   Coulomb (SR)   Coul. recip.
    3.27388e+04    1.36110e+05   -4.14891e+03   -9.69736e+05    2.46777e+03
      Potential    Kinetic En.   Total Energy  Conserved En.    Temperature
   -7.92304e+05    1.25619e+05   -6.66685e+05    1.97742e+07    2.98399e+02
 Pres. DC (bar) Pressure (bar)   Constr. rmsd
   -1.37697e+02   -2.96936e+01    0.00000e+00

           Step           Time
      174050000   348100.00000

   Energies (kJ/mol)
        G96Bond       G96Angle    Proper Dih.  Improper Dih.          LJ-14
    2.42851e+03    3.95996e+03    2.88084e+03    1.23938e+03   -2.84020e+02
     Coulomb-14        LJ (SR)  Disper. corr.   Coulomb (SR)   Coul. recip.
    3.27289e+04    1.37627e+05   -4.12074e+03   -9.70707e+05    2.63571e+03
      Potential    Kinetic En.   Total Energy  Conserved En.    Temperature
   -7.91611e+05    1.26529e+05   -6.65082e+05    1.97802e+07    3.00560e+02
 Pres. DC (bar) Pressure (bar)   Constr. rmsd
   -1.35835e+02    1.84802e+02    0.00000e+00

           Step           Time
      174100000   348200.00000

   Energies (kJ/mol)
        G96Bond       G96Angle    Proper Dih.  Improper Dih.          LJ-14
    2.39578e+03    3.91078e+03    2.91435e+03    1.17495e+03   -2.86086e+02
     Coulomb-14        LJ (SR)  Disper. corr.   Coulomb (SR)   Coul. recip.
    3.28653e+04    1.38032e+05   -4.12493e+03   -9.71876e+05    2.52266e+03
      Potential    Kinetic En.   Total Energy  Conserved En.    Temperature
   -7.92471e+05    1.25531e+05   -6.66940e+05    1.97841e+07    2.98189e+02
 Pres. DC (bar) Pressure (bar)   Constr. rmsd
   -1.36111e+02    1.27747e+02    0.00000e+00

           Step           Time
      174150000   348300.00000

   Energies (kJ/mol)
        G96Bond       G96Angle    Proper Dih.  Improper Dih.          LJ-14
    2.49929e+03    3.99956e+03    2.79709e+03    1.29365e+03   -2.08422e+02
     Coulomb-14        LJ (SR)  Disper. corr.   Coulomb (SR)   Coul. recip.
    3.24940e+04    1.40633e+05   -4.15791e+03   -9.74225e+05    2.57243e+03
      Potential    Kinetic En.   Total Energy  Conserved En.    Temperature
   -7.92302e+05    1.25593e+05   -6.66708e+05    1.97885e+07    2.98337e+02
 Pres. DC (bar) Pressure (bar)   Constr. rmsd
   -1.38295e+02    5.61534e+02    0.00000e+00

           Step           Time
      174200000   348400.00000

   Energies (kJ/mol)
        G96Bond       G96Angle    Proper Dih.  Improper Dih.          LJ-14
    2.53909e+03    3.92122e+03    2.86149e+03    1.16183e+03   -2.48418e+02
     Coulomb-14        LJ (SR)  Disper. corr.   Coulomb (SR)   Coul. recip.
    3.29083e+04    1.37173e+05   -4.13003e+03   -9.69830e+05    2.58874e+03
      Potential    Kinetic En.   Total Energy  Conserved En.    Temperature
   -7.91055e+05    1.26337e+05   -6.64718e+05    1.97955e+07    3.00103e+02
 Pres. DC (bar) Pressure (bar)   Constr. rmsd
   -1.36448e+02    1.54188e+02    0.00000e+00

           Step           Time
      174250000   348500.00000

   Energies (kJ/mol)
        G96Bond       G96Angle    Proper Dih.  Improper Dih.          LJ-14
    2.44515e+03    4.02772e+03    2.85550e+03    1.17424e+03   -2.87387e+02
     Coulomb-14        LJ (SR)  Disper. corr.   Coulomb (SR)   Coul. recip.
    3.27767e+04    1.40246e+05   -4.13901e+03   -9.73834e+05    2.52271e+03
      Potential    Kinetic En.   Total Energy  Conserved En.    Temperature
   -7.92212e+05    1.26839e+05   -6.65374e+05    1.98006e+07    3.01295e+02
 Pres. DC (bar) Pressure (bar)   Constr. rmsd
   -1.37041e+02    4.14252e+02    0.00000e+00

           Step           Time
      174300000   348600.00000

   Energies (kJ/mol)
        G96Bond       G96Angle    Proper Dih.  Improper Dih.          LJ-14
    2.41168e+03    3.88558e+03    2.81094e+03    1.10632e+03   -3.19340e+02
     Coulomb-14        LJ (SR)  Disper. corr.   Coulomb (SR)   Coul. recip.
    3.28825e+04    1.34359e+05   -4.08735e+03   -9.66410e+05    2.59509e+03
      Potential    Kinetic En.   Total Energy  Conserved En.    Temperature
   -7.90766e+05    1.26315e+05   -6.64450e+05    1.98060e+07    3.00053e+02
 Pres. DC (bar) Pressure (bar)   Constr. rmsd
   -1.33644e+02   -3.15711e+02    0.00000e+00

           Step           Time
      174350000   348700.00000

   Energies (kJ/mol)
        G96Bond       G96Angle    Proper Dih.  Improper Dih.          LJ-14
    2.72300e+03    3.81765e+03    2.85471e+03    1.22479e+03   -2.88067e+02
     Coulomb-14        LJ (SR)  Disper. corr.   Coulomb (SR)   Coul. recip.
    3.25005e+04    1.37322e+05   -4.10987e+03   -9.70592e+05    2.47954e+03
      Potential    Kinetic En.   Total Energy  Conserved En.    Temperature
   -7.92067e+05    1.27049e+05   -6.65018e+05    1.98136e+07    3.01795e+02
 Pres. DC (bar) Pressure (bar)   Constr. rmsd
   -1.35120e+02   -9.44248e+00    0.00000e+00

           Step           Time
      174400000   348800.00000

   Energies (kJ/mol)
        G96Bond       G96Angle    Proper Dih.  Improper Dih.          LJ-14
    2.42043e+03    3.90379e+03    2.87857e+03    1.21385e+03   -2.63360e+02
     Coulomb-14        LJ (SR)  Disper. corr.   Coulomb (SR)   Coul. recip.
    3.26482e+04    1.37726e+05   -4.13046e+03   -9.72934e+05    2.50392e+03
      Potential    Kinetic En.   Total Energy  Conserved En.    Temperature
   -7.94034e+05    1.25906e+05   -6.68128e+05    1.98177e+07    2.99079e+02
 Pres. DC (bar) Pressure (bar)   Constr. rmsd
   -1.36476e+02    1.92343e+02    0.00000e+00

           Step           Time
      174450000   348900.00000

   Energies (kJ/mol)
        G96Bond       G96Angle    Proper Dih.  Improper Dih.          LJ-14
    2.52289e+03    3.79675e+03    2.76260e+03    1.22161e+03   -3.42087e+02
     Coulomb-14        LJ (SR)  Disper. corr.   Coulomb (SR)   Coul. recip.
    3.25559e+04    1.36550e+05   -4.11511e+03   -9.69599e+05    2.61223e+03
      Potential    Kinetic En.   Total Energy  Conserved En.    Temperature
   -7.92034e+05    1.27218e+05   -6.64816e+05    1.98257e+07    3.02196e+02
 Pres. DC (bar) Pressure (bar)   Constr. rmsd
   -1.35464e+02   -1.50645e+02    0.00000e+00

           Step           Time
      174500000   349000.00000

   Energies (kJ/mol)
        G96Bond       G96Angle    Proper Dih.  Improper Dih.          LJ-14
    2.46780e+03    3.98140e+03    2.81543e+03    1.17898e+03   -3.88987e+02
     Coulomb-14        LJ (SR)  Disper. corr.   Coulomb (SR)   Coul. recip.
    3.25109e+04    1.37573e+05   -4.12184e+03   -9.71958e+05    2.57045e+03
      Potential    Kinetic En.   Total Energy  Conserved En.    Temperature
   -7.93371e+05    1.25186e+05   -6.68184e+05    1.98316e+07    2.97370e+02
 Pres. DC (bar) Pressure (bar)   Constr. rmsd
   -1.35908e+02    1.19067e+02    0.00000e+00

           Step           Time
      174550000   349100.00000

   Energies (kJ/mol)
        G96Bond       G96Angle    Proper Dih.  Improper Dih.          LJ-14
    2.39001e+03    3.81123e+03    2.84053e+03    1.20629e+03   -2.56206e+02
     Coulomb-14        LJ (SR)  Disper. corr.   Coulomb (SR)   Coul. recip.
    3.25955e+04    1.36684e+05   -4.12766e+03   -9.71969e+05    2.50478e+03
      Potential    Kinetic En.   Total Energy  Conserved En.    Temperature
   -7.94320e+05    1.26259e+05   -6.68061e+05    1.98387e+07    2.99919e+02
 Pres. DC (bar) Pressure (bar)   Constr. rmsd
   -1.36291e+02    1.00618e+02    0.00000e+00

           Step           Time
      174600000   349200.00000

   Energies (kJ/mol)
        G96Bond       G96Angle    Proper Dih.  Improper Dih.          LJ-14
    2.48659e+03    4.12407e+03    2.82102e+03    1.26194e+03   -3.20475e+02
     Coulomb-14        LJ (SR)  Disper. corr.   Coulomb (SR)   Coul. recip.
    3.24734e+04    1.36970e+05   -4.10960e+03   -9.69892e+05    2.57596e+03
      Potential    Kinetic En.   Total Energy  Conserved En.    Temperature
   -7.91609e+05    1.26407e+05   -6.65202e+05    1.98456e+07    3.00270e+02
 Pres. DC (bar) Pressure (bar)   Constr. rmsd
   -1.35102e+02   -8.13858e+01    0.00000e+00

           Step           Time
      174650000   349300.00000

   Energies (kJ/mol)
        G96Bond       G96Angle    Proper Dih.  Improper Dih.          LJ-14
    2.45580e+03    3.92928e+03    2.92181e+03    1.20082e+03   -2.96566e+02
     Coulomb-14        LJ (SR)  Disper. corr.   Coulomb (SR)   Coul. recip.
    3.23712e+04    1.38033e+05   -4.13112e+03   -9.71367e+05    2.49125e+03
      Potential    Kinetic En.   Total Energy  Conserved En.    Temperature
   -7.92391e+05    1.27537e+05   -6.64854e+05    1.98504e+07    3.02955e+02
 Pres. DC (bar) Pressure (bar)   Constr. rmsd
   -1.36520e+02    1.23334e+02    0.00000e+00

           Step           Time
      174700000   349400.00000

   Energies (kJ/mol)
        G96Bond       G96Angle    Proper Dih.  Improper Dih.          LJ-14
    2.47326e+03    3.96440e+03    2.91118e+03    1.21427e+03   -2.49293e+02
     Coulomb-14        LJ (SR)  Disper. corr.   Coulomb (SR)   Coul. recip.
    3.25256e+04    1.40599e+05   -4.12503e+03   -9.74814e+05    2.53950e+03
      Potential    Kinetic En.   Total Energy  Conserved En.    Temperature
   -7.92961e+05    1.27714e+05   -6.65247e+05    1.98573e+07    3.03375e+02
 Pres. DC (bar) Pressure (bar)   Constr. rmsd
   -1.36118e+02    4.58754e+02    0.00000e+00

           Step           Time
      174750000   349500.00000

   Energies (kJ/mol)
        G96Bond       G96Angle    Proper Dih.  Improper Dih.          LJ-14
    2.54437e+03    3.92796e+03    2.82418e+03    1.16987e+03   -2.50771e+02
     Coulomb-14        LJ (SR)  Disper. corr.   Coulomb (SR)   Coul. recip.
    3.26547e+04    1.37367e+05   -4.12974e+03   -9.70220e+05    2.56860e+03
      Potential    Kinetic En.   Total Energy  Conserved En.    Temperature
   -7.91544e+05    1.25857e+05   -6.65687e+05    1.98636e+07    2.98965e+02
 Pres. DC (bar) Pressure (bar)   Constr. rmsd
   -1.36428e+02    1.81219e+02    0.00000e+00

           Step           Time
      174800000   349600.00000

   Energies (kJ/mol)
        G96Bond       G96Angle    Proper Dih.  Improper Dih.          LJ-14
    2.43065e+03    3.76565e+03    2.90715e+03    1.22234e+03   -3.00903e+02
     Coulomb-14        LJ (SR)  Disper. corr.   Coulomb (SR)   Coul. recip.
    3.27105e+04    1.36632e+05   -4.10949e+03   -9.69002e+05    2.51363e+03
      Potential    Kinetic En.   Total Energy  Conserved En.    Temperature
   -7.91231e+05    1.25722e+05   -6.65508e+05    1.98720e+07    2.98643e+02
 Pres. DC (bar) Pressure (bar)   Constr. rmsd
   -1.35095e+02    8.19306e+01    0.00000e+00

           Step           Time
      174850000   349700.00000

   Energies (kJ/mol)
        G96Bond       G96Angle    Proper Dih.  Improper Dih.          LJ-14
    2.39720e+03    3.86724e+03    2.89262e+03    1.17395e+03   -2.24039e+02
     Coulomb-14        LJ (SR)  Disper. corr.   Coulomb (SR)   Coul. recip.
    3.25335e+04    1.36288e+05   -4.11263e+03   -9.69588e+05    2.50716e+03
      Potential    Kinetic En.   Total Energy  Conserved En.    Temperature
   -7.92265e+05    1.25476e+05   -6.66789e+05    1.98779e+07    2.98058e+02
 Pres. DC (bar) Pressure (bar)   Constr. rmsd
   -1.35301e+02    2.90762e+01    0.00000e+00

           Step           Time
      174900000   349800.00000

   Energies (kJ/mol)
        G96Bond       G96Angle    Proper Dih.  Improper Dih.          LJ-14
    2.59764e+03    4.12266e+03    2.84838e+03    1.16284e+03   -2.25904e+02
     Coulomb-14        LJ (SR)  Disper. corr.   Coulomb (SR)   Coul. recip.
    3.24683e+04    1.36750e+05   -4.11095e+03   -9.68966e+05    2.54036e+03
      Potential    Kinetic En.   Total Energy  Conserved En.    Temperature
   -7.90813e+05    1.26945e+05   -6.63868e+05    1.98843e+07    3.01548e+02
 Pres. DC (bar) Pressure (bar)   Constr. rmsd
   -1.35190e+02    4.06919e+01    0.00000e+00

           Step           Time
      174950000   349900.00000

   Energies (kJ/mol)
        G96Bond       G96Angle    Proper Dih.  Improper Dih.          LJ-14
    2.59234e+03    3.82466e+03    2.97778e+03    1.18270e+03   -2.88241e+02
     Coulomb-14        LJ (SR)  Disper. corr.   Coulomb (SR)   Coul. recip.
    3.26078e+04    1.39004e+05   -4.12804e+03   -9.71659e+05    2.56739e+03
      Potential    Kinetic En.   Total Energy  Conserved En.    Temperature
   -7.91319e+05    1.26522e+05   -6.64797e+05    1.98902e+07    3.00542e+02
 Pres. DC (bar) Pressure (bar)   Constr. rmsd
   -1.36316e+02    3.18389e+02    0.00000e+00

           Step           Time
      175000000   350000.00000

   Energies (kJ/mol)
        G96Bond       G96Angle    Proper Dih.  Improper Dih.          LJ-14
    2.41397e+03    3.95004e+03    2.76742e+03    1.20607e+03   -2.15582e+02
     Coulomb-14        LJ (SR)  Disper. corr.   Coulomb (SR)   Coul. recip.
    3.24098e+04    1.37437e+05   -4.12806e+03   -9.70918e+05    2.48162e+03
      Potential    Kinetic En.   Total Energy  Conserved En.    Temperature
   -7.92595e+05    1.26423e+05   -6.66172e+05    1.98959e+07    3.00308e+02
 Pres. DC (bar) Pressure (bar)   Constr. rmsd
   -1.36318e+02    1.42925e+02    0.00000e+00

           Step           Time
      175050000   350100.00000

   Energies (kJ/mol)
        G96Bond       G96Angle    Proper Dih.  Improper Dih.          LJ-14
    2.52881e+03    3.94342e+03    2.86552e+03    1.22914e+03   -3.56523e+02
     Coulomb-14        LJ (SR)  Disper. corr.   Coulomb (SR)   Coul. recip.
    3.26902e+04    1.36085e+05   -4.11312e+03   -9.69821e+05    2.59877e+03
      Potential    Kinetic En.   Total Energy  Conserved En.    Temperature
   -7.92349e+05    1.25792e+05   -6.66557e+05    1.99012e+07    2.98808e+02
 Pres. DC (bar) Pressure (bar)   Constr. rmsd
   -1.35333e+02   -2.07786e+02    0.00000e+00

           Step           Time
      175100000   350200.00000

   Energies (kJ/mol)
        G96Bond       G96Angle    Proper Dih.  Improper Dih.          LJ-14
    2.36493e+03    3.92676e+03    2.86046e+03    1.25718e+03   -3.18788e+02
     Coulomb-14        LJ (SR)  Disper. corr.   Coulomb (SR)   Coul. recip.
    3.23960e+04    1.36662e+05   -4.10802e+03   -9.69846e+05    2.48777e+03
      Potential    Kinetic En.   Total Energy  Conserved En.    Temperature
   -7.92318e+05    1.26240e+05   -6.66077e+05    1.99095e+07    2.99874e+02
 Pres. DC (bar) Pressure (bar)   Constr. rmsd
   -1.34998e+02   -1.01693e+02    0.00000e+00

           Step           Time
      175150000   350300.00000

   Energies (kJ/mol)
        G96Bond       G96Angle    Proper Dih.  Improper Dih.          LJ-14
    2.35623e+03    4.08712e+03    2.91530e+03    1.21349e+03   -2.92973e+02
     Coulomb-14        LJ (SR)  Disper. corr.   Coulomb (SR)   Coul. recip.
    3.25159e+04    1.36313e+05   -4.11693e+03   -9.69761e+05    2.57462e+03
      Potential    Kinetic En.   Total Energy  Conserved En.    Temperature
   -7.92195e+05    1.25864e+05   -6.66331e+05    1.99155e+07    2.98980e+02
 Pres. DC (bar) Pressure (bar)   Constr. rmsd
   -1.35584e+02   -2.78837e+00    0.00000e+00

           Step           Time
      175200000   350400.00000

   Energies (kJ/mol)
        G96Bond       G96Angle    Proper Dih.  Improper Dih.          LJ-14
    2.58297e+03    3.92566e+03    2.81488e+03    1.16388e+03   -3.16880e+02
     Coulomb-14        LJ (SR)  Disper. corr.   Coulomb (SR)   Coul. recip.
    3.24001e+04    1.36477e+05   -4.11630e+03   -9.69487e+05    2.53867e+03
      Potential    Kinetic En.   Total Energy  Conserved En.    Temperature
   -7.92017e+05    1.26536e+05   -6.65482e+05    1.99210e+07    3.00575e+02
 Pres. DC (bar) Pressure (bar)   Constr. rmsd
   -1.35542e+02   -8.39461e+01    0.00000e+00

           Step           Time
      175250000   350500.00000

   Energies (kJ/mol)
        G96Bond       G96Angle    Proper Dih.  Improper Dih.          LJ-14
    2.41087e+03    3.95312e+03    2.74024e+03    1.23068e+03   -2.86234e+02
     Coulomb-14        LJ (SR)  Disper. corr.   Coulomb (SR)   Coul. recip.
    3.27093e+04    1.37202e+05   -4.13066e+03   -9.70329e+05    2.47042e+03
      Potential    Kinetic En.   Total Energy  Conserved En.    Temperature
   -7.92029e+05    1.26611e+05   -6.65417e+05    1.99282e+07    3.00756e+02
 Pres. DC (bar) Pressure (bar)   Constr. rmsd
   -1.36489e+02    1.20039e+02    0.00000e+00

           Step           Time
      175300000   350600.00000

   Energies (kJ/mol)
        G96Bond       G96Angle    Proper Dih.  Improper Dih.          LJ-14
    2.50495e+03    3.79887e+03    2.79113e+03    1.20500e+03   -2.84793e+02
     Coulomb-14        LJ (SR)  Disper. corr.   Coulomb (SR)   Coul. recip.
    3.28960e+04    1.38873e+05   -4.13779e+03   -9.74010e+05    2.44372e+03
      Potential    Kinetic En.   Total Energy  Conserved En.    Temperature
   -7.93920e+05    1.26116e+05   -6.67804e+05    1.99348e+07    2.99578e+02
 Pres. DC (bar) Pressure (bar)   Constr. rmsd
   -1.36961e+02    2.10017e+02    0.00000e+00

           Step           Time
      175350000   350700.00000

   Energies (kJ/mol)
        G96Bond       G96Angle    Proper Dih.  Improper Dih.          LJ-14
    2.51790e+03    3.85725e+03    2.85321e+03    1.26441e+03   -2.70693e+02
     Coulomb-14        LJ (SR)  Disper. corr.   Coulomb (SR)   Coul. recip.
    3.24614e+04    1.39178e+05   -4.11973e+03   -9.71251e+05    2.56281e+03
      Potential    Kinetic En.   Total Energy  Conserved En.    Temperature
   -7.90947e+05    1.26250e+05   -6.64697e+05    1.99420e+07    2.99897e+02
 Pres. DC (bar) Pressure (bar)   Constr. rmsd
   -1.35769e+02    2.51507e+02    0.00000e+00

           Step           Time
      175400000   350800.00000

   Energies (kJ/mol)
        G96Bond       G96Angle    Proper Dih.  Improper Dih.          LJ-14
    2.39840e+03    4.22923e+03    2.86206e+03    1.23233e+03   -3.03814e+02
     Coulomb-14        LJ (SR)  Disper. corr.   Coulomb (SR)   Coul. recip.
    3.24522e+04    1.38265e+05   -4.12477e+03   -9.71499e+05    2.45911e+03
      Potential    Kinetic En.   Total Energy  Conserved En.    Temperature
   -7.92030e+05    1.26208e+05   -6.65822e+05    1.99501e+07    2.99798e+02
 Pres. DC (bar) Pressure (bar)   Constr. rmsd
   -1.36101e+02    2.12206e+02    0.00000e+00

           Step           Time
      175450000   350900.00000

   Energies (kJ/mol)
        G96Bond       G96Angle    Proper Dih.  Improper Dih.          LJ-14
    2.51678e+03    3.76858e+03    2.77969e+03    1.18741e+03   -2.76511e+02
     Coulomb-14        LJ (SR)  Disper. corr.   Coulomb (SR)   Coul. recip.
    3.25864e+04    1.37407e+05   -4.09721e+03   -9.70658e+05    2.50714e+03
      Potential    Kinetic En.   Total Energy  Conserved En.    Temperature
   -7.92278e+05    1.26632e+05   -6.65647e+05    1.99563e+07    3.00804e+02
 Pres. DC (bar) Pressure (bar)   Constr. rmsd
   -1.34289e+02   -1.12416e+02    0.00000e+00

           Step           Time
      175500000   351000.00000

   Energies (kJ/mol)
        G96Bond       G96Angle    Proper Dih.  Improper Dih.          LJ-14
    2.43813e+03    3.95896e+03    2.93215e+03    1.20430e+03   -3.45645e+02
     Coulomb-14        LJ (SR)  Disper. corr.   Coulomb (SR)   Coul. recip.
    3.27354e+04    1.39569e+05   -4.16082e+03   -9.74396e+05    2.49811e+03
      Potential    Kinetic En.   Total Energy  Conserved En.    Temperature
   -7.93566e+05    1.25396e+05   -6.68170e+05    1.99639e+07    2.97868e+02
 Pres. DC (bar) Pressure (bar)   Constr. rmsd
   -1.38489e+02    4.65103e+02    0.00000e+00

           Step           Time
      175550000   351100.00000

   Energies (kJ/mol)
        G96Bond       G96Angle    Proper Dih.  Improper Dih.          LJ-14
    2.52530e+03    3.88863e+03    2.89372e+03    1.26011e+03   -3.16546e+02
     Coulomb-14        LJ (SR)  Disper. corr.   Coulomb (SR)   Coul. recip.
    3.27023e+04    1.36050e+05   -4.12956e+03   -9.69002e+05    2.57278e+03
      Potential    Kinetic En.   Total Energy  Conserved En.    Temperature
   -7.91555e+05    1.26740e+05   -6.64814e+05    1.99695e+07    3.01062e+02
 Pres. DC (bar) Pressure (bar)   Constr. rmsd
   -1.36417e+02    2.45805e+01    0.00000e+00

           Step           Time
      175600000   351200.00000

   Energies (kJ/mol)
        G96Bond       G96Angle    Proper Dih.  Improper Dih.          LJ-14
    2.53188e+03    3.97412e+03    2.83011e+03    1.18315e+03   -2.89112e+02
     Coulomb-14        LJ (SR)  Disper. corr.   Coulomb (SR)   Coul. recip.
    3.27265e+04    1.37511e+05   -4.10864e+03   -9.69674e+05    2.66552e+03
      Potential    Kinetic En.   Total Energy  Conserved En.    Temperature
   -7.90650e+05    1.26866e+05   -6.63783e+05    1.99747e+07    3.01361e+02
 Pres. DC (bar) Pressure (bar)   Constr. rmsd
   -1.35039e+02    1.31689e+02    0.00000e+00

           Step           Time
      175650000   351300.00000

   Energies (kJ/mol)
        G96Bond       G96Angle    Proper Dih.  Improper Dih.          LJ-14
    2.43870e+03    4.08241e+03    2.83657e+03    1.28497e+03   -1.57467e+02
     Coulomb-14        LJ (SR)  Disper. corr.   Coulomb (SR)   Coul. recip.
    3.24738e+04    1.35567e+05   -4.06406e+03   -9.66829e+05    2.63934e+03
      Potential    Kinetic En.   Total Energy  Conserved En.    Temperature
   -7.89728e+05    1.25916e+05   -6.63811e+05    1.99822e+07    2.99104e+02
 Pres. DC (bar) Pressure (bar)   Constr. rmsd
   -1.32126e+02   -1.60418e+02    0.00000e+00

           Step           Time
      175700000   351400.00000

   Energies (kJ/mol)
        G96Bond       G96Angle    Proper Dih.  Improper Dih.          LJ-14
    2.48570e+03    3.79774e+03    2.96384e+03    1.19729e+03   -3.27571e+02
     Coulomb-14        LJ (SR)  Disper. corr.   Coulomb (SR)   Coul. recip.
    3.26018e+04    1.37491e+05   -4.12917e+03   -9.71343e+05    2.49460e+03
      Potential    Kinetic En.   Total Energy  Conserved En.    Temperature
   -7.92767e+05    1.24848e+05   -6.67920e+05    1.99859e+07    2.96566e+02
 Pres. DC (bar) Pressure (bar)   Constr. rmsd
   -1.36391e+02   -3.51131e+00    0.00000e+00

           Step           Time
      175750000   351500.00000

   Energies (kJ/mol)
        G96Bond       G96Angle    Proper Dih.  Improper Dih.          LJ-14
    2.54356e+03    3.86175e+03    2.95101e+03    1.15462e+03   -3.22987e+02
     Coulomb-14        LJ (SR)  Disper. corr.   Coulomb (SR)   Coul. recip.
    3.24015e+04    1.35321e+05   -4.09735e+03   -9.67668e+05    2.56192e+03
      Potential    Kinetic En.   Total Energy  Conserved En.    Temperature
   -7.91292e+05    1.26697e+05   -6.64596e+05    1.99904e+07    3.00959e+02
 Pres. DC (bar) Pressure (bar)   Constr. rmsd
   -1.34298e+02   -2.30842e+02    0.00000e+00

           Step           Time
      175800000   351600.00000

   Energies (kJ/mol)
        G96Bond       G96Angle    Proper Dih.  Improper Dih.          LJ-14
    2.49208e+03    4.06703e+03    2.84870e+03    1.14944e+03   -3.36744e+02
     Coulomb-14        LJ (SR)  Disper. corr.   Coulomb (SR)   Coul. recip.
    3.25286e+04    1.35315e+05   -4.09153e+03   -9.67038e+05    2.56527e+03
      Potential    Kinetic En.   Total Energy  Conserved En.    Temperature
   -7.90500e+05    1.25801e+05   -6.64699e+05    1.99966e+07    2.98830e+02
 Pres. DC (bar) Pressure (bar)   Constr. rmsd
   -1.33917e+02   -2.97546e+02    0.00000e+00

           Step           Time
      175850000   351700.00000

   Energies (kJ/mol)
        G96Bond       G96Angle    Proper Dih.  Improper Dih.          LJ-14
    2.60441e+03    3.81476e+03    2.77958e+03    1.29138e+03   -3.44292e+02
     Coulomb-14        LJ (SR)  Disper. corr.   Coulomb (SR)   Coul. recip.
    3.26625e+04    1.35592e+05   -4.10431e+03   -9.68688e+05    2.49190e+03
      Potential    Kinetic En.   Total Energy  Conserved En.    Temperature
   -7.91900e+05    1.26228e+05   -6.65672e+05    2.00012e+07    2.99844e+02
 Pres. DC (bar) Pressure (bar)   Constr. rmsd
   -1.34755e+02   -2.46058e+02    0.00000e+00

Writing checkpoint, step 175888800 at Sat Jun  8 03:07:37 2024


           Step           Time
      175900000   351800.00000

   Energies (kJ/mol)
        G96Bond       G96Angle    Proper Dih.  Improper Dih.          LJ-14
    2.60963e+03    3.92092e+03    2.91813e+03    1.12030e+03   -2.14604e+02
     Coulomb-14        LJ (SR)  Disper. corr.   Coulomb (SR)   Coul. recip.
    3.25782e+04    1.36324e+05   -4.08440e+03   -9.68038e+05    2.62622e+03
      Potential    Kinetic En.   Total Energy  Conserved En.    Temperature
   -7.90240e+05    1.26550e+05   -6.63689e+05    2.00072e+07    3.00610e+02
 Pres. DC (bar) Pressure (bar)   Constr. rmsd
   -1.33452e+02   -2.75985e+02    0.00000e+00

           Step           Time
      175950000   351900.00000

   Energies (kJ/mol)
        G96Bond       G96Angle    Proper Dih.  Improper Dih.          LJ-14
    2.43323e+03    3.91260e+03    2.78066e+03    1.21835e+03   -2.70771e+02
     Coulomb-14        LJ (SR)  Disper. corr.   Coulomb (SR)   Coul. recip.
    3.27186e+04    1.37714e+05   -4.12992e+03   -9.70254e+05    2.56166e+03
      Potential    Kinetic En.   Total Energy  Conserved En.    Temperature
   -7.91316e+05    1.26155e+05   -6.65161e+05    2.00153e+07    2.99671e+02
 Pres. DC (bar) Pressure (bar)   Constr. rmsd
   -1.36440e+02    2.14312e+02    0.00000e+00

           Step           Time
      176000000   352000.00000

   Energies (kJ/mol)
        G96Bond       G96Angle    Proper Dih.  Improper Dih.          LJ-14
    2.59387e+03    3.96762e+03    2.83383e+03    1.16101e+03   -2.87042e+02
     Coulomb-14        LJ (SR)  Disper. corr.   Coulomb (SR)   Coul. recip.
    3.25166e+04    1.38032e+05   -4.13406e+03   -9.70769e+05    2.54094e+03
      Potential    Kinetic En.   Total Energy  Conserved En.    Temperature
   -7.91544e+05    1.26362e+05   -6.65181e+05    2.00211e+07    3.00164e+02
 Pres. DC (bar) Pressure (bar)   Constr. rmsd
   -1.36714e+02    2.13344e+02    0.00000e+00

           Step           Time
      176050000   352100.00000

   Energies (kJ/mol)
        G96Bond       G96Angle    Proper Dih.  Improper Dih.          LJ-14
    2.59547e+03    3.83767e+03    2.83840e+03    1.16498e+03   -2.90142e+02
     Coulomb-14        LJ (SR)  Disper. corr.   Coulomb (SR)   Coul. recip.
    3.25820e+04    1.37714e+05   -4.13581e+03   -9.71318e+05    2.50449e+03
      Potential    Kinetic En.   Total Energy  Conserved En.    Temperature
   -7.92507e+05    1.26505e+05   -6.66002e+05    2.00285e+07    3.00504e+02
 Pres. DC (bar) Pressure (bar)   Constr. rmsd
   -1.36829e+02    8.88410e+01    0.00000e+00

           Step           Time
      176100000   352200.00000

   Energies (kJ/mol)
        G96Bond       G96Angle    Proper Dih.  Improper Dih.          LJ-14
    2.57448e+03    3.93504e+03    2.79876e+03    1.32646e+03   -2.36897e+02
     Coulomb-14        LJ (SR)  Disper. corr.   Coulomb (SR)   Coul. recip.
    3.24317e+04    1.36622e+05   -4.10681e+03   -9.69104e+05    2.58751e+03
      Potential    Kinetic En.   Total Energy  Conserved En.    Temperature
   -7.91172e+05    1.25993e+05   -6.65179e+05    2.00369e+07    2.99286e+02
 Pres. DC (bar) Pressure (bar)   Constr. rmsd
   -1.34919e+02   -2.56127e+01    0.00000e+00

           Step           Time
      176150000   352300.00000

   Energies (kJ/mol)
        G96Bond       G96Angle    Proper Dih.  Improper Dih.          LJ-14
    2.55140e+03    3.93170e+03    2.74358e+03    1.21205e+03   -3.07769e+02
     Coulomb-14        LJ (SR)  Disper. corr.   Coulomb (SR)   Coul. recip.
    3.28960e+04    1.35791e+05   -4.08217e+03   -9.68276e+05    2.57703e+03
      Potential    Kinetic En.   Total Energy  Conserved En.    Temperature
   -7.90964e+05    1.25867e+05   -6.65096e+05    2.00429e+07    2.98988e+02
 Pres. DC (bar) Pressure (bar)   Constr. rmsd
   -1.33306e+02   -3.38867e+02    0.00000e+00

           Step           Time
      176200000   352400.00000

   Energies (kJ/mol)
        G96Bond       G96Angle    Proper Dih.  Improper Dih.          LJ-14
    2.37215e+03    3.92997e+03    2.89178e+03    1.20252e+03   -2.51072e+02
     Coulomb-14        LJ (SR)  Disper. corr.   Coulomb (SR)   Coul. recip.
    3.27765e+04    1.34994e+05   -4.08682e+03   -9.67930e+05    2.57535e+03
      Potential    Kinetic En.   Total Energy  Conserved En.    Temperature
   -7.91525e+05    1.26112e+05   -6.65413e+05    2.00490e+07    2.99570e+02
 Pres. DC (bar) Pressure (bar)   Constr. rmsd
   -1.33609e+02   -2.81628e+02    0.00000e+00

           Step           Time
      176250000   352500.00000

   Energies (kJ/mol)
        G96Bond       G96Angle    Proper Dih.  Improper Dih.          LJ-14
    2.48836e+03    4.01453e+03    3.00703e+03    1.17479e+03   -2.85210e+02
     Coulomb-14        LJ (SR)  Disper. corr.   Coulomb (SR)   Coul. recip.
    3.27922e+04    1.36665e+05   -4.11277e+03   -9.67511e+05    2.63144e+03
      Potential    Kinetic En.   Total Energy  Conserved En.    Temperature
   -7.89136e+05    1.26435e+05   -6.62701e+05    2.00555e+07    3.00337e+02
 Pres. DC (bar) Pressure (bar)   Constr. rmsd
   -1.35311e+02    1.62640e+02    0.00000e+00

           Step           Time
      176300000   352600.00000

   Energies (kJ/mol)
        G96Bond       G96Angle    Proper Dih.  Improper Dih.          LJ-14
    2.54474e+03    4.13360e+03    2.82291e+03    1.22414e+03   -2.92773e+02
     Coulomb-14        LJ (SR)  Disper. corr.   Coulomb (SR)   Coul. recip.
    3.25534e+04    1.38163e+05   -4.11015e+03   -9.71896e+05    2.54806e+03
      Potential    Kinetic En.   Total Energy  Conserved En.    Temperature
   -7.92309e+05    1.26738e+05   -6.65572e+05    2.00620e+07    3.01055e+02
 Pres. DC (bar) Pressure (bar)   Constr. rmsd
   -1.35138e+02    1.71016e+02    0.00000e+00

           Step           Time
      176350000   352700.00000

   Energies (kJ/mol)
        G96Bond       G96Angle    Proper Dih.  Improper Dih.          LJ-14
    2.47443e+03    3.85923e+03    2.82693e+03    1.18228e+03   -2.78440e+02
     Coulomb-14        LJ (SR)  Disper. corr.   Coulomb (SR)   Coul. recip.
    3.27498e+04    1.36473e+05   -4.09622e+03   -9.70266e+05    2.61494e+03
      Potential    Kinetic En.   Total Energy  Conserved En.    Temperature
   -7.92460e+05    1.27077e+05   -6.65383e+05    2.00668e+07    3.01863e+02
 Pres. DC (bar) Pressure (bar)   Constr. rmsd
   -1.34224e+02   -1.68432e+02    0.00000e+00

           Step           Time
      176400000   352800.00000

   Energies (kJ/mol)
        G96Bond       G96Angle    Proper Dih.  Improper Dih.          LJ-14
    2.62998e+03    3.94642e+03    2.85533e+03    1.18273e+03   -2.20470e+02
     Coulomb-14        LJ (SR)  Disper. corr.   Coulomb (SR)   Coul. recip.
    3.25049e+04    1.38596e+05   -4.11493e+03   -9.71189e+05    2.56636e+03
      Potential    Kinetic En.   Total Energy  Conserved En.    Temperature
   -7.91242e+05    1.28009e+05   -6.63233e+05    2.00725e+07    3.04076e+02
 Pres. DC (bar) Pressure (bar)   Constr. rmsd
   -1.35452e+02    2.38999e+02    0.00000e+00

           Step           Time
      176450000   352900.00000

   Energies (kJ/mol)
        G96Bond       G96Angle    Proper Dih.  Improper Dih.          LJ-14
    2.52236e+03    3.92966e+03    2.83100e+03    1.12638e+03   -2.83027e+02
     Coulomb-14        LJ (SR)  Disper. corr.   Coulomb (SR)   Coul. recip.
    3.24202e+04    1.37910e+05   -4.11466e+03   -9.71030e+05    2.53362e+03
      Potential    Kinetic En.   Total Energy  Conserved En.    Temperature
   -7.92154e+05    1.25890e+05   -6.66264e+05    2.00803e+07    2.99043e+02
 Pres. DC (bar) Pressure (bar)   Constr. rmsd
   -1.35435e+02    5.83955e+01    0.00000e+00

           Step           Time
      176500000   353000.00000

   Energies (kJ/mol)
        G96Bond       G96Angle    Proper Dih.  Improper Dih.          LJ-14
    2.55640e+03    3.73605e+03    2.79945e+03    1.30953e+03   -3.45580e+02
     Coulomb-14        LJ (SR)  Disper. corr.   Coulomb (SR)   Coul. recip.
    3.26152e+04    1.37766e+05   -4.12397e+03   -9.70753e+05    2.47624e+03
      Potential    Kinetic En.   Total Energy  Conserved En.    Temperature
   -7.91963e+05    1.27035e+05   -6.64928e+05    2.00867e+07    3.01762e+02
 Pres. DC (bar) Pressure (bar)   Constr. rmsd
   -1.36048e+02    5.71455e+01    0.00000e+00

           Step           Time
      176550000   353100.00000

   Energies (kJ/mol)
        G96Bond       G96Angle    Proper Dih.  Improper Dih.          LJ-14
    2.51444e+03    3.94582e+03    2.89259e+03    1.27044e+03   -2.87383e+02
     Coulomb-14        LJ (SR)  Disper. corr.   Coulomb (SR)   Coul. recip.
    3.25145e+04    1.36175e+05   -4.10810e+03   -9.67908e+05    2.49045e+03
      Potential    Kinetic En.   Total Energy  Conserved En.    Temperature
   -7.90500e+05    1.26676e+05   -6.63824e+05    2.00944e+07    3.00909e+02
 Pres. DC (bar) Pressure (bar)   Constr. rmsd
   -1.35003e+02    4.46792e+01    0.00000e+00

           Step           Time
      176600000   353200.00000

   Energies (kJ/mol)
        G96Bond       G96Angle    Proper Dih.  Improper Dih.          LJ-14
    2.48914e+03    3.81162e+03    2.90197e+03    1.08615e+03   -2.26604e+02
     Coulomb-14        LJ (SR)  Disper. corr.   Coulomb (SR)   Coul. recip.
    3.27352e+04    1.38372e+05   -4.13993e+03   -9.72358e+05    2.54835e+03
      Potential    Kinetic En.   Total Energy  Conserved En.    Temperature
   -7.92781e+05    1.26884e+05   -6.65897e+05    2.01024e+07    3.01403e+02
 Pres. DC (bar) Pressure (bar)   Constr. rmsd
   -1.37102e+02    2.86388e+02    0.00000e+00

           Step           Time
      176650000   353300.00000

   Energies (kJ/mol)
        G96Bond       G96Angle    Proper Dih.  Improper Dih.          LJ-14
    2.43791e+03    3.83329e+03    2.85545e+03    1.17280e+03   -2.73209e+02
     Coulomb-14        LJ (SR)  Disper. corr.   Coulomb (SR)   Coul. recip.
    3.27477e+04    1.38066e+05   -4.11889e+03   -9.72037e+05    2.56689e+03
      Potential    Kinetic En.   Total Energy  Conserved En.    Temperature
   -7.92749e+05    1.26626e+05   -6.66123e+05    2.01078e+07    3.00790e+02
 Pres. DC (bar) Pressure (bar)   Constr. rmsd
   -1.35713e+02    9.14142e+01    0.00000e+00

           Step           Time
      176700000   353400.00000

   Energies (kJ/mol)
        G96Bond       G96Angle    Proper Dih.  Improper Dih.          LJ-14
    2.47482e+03    3.89872e+03    2.98046e+03    1.11465e+03   -2.62509e+02
     Coulomb-14        LJ (SR)  Disper. corr.   Coulomb (SR)   Coul. recip.
    3.26335e+04    1.35592e+05   -4.10414e+03   -9.68640e+05    2.51911e+03
      Potential    Kinetic En.   Total Energy  Conserved En.    Temperature
   -7.91794e+05    1.26399e+05   -6.65395e+05    2.01146e+07    3.00251e+02
 Pres. DC (bar) Pressure (bar)   Constr. rmsd
   -1.34743e+02   -2.36788e+02    0.00000e+00

           Step           Time
      176750000   353500.00000

   Energies (kJ/mol)
        G96Bond       G96Angle    Proper Dih.  Improper Dih.          LJ-14
    2.54221e+03    3.92141e+03    3.05510e+03    1.10879e+03   -3.34399e+02
     Coulomb-14        LJ (SR)  Disper. corr.   Coulomb (SR)   Coul. recip.
    3.23830e+04    1.36131e+05   -4.10914e+03   -9.67815e+05    2.48586e+03
      Potential    Kinetic En.   Total Energy  Conserved En.    Temperature
   -7.90632e+05    1.26611e+05   -6.64021e+05    2.01205e+07    3.00755e+02
 Pres. DC (bar) Pressure (bar)   Constr. rmsd
   -1.35072e+02   -1.88767e+02    0.00000e+00

           Step           Time
      176800000   353600.00000

   Energies (kJ/mol)
        G96Bond       G96Angle    Proper Dih.  Improper Dih.          LJ-14
    2.58719e+03    3.84215e+03    2.82632e+03    1.20183e+03   -2.57237e+02
     Coulomb-14        LJ (SR)  Disper. corr.   Coulomb (SR)   Coul. recip.
    3.26375e+04    1.37461e+05   -4.09212e+03   -9.70233e+05    2.55979e+03
      Potential    Kinetic En.   Total Energy  Conserved En.    Temperature
   -7.91467e+05    1.25405e+05   -6.66062e+05    2.01256e+07    2.97889e+02
 Pres. DC (bar) Pressure (bar)   Constr. rmsd
   -1.33956e+02    4.32623e+01    0.00000e+00

           Step           Time
      176850000   353700.00000

   Energies (kJ/mol)
        G96Bond       G96Angle    Proper Dih.  Improper Dih.          LJ-14
    2.52176e+03    3.97798e+03    3.01588e+03    1.17710e+03   -2.84424e+02
     Coulomb-14        LJ (SR)  Disper. corr.   Coulomb (SR)   Coul. recip.
    3.26715e+04    1.35001e+05   -4.08925e+03   -9.67397e+05    2.53231e+03
      Potential    Kinetic En.   Total Energy  Conserved En.    Temperature
   -7.90873e+05    1.26431e+05   -6.64442e+05    2.01334e+07    3.00326e+02
 Pres. DC (bar) Pressure (bar)   Constr. rmsd
   -1.33769e+02   -3.74331e+02    0.00000e+00

           Step           Time
      176900000   353800.00000

   Energies (kJ/mol)
        G96Bond       G96Angle    Proper Dih.  Improper Dih.          LJ-14
    2.41608e+03    4.03081e+03    2.87998e+03    1.18185e+03   -3.18796e+02
     Coulomb-14        LJ (SR)  Disper. corr.   Coulomb (SR)   Coul. recip.
    3.25259e+04    1.38231e+05   -4.12511e+03   -9.71872e+05    2.63237e+03
      Potential    Kinetic En.   Total Energy  Conserved En.    Temperature
   -7.92417e+05    1.27389e+05   -6.65028e+05    2.01416e+07    3.02603e+02
 Pres. DC (bar) Pressure (bar)   Constr. rmsd
   -1.36123e+02    2.58969e+02    0.00000e+00

           Step           Time
      176950000   353900.00000

   Energies (kJ/mol)
        G96Bond       G96Angle    Proper Dih.  Improper Dih.          LJ-14
    2.41423e+03    4.06214e+03    2.77289e+03    1.20222e+03   -3.29510e+02
     Coulomb-14        LJ (SR)  Disper. corr.   Coulomb (SR)   Coul. recip.
    3.26619e+04    1.37608e+05   -4.13458e+03   -9.69504e+05    2.57680e+03
      Potential    Kinetic En.   Total Energy  Conserved En.    Temperature
   -7.90670e+05    1.26397e+05   -6.64273e+05    2.01498e+07    3.00246e+02
 Pres. DC (bar) Pressure (bar)   Constr. rmsd
   -1.36748e+02    1.36820e+02    0.00000e+00

           Step           Time
      177000000   354000.00000

   Energies (kJ/mol)
        G96Bond       G96Angle    Proper Dih.  Improper Dih.          LJ-14
    2.42300e+03    3.75921e+03    2.88293e+03    1.09410e+03   -3.09682e+02
     Coulomb-14        LJ (SR)  Disper. corr.   Coulomb (SR)   Coul. recip.
    3.27732e+04    1.35882e+05   -4.10658e+03   -9.70209e+05    2.57438e+03
      Potential    Kinetic En.   Total Energy  Conserved En.    Temperature
   -7.93236e+05    1.25812e+05   -6.67424e+05    2.01564e+07    2.98856e+02
 Pres. DC (bar) Pressure (bar)   Constr. rmsd
   -1.34904e+02   -3.02617e+02    0.00000e+00

           Step           Time
      177050000   354100.00000

   Energies (kJ/mol)
        G96Bond       G96Angle    Proper Dih.  Improper Dih.          LJ-14
    2.44747e+03    3.93011e+03    2.86381e+03    1.19090e+03   -2.45806e+02
     Coulomb-14        LJ (SR)  Disper. corr.   Coulomb (SR)   Coul. recip.
    3.27306e+04    1.36232e+05   -4.10926e+03   -9.69421e+05    2.50122e+03
      Potential    Kinetic En.   Total Energy  Conserved En.    Temperature
   -7.91880e+05    1.25611e+05   -6.66270e+05    2.01612e+07    2.98378e+02
 Pres. DC (bar) Pressure (bar)   Constr. rmsd
   -1.35080e+02   -1.30948e+02    0.00000e+00

           Step           Time
      177100000   354200.00000

   Energies (kJ/mol)
        G96Bond       G96Angle    Proper Dih.  Improper Dih.          LJ-14
    2.45322e+03    3.87619e+03    2.82767e+03    1.22439e+03   -3.20018e+02
     Coulomb-14        LJ (SR)  Disper. corr.   Coulomb (SR)   Coul. recip.
    3.27412e+04    1.38552e+05   -4.11984e+03   -9.72014e+05    2.47558e+03
      Potential    Kinetic En.   Total Energy  Conserved En.    Temperature
   -7.92304e+05    1.26169e+05   -6.66135e+05    2.01668e+07    2.99705e+02
 Pres. DC (bar) Pressure (bar)   Constr. rmsd
   -1.35776e+02    1.15176e+02    0.00000e+00

           Step           Time
      177150000   354300.00000

   Energies (kJ/mol)
        G96Bond       G96Angle    Proper Dih.  Improper Dih.          LJ-14
    2.44833e+03    3.94698e+03    2.96267e+03    1.27094e+03   -2.54293e+02
     Coulomb-14        LJ (SR)  Disper. corr.   Coulomb (SR)   Coul. recip.
    3.28013e+04    1.36915e+05   -4.10332e+03   -9.69981e+05    2.44837e+03
      Potential    Kinetic En.   Total Energy  Conserved En.    Temperature
   -7.91545e+05    1.26276e+05   -6.65269e+05    2.01724e+07    2.99958e+02
 Pres. DC (bar) Pressure (bar)   Constr. rmsd
   -1.34690e+02   -3.64028e+01    0.00000e+00

           Step           Time
      177200000   354400.00000

   Energies (kJ/mol)
        G96Bond       G96Angle    Proper Dih.  Improper Dih.          LJ-14
    2.53078e+03    3.89031e+03    2.81835e+03    1.19680e+03   -3.95322e+02
     Coulomb-14        LJ (SR)  Disper. corr.   Coulomb (SR)   Coul. recip.
    3.26106e+04    1.37164e+05   -4.11462e+03   -9.71870e+05    2.52782e+03
      Potential    Kinetic En.   Total Energy  Conserved En.    Temperature
   -7.93641e+05    1.26629e+05   -6.67012e+05    2.01772e+07    3.00798e+02
 Pres. DC (bar) Pressure (bar)   Constr. rmsd
   -1.35432e+02   -8.89210e+01    0.00000e+00

           Step           Time
      177250000   354500.00000

   Energies (kJ/mol)
        G96Bond       G96Angle    Proper Dih.  Improper Dih.          LJ-14
    2.42863e+03    3.76233e+03    2.82443e+03    1.28131e+03   -2.61638e+02
     Coulomb-14        LJ (SR)  Disper. corr.   Coulomb (SR)   Coul. recip.
    3.26919e+04    1.38914e+05   -4.13335e+03   -9.72094e+05    2.51516e+03
      Potential    Kinetic En.   Total Energy  Conserved En.    Temperature
   -7.92070e+05    1.26996e+05   -6.65075e+05    2.01828e+07    3.01668e+02
 Pres. DC (bar) Pressure (bar)   Constr. rmsd
   -1.36667e+02    4.34820e+02    0.00000e+00

           Step           Time
      177300000   354600.00000

   Energies (kJ/mol)
        G96Bond       G96Angle    Proper Dih.  Improper Dih.          LJ-14
    2.56506e+03    3.97410e+03    2.93118e+03    1.16155e+03   -3.11656e+02
     Coulomb-14        LJ (SR)  Disper. corr.   Coulomb (SR)   Coul. recip.
    3.26698e+04    1.37812e+05   -4.11951e+03   -9.71397e+05    2.59055e+03
      Potential    Kinetic En.   Total Energy  Conserved En.    Temperature
   -7.92124e+05    1.26645e+05   -6.65479e+05    2.01897e+07    3.00836e+02
 Pres. DC (bar) Pressure (bar)   Constr. rmsd
   -1.35754e+02    1.27230e+02    0.00000e+00

           Step           Time
      177350000   354700.00000

   Energies (kJ/mol)
        G96Bond       G96Angle    Proper Dih.  Improper Dih.          LJ-14
    2.48307e+03    4.02540e+03    2.87085e+03    1.21381e+03   -3.06814e+02
     Coulomb-14        LJ (SR)  Disper. corr.   Coulomb (SR)   Coul. recip.
    3.25861e+04    1.35785e+05   -4.11301e+03   -9.69335e+05    2.52829e+03
      Potential    Kinetic En.   Total Energy  Conserved En.    Temperature
   -7.92262e+05    1.26371e+05   -6.65892e+05    2.01956e+07    3.00184e+02
 Pres. DC (bar) Pressure (bar)   Constr. rmsd
   -1.35326e+02   -1.89075e+02    0.00000e+00

           Step           Time
      177400000   354800.00000

   Energies (kJ/mol)
        G96Bond       G96Angle    Proper Dih.  Improper Dih.          LJ-14
    2.42964e+03    3.88216e+03    3.00034e+03    1.25463e+03   -2.79782e+02
     Coulomb-14        LJ (SR)  Disper. corr.   Coulomb (SR)   Coul. recip.
    3.29666e+04    1.35691e+05   -4.09834e+03   -9.68455e+05    2.56993e+03
      Potential    Kinetic En.   Total Energy  Conserved En.    Temperature
   -7.91039e+05    1.26680e+05   -6.64358e+05    2.02020e+07    3.00920e+02
 Pres. DC (bar) Pressure (bar)   Constr. rmsd
   -1.34364e+02    2.10782e+01    0.00000e+00

           Step           Time
      177450000   354900.00000

   Energies (kJ/mol)
        G96Bond       G96Angle    Proper Dih.  Improper Dih.          LJ-14
    2.35023e+03    3.79496e+03    2.84711e+03    1.19068e+03   -2.90314e+02
     Coulomb-14        LJ (SR)  Disper. corr.   Coulomb (SR)   Coul. recip.
    3.29313e+04    1.39532e+05   -4.10170e+03   -9.72730e+05    2.50086e+03
      Potential    Kinetic En.   Total Energy  Conserved En.    Temperature
   -7.91975e+05    1.26308e+05   -6.65667e+05    2.02091e+07    3.00035e+02
 Pres. DC (bar) Pressure (bar)   Constr. rmsd
   -1.34583e+02    1.42555e+02    0.00000e+00

           Step           Time
      177500000   355000.00000

   Energies (kJ/mol)
        G96Bond       G96Angle    Proper Dih.  Improper Dih.          LJ-14
    2.43611e+03    3.89656e+03    2.86620e+03    1.20734e+03   -3.07874e+02
     Coulomb-14        LJ (SR)  Disper. corr.   Coulomb (SR)   Coul. recip.
    3.27457e+04    1.36460e+05   -4.11268e+03   -9.69340e+05    2.51492e+03
      Potential    Kinetic En.   Total Energy  Conserved En.    Temperature
   -7.91633e+05    1.26194e+05   -6.65440e+05    2.02148e+07    2.99763e+02
 Pres. DC (bar) Pressure (bar)   Constr. rmsd
   -1.35305e+02    1.05012e+02    0.00000e+00

           Step           Time
      177550000   355100.00000

   Energies (kJ/mol)
        G96Bond       G96Angle    Proper Dih.  Improper Dih.          LJ-14
    2.57314e+03    3.90364e+03    2.92351e+03    1.20621e+03   -3.41926e+02
     Coulomb-14        LJ (SR)  Disper. corr.   Coulomb (SR)   Coul. recip.
    3.26008e+04    1.36041e+05   -4.08878e+03   -9.68417e+05    2.60424e+03
      Potential    Kinetic En.   Total Energy  Conserved En.    Temperature
   -7.90996e+05    1.26442e+05   -6.64554e+05    2.02207e+07    3.00352e+02
 Pres. DC (bar) Pressure (bar)   Constr. rmsd
   -1.33738e+02   -2.51933e+02    0.00000e+00

           Step           Time
      177600000   355200.00000

   Energies (kJ/mol)
        G96Bond       G96Angle    Proper Dih.  Improper Dih.          LJ-14
    2.48368e+03    3.91584e+03    2.82737e+03    1.22076e+03   -3.60617e+02
     Coulomb-14        LJ (SR)  Disper. corr.   Coulomb (SR)   Coul. recip.
    3.27916e+04    1.36887e+05   -4.09176e+03   -9.69350e+05    2.51740e+03
      Potential    Kinetic En.   Total Energy  Conserved En.    Temperature
   -7.91159e+05    1.26088e+05   -6.65071e+05    2.02279e+07    2.99513e+02
 Pres. DC (bar) Pressure (bar)   Constr. rmsd
   -1.33932e+02   -1.25598e+02    0.00000e+00

           Step           Time
      177650000   355300.00000

   Energies (kJ/mol)
        G96Bond       G96Angle    Proper Dih.  Improper Dih.          LJ-14
    2.38579e+03    3.94487e+03    2.80789e+03    1.25724e+03   -3.40618e+02
     Coulomb-14        LJ (SR)  Disper. corr.   Coulomb (SR)   Coul. recip.
    3.27984e+04    1.37701e+05   -4.11582e+03   -9.72140e+05    2.54687e+03
      Potential    Kinetic En.   Total Energy  Conserved En.    Temperature
   -7.93154e+05    1.25553e+05   -6.67601e+05    2.02353e+07    2.98241e+02
 Pres. DC (bar) Pressure (bar)   Constr. rmsd
   -1.35511e+02    8.00677e+00    0.00000e+00

           Step           Time
      177700000   355400.00000

   Energies (kJ/mol)
        G96Bond       G96Angle    Proper Dih.  Improper Dih.          LJ-14
    2.38969e+03    3.98609e+03    2.86211e+03    1.24215e+03   -2.39061e+02
     Coulomb-14        LJ (SR)  Disper. corr.   Coulomb (SR)   Coul. recip.
    3.27272e+04    1.36091e+05   -4.09173e+03   -9.68048e+05    2.56780e+03
      Potential    Kinetic En.   Total Energy  Conserved En.    Temperature
   -7.90513e+05    1.26101e+05   -6.64411e+05    2.02424e+07    2.99544e+02
 Pres. DC (bar) Pressure (bar)   Constr. rmsd
   -1.33931e+02   -1.07076e+02    0.00000e+00

           Step           Time
      177750000   355500.00000

   Energies (kJ/mol)
        G96Bond       G96Angle    Proper Dih.  Improper Dih.          LJ-14
    2.48912e+03    3.81331e+03    2.88699e+03    1.16271e+03   -2.36817e+02
     Coulomb-14        LJ (SR)  Disper. corr.   Coulomb (SR)   Coul. recip.
    3.28530e+04    1.35622e+05   -4.11409e+03   -9.69131e+05    2.48336e+03
      Potential    Kinetic En.   Total Energy  Conserved En.    Temperature
   -7.92172e+05    1.25442e+05   -6.66730e+05    2.02485e+07    2.97977e+02
 Pres. DC (bar) Pressure (bar)   Constr. rmsd
   -1.35397e+02   -1.25437e+02    0.00000e+00

           Step           Time
      177800000   355600.00000

   Energies (kJ/mol)
        G96Bond       G96Angle    Proper Dih.  Improper Dih.          LJ-14
    2.60260e+03    3.99314e+03    2.76883e+03    1.22060e+03   -2.89993e+02
     Coulomb-14        LJ (SR)  Disper. corr.   Coulomb (SR)   Coul. recip.
    3.27051e+04    1.36027e+05   -4.10869e+03   -9.69342e+05    2.44089e+03
      Potential    Kinetic En.   Total Energy  Conserved En.    Temperature
   -7.91983e+05    1.26244e+05   -6.65739e+05    2.02551e+07    2.99882e+02
 Pres. DC (bar) Pressure (bar)   Constr. rmsd
   -1.35043e+02   -1.02017e+02    0.00000e+00

           Step           Time
      177850000   355700.00000

   Energies (kJ/mol)
        G96Bond       G96Angle    Proper Dih.  Improper Dih.          LJ-14
    2.59989e+03    4.07720e+03    2.85796e+03    1.24930e+03   -3.61767e+02
     Coulomb-14        LJ (SR)  Disper. corr.   Coulomb (SR)   Coul. recip.
    3.25318e+04    1.38835e+05   -4.13620e+03   -9.71631e+05    2.58539e+03
      Potential    Kinetic En.   Total Energy  Conserved En.    Temperature
   -7.91393e+05    1.27191e+05   -6.64202e+05    2.02613e+07    3.02131e+02
 Pres. DC (bar) Pressure (bar)   Constr. rmsd
   -1.36855e+02    3.76003e+02    0.00000e+00

           Step           Time
      177900000   355800.00000

   Energies (kJ/mol)
        G96Bond       G96Angle    Proper Dih.  Improper Dih.          LJ-14
    2.52731e+03    3.81672e+03    2.88956e+03    1.27019e+03   -2.48893e+02
     Coulomb-14        LJ (SR)  Disper. corr.   Coulomb (SR)   Coul. recip.
    3.26387e+04    1.35376e+05   -4.11236e+03   -9.68132e+05    2.53070e+03
      Potential    Kinetic En.   Total Energy  Conserved En.    Temperature
   -7.91444e+05    1.26687e+05   -6.64756e+05    2.02687e+07    3.00936e+02
 Pres. DC (bar) Pressure (bar)   Constr. rmsd
   -1.35283e+02   -8.95284e+01    0.00000e+00

           Step           Time
      177950000   355900.00000

   Energies (kJ/mol)
        G96Bond       G96Angle    Proper Dih.  Improper Dih.          LJ-14
    2.56862e+03    3.67626e+03    3.01088e+03    1.18984e+03   -3.36706e+02
     Coulomb-14        LJ (SR)  Disper. corr.   Coulomb (SR)   Coul. recip.
    3.26609e+04    1.36738e+05   -4.10637e+03   -9.70669e+05    2.56629e+03
      Potential    Kinetic En.   Total Energy  Conserved En.    Temperature
   -7.92702e+05    1.25766e+05   -6.66935e+05    2.02746e+07    2.98748e+02
 Pres. DC (bar) Pressure (bar)   Constr. rmsd
   -1.34890e+02   -1.15689e+01    0.00000e+00

           Step           Time
      178000000   356000.00000

   Energies (kJ/mol)
        G96Bond       G96Angle    Proper Dih.  Improper Dih.          LJ-14
    2.36036e+03    3.91721e+03    2.77187e+03    1.24251e+03   -2.45663e+02
     Coulomb-14        LJ (SR)  Disper. corr.   Coulomb (SR)   Coul. recip.
    3.27105e+04    1.34267e+05   -4.07367e+03   -9.65546e+05    2.62888e+03
      Potential    Kinetic En.   Total Energy  Conserved En.    Temperature
   -7.89968e+05    1.25643e+05   -6.64324e+05    2.02803e+07    2.98456e+02
 Pres. DC (bar) Pressure (bar)   Constr. rmsd
   -1.32752e+02   -4.30832e+02    0.00000e+00

           Step           Time
      178050000   356100.00000

   Energies (kJ/mol)
        G96Bond       G96Angle    Proper Dih.  Improper Dih.          LJ-14
    2.50530e+03    3.83125e+03    2.96871e+03    1.22073e+03   -2.73367e+02
     Coulomb-14        LJ (SR)  Disper. corr.   Coulomb (SR)   Coul. recip.
    3.26859e+04    1.38598e+05   -4.15535e+03   -9.72304e+05    2.53246e+03
      Potential    Kinetic En.   Total Energy  Conserved En.    Temperature
   -7.92390e+05    1.25564e+05   -6.66826e+05    2.02869e+07    2.98268e+02
 Pres. DC (bar) Pressure (bar)   Constr. rmsd
   -1.38124e+02    3.37683e+02    0.00000e+00

           Step           Time
      178100000   356200.00000

   Energies (kJ/mol)
        G96Bond       G96Angle    Proper Dih.  Improper Dih.          LJ-14
    2.45459e+03    3.80082e+03    2.88077e+03    1.17274e+03   -2.59817e+02
     Coulomb-14        LJ (SR)  Disper. corr.   Coulomb (SR)   Coul. recip.
    3.26440e+04    1.38742e+05   -4.12900e+03   -9.72250e+05    2.55592e+03
      Potential    Kinetic En.   Total Energy  Conserved En.    Temperature
   -7.92388e+05    1.25760e+05   -6.66627e+05    2.02958e+07    2.98734e+02
 Pres. DC (bar) Pressure (bar)   Constr. rmsd
   -1.36380e+02    2.57540e+02    0.00000e+00

           Step           Time
      178150000   356300.00000

   Energies (kJ/mol)
        G96Bond       G96Angle    Proper Dih.  Improper Dih.          LJ-14
    2.62441e+03    3.60635e+03    2.92702e+03    1.14830e+03   -2.23527e+02
     Coulomb-14        LJ (SR)  Disper. corr.   Coulomb (SR)   Coul. recip.
    3.26762e+04    1.34575e+05   -4.09250e+03   -9.65565e+05    2.67230e+03
      Potential    Kinetic En.   Total Energy  Conserved En.    Temperature
   -7.89651e+05    1.26772e+05   -6.62879e+05    2.03028e+07    3.01138e+02
 Pres. DC (bar) Pressure (bar)   Constr. rmsd
   -1.33981e+02   -4.06504e+02    0.00000e+00

           Step           Time
      178200000   356400.00000

   Energies (kJ/mol)
        G96Bond       G96Angle    Proper Dih.  Improper Dih.          LJ-14
    2.47652e+03    3.91684e+03    2.84456e+03    1.16552e+03   -2.91352e+02
     Coulomb-14        LJ (SR)  Disper. corr.   Coulomb (SR)   Coul. recip.
    3.25433e+04    1.36728e+05   -4.11753e+03   -9.69976e+05    2.52216e+03
      Potential    Kinetic En.   Total Energy  Conserved En.    Temperature
   -7.92188e+05    1.25707e+05   -6.66481e+05    2.03126e+07    2.98606e+02
 Pres. DC (bar) Pressure (bar)   Constr. rmsd
   -1.35623e+02   -3.05538e+01    0.00000e+00

           Step           Time
      178250000   356500.00000

   Energies (kJ/mol)
        G96Bond       G96Angle    Proper Dih.  Improper Dih.          LJ-14
    2.54902e+03    3.95364e+03    2.93214e+03    1.24761e+03   -2.47583e+02
     Coulomb-14        LJ (SR)  Disper. corr.   Coulomb (SR)   Coul. recip.
    3.25308e+04    1.37023e+05   -4.11783e+03   -9.69327e+05    2.61418e+03
      Potential    Kinetic En.   Total Energy  Conserved En.    Temperature
   -7.90842e+05    1.26184e+05   -6.64658e+05    2.03173e+07    2.99741e+02
 Pres. DC (bar) Pressure (bar)   Constr. rmsd
   -1.35643e+02    8.56172e+01    0.00000e+00

           Step           Time
      178300000   356600.00000

   Energies (kJ/mol)
        G96Bond       G96Angle    Proper Dih.  Improper Dih.          LJ-14
    2.48054e+03    3.85421e+03    2.87068e+03    1.11792e+03   -2.83668e+02
     Coulomb-14        LJ (SR)  Disper. corr.   Coulomb (SR)   Coul. recip.
    3.27013e+04    1.38639e+05   -4.13589e+03   -9.72491e+05    2.44274e+03
      Potential    Kinetic En.   Total Energy  Conserved En.    Temperature
   -7.92804e+05    1.26360e+05   -6.66444e+05    2.03247e+07    3.00159e+02
 Pres. DC (bar) Pressure (bar)   Constr. rmsd
   -1.36835e+02    2.58814e+02    0.00000e+00

           Step           Time
      178350000   356700.00000

   Energies (kJ/mol)
        G96Bond       G96Angle    Proper Dih.  Improper Dih.          LJ-14
    2.43137e+03    3.81176e+03    2.89190e+03    1.27286e+03   -2.73807e+02
     Coulomb-14        LJ (SR)  Disper. corr.   Coulomb (SR)   Coul. recip.
    3.28034e+04    1.37136e+05   -4.12530e+03   -9.69791e+05    2.60915e+03
      Potential    Kinetic En.   Total Energy  Conserved En.    Temperature
   -7.91234e+05    1.25801e+05   -6.65433e+05    2.03308e+07    2.98829e+02
 Pres. DC (bar) Pressure (bar)   Constr. rmsd
   -1.36135e+02    1.22234e+02    0.00000e+00

           Step           Time
      178400000   356800.00000

   Energies (kJ/mol)
        G96Bond       G96Angle    Proper Dih.  Improper Dih.          LJ-14
    2.64438e+03    3.84657e+03    2.81956e+03    1.16675e+03   -2.69552e+02
     Coulomb-14        LJ (SR)  Disper. corr.   Coulomb (SR)   Coul. recip.
    3.28041e+04    1.35638e+05   -4.09467e+03   -9.68354e+05    2.53680e+03
      Potential    Kinetic En.   Total Energy  Conserved En.    Temperature
   -7.91263e+05    1.25650e+05   -6.65612e+05    2.03383e+07    2.98473e+02
 Pres. DC (bar) Pressure (bar)   Constr. rmsd
   -1.34123e+02   -2.01203e+02    0.00000e+00

           Step           Time
      178450000   356900.00000

   Energies (kJ/mol)
        G96Bond       G96Angle    Proper Dih.  Improper Dih.          LJ-14
    2.52833e+03    3.76042e+03    2.79786e+03    1.16933e+03   -2.49749e+02
     Coulomb-14        LJ (SR)  Disper. corr.   Coulomb (SR)   Coul. recip.
    3.28771e+04    1.38866e+05   -4.14688e+03   -9.74384e+05    2.46869e+03
      Potential    Kinetic En.   Total Energy  Conserved En.    Temperature
   -7.94313e+05    1.26764e+05   -6.67548e+05    2.03439e+07    3.01119e+02
 Pres. DC (bar) Pressure (bar)   Constr. rmsd
   -1.37562e+02    2.39171e+02    0.00000e+00

           Step           Time
      178500000   357000.00000

   Energies (kJ/mol)
        G96Bond       G96Angle    Proper Dih.  Improper Dih.          LJ-14
    2.39708e+03    4.11832e+03    2.84438e+03    1.21558e+03   -3.79174e+02
     Coulomb-14        LJ (SR)  Disper. corr.   Coulomb (SR)   Coul. recip.
    3.24597e+04    1.35971e+05   -4.10264e+03   -9.70849e+05    2.48450e+03
      Potential    Kinetic En.   Total Energy  Conserved En.    Temperature
   -7.93841e+05    1.26289e+05   -6.67552e+05    2.03523e+07    2.99989e+02
 Pres. DC (bar) Pressure (bar)   Constr. rmsd
   -1.34645e+02   -2.30797e+02    0.00000e+00

           Step           Time
      178550000   357100.00000

   Energies (kJ/mol)
        G96Bond       G96Angle    Proper Dih.  Improper Dih.          LJ-14
    2.55829e+03    3.86471e+03    2.82522e+03    1.25480e+03   -2.65950e+02
     Coulomb-14        LJ (SR)  Disper. corr.   Coulomb (SR)   Coul. recip.
    3.26021e+04    1.34666e+05   -4.09046e+03   -9.66383e+05    2.57235e+03
      Potential    Kinetic En.   Total Energy  Conserved En.    Temperature
   -7.90396e+05    1.26860e+05   -6.63536e+05    2.03589e+07    3.01346e+02
 Pres. DC (bar) Pressure (bar)   Constr. rmsd
   -1.33847e+02   -2.33436e+02    0.00000e+00

           Step           Time
      178600000   357200.00000

   Energies (kJ/mol)
        G96Bond       G96Angle    Proper Dih.  Improper Dih.          LJ-14
    2.60488e+03    3.79022e+03    2.96466e+03    1.20150e+03   -2.89779e+02
     Coulomb-14        LJ (SR)  Disper. corr.   Coulomb (SR)   Coul. recip.
    3.27031e+04    1.36018e+05   -4.12182e+03   -9.68210e+05    2.48964e+03
      Potential    Kinetic En.   Total Energy  Conserved En.    Temperature
   -7.90850e+05    1.26672e+05   -6.64177e+05    2.03674e+07    3.00900e+02
 Pres. DC (bar) Pressure (bar)   Constr. rmsd
   -1.35906e+02   -1.33766e+02    0.00000e+00

           Step           Time
      178650000   357300.00000

   Energies (kJ/mol)
        G96Bond       G96Angle    Proper Dih.  Improper Dih.          LJ-14
    2.54739e+03    3.97725e+03    2.96737e+03    1.17121e+03   -2.13041e+02
     Coulomb-14        LJ (SR)  Disper. corr.   Coulomb (SR)   Coul. recip.
    3.26425e+04    1.36037e+05   -4.10528e+03   -9.68312e+05    2.52161e+03
      Potential    Kinetic En.   Total Energy  Conserved En.    Temperature
   -7.90766e+05    1.26322e+05   -6.64444e+05    2.03740e+07    3.00067e+02
 Pres. DC (bar) Pressure (bar)   Constr. rmsd
   -1.34818e+02   -8.87277e+01    0.00000e+00

Writing checkpoint, step 178689400 at Sat Jun  8 03:22:37 2024


           Step           Time
      178700000   357400.00000

   Energies (kJ/mol)
        G96Bond       G96Angle    Proper Dih.  Improper Dih.          LJ-14
    2.51536e+03    4.02164e+03    2.80359e+03    1.23876e+03   -2.95223e+02
     Coulomb-14        LJ (SR)  Disper. corr.   Coulomb (SR)   Coul. recip.
    3.23900e+04    1.35772e+05   -4.09714e+03   -9.68855e+05    2.55477e+03
      Potential    Kinetic En.   Total Energy  Conserved En.    Temperature
   -7.91951e+05    1.28259e+05   -6.63692e+05    2.03789e+07    3.04669e+02
 Pres. DC (bar) Pressure (bar)   Constr. rmsd
   -1.34285e+02   -1.49617e+02    0.00000e+00

           Step           Time
      178750000   357500.00000

   Energies (kJ/mol)
        G96Bond       G96Angle    Proper Dih.  Improper Dih.          LJ-14
    2.46898e+03    3.63637e+03    2.84554e+03    1.10728e+03   -2.50202e+02
     Coulomb-14        LJ (SR)  Disper. corr.   Coulomb (SR)   Coul. recip.
    3.26968e+04    1.38254e+05   -4.10849e+03   -9.71627e+05    2.53533e+03
      Potential    Kinetic En.   Total Energy  Conserved En.    Temperature
   -7.92442e+05    1.25723e+05   -6.66719e+05    2.03850e+07    2.98645e+02
 Pres. DC (bar) Pressure (bar)   Constr. rmsd
   -1.35029e+02    7.05861e+01    0.00000e+00

           Step           Time
      178800000   357600.00000

   Energies (kJ/mol)
        G96Bond       G96Angle    Proper Dih.  Improper Dih.          LJ-14
    2.40333e+03    3.79959e+03    2.71452e+03    1.09996e+03   -2.40913e+02
     Coulomb-14        LJ (SR)  Disper. corr.   Coulomb (SR)   Coul. recip.
    3.27389e+04    1.37883e+05   -4.08994e+03   -9.71704e+05    2.46715e+03
      Potential    Kinetic En.   Total Energy  Conserved En.    Temperature
   -7.92929e+05    1.25668e+05   -6.67261e+05    2.03917e+07    2.98515e+02
 Pres. DC (bar) Pressure (bar)   Constr. rmsd
   -1.33813e+02   -3.58263e+01    0.00000e+00

           Step           Time
      178850000   357700.00000

   Energies (kJ/mol)
        G96Bond       G96Angle    Proper Dih.  Improper Dih.          LJ-14
    2.48813e+03    3.62898e+03    3.01951e+03    1.18532e+03   -2.60298e+02
     Coulomb-14        LJ (SR)  Disper. corr.   Coulomb (SR)   Coul. recip.
    3.26538e+04    1.36908e+05   -4.08149e+03   -9.69147e+05    2.64472e+03
      Potential    Kinetic En.   Total Energy  Conserved En.    Temperature
   -7.90960e+05    1.26422e+05   -6.64538e+05    2.03988e+07    3.00305e+02
 Pres. DC (bar) Pressure (bar)   Constr. rmsd
   -1.33262e+02   -1.10564e+02    0.00000e+00

           Step           Time
      178900000   357800.00000

   Energies (kJ/mol)
        G96Bond       G96Angle    Proper Dih.  Improper Dih.          LJ-14
    2.62246e+03    3.81045e+03    2.82684e+03    1.20821e+03   -2.77129e+02
     Coulomb-14        LJ (SR)  Disper. corr.   Coulomb (SR)   Coul. recip.
    3.27402e+04    1.36042e+05   -4.08277e+03   -9.69126e+05    2.58206e+03
      Potential    Kinetic En.   Total Energy  Conserved En.    Temperature
   -7.91653e+05    1.26500e+05   -6.65153e+05    2.04050e+07    3.00491e+02
 Pres. DC (bar) Pressure (bar)   Constr. rmsd
   -1.33345e+02   -3.11410e+02    0.00000e+00

           Step           Time
      178950000   357900.00000

   Energies (kJ/mol)
        G96Bond       G96Angle    Proper Dih.  Improper Dih.          LJ-14
    2.48903e+03    3.88593e+03    2.87863e+03    1.10707e+03   -3.33487e+02
     Coulomb-14        LJ (SR)  Disper. corr.   Coulomb (SR)   Coul. recip.
    3.25797e+04    1.33553e+05   -4.05249e+03   -9.64316e+05    2.58880e+03
      Potential    Kinetic En.   Total Energy  Conserved En.    Temperature
   -7.89620e+05    1.24672e+05   -6.64948e+05    2.04126e+07    2.96149e+02
 Pres. DC (bar) Pressure (bar)   Constr. rmsd
   -1.31376e+02   -5.56826e+02    0.00000e+00

           Step           Time
      179000000   358000.00000

   Energies (kJ/mol)
        G96Bond       G96Angle    Proper Dih.  Improper Dih.          LJ-14
    2.46409e+03    3.90385e+03    2.84710e+03    1.19527e+03   -2.90105e+02
     Coulomb-14        LJ (SR)  Disper. corr.   Coulomb (SR)   Coul. recip.
    3.24692e+04    1.37654e+05   -4.14227e+03   -9.70570e+05    2.51347e+03
      Potential    Kinetic En.   Total Energy  Conserved En.    Temperature
   -7.91956e+05    1.26123e+05   -6.65832e+05    2.04180e+07    2.99596e+02
 Pres. DC (bar) Pressure (bar)   Constr. rmsd
   -1.37257e+02    1.64067e+02    0.00000e+00

           Step           Time
      179050000   358100.00000

   Energies (kJ/mol)
        G96Bond       G96Angle    Proper Dih.  Improper Dih.          LJ-14
    2.43810e+03    3.88509e+03    2.95683e+03    1.19973e+03   -2.54985e+02
     Coulomb-14        LJ (SR)  Disper. corr.   Coulomb (SR)   Coul. recip.
    3.27717e+04    1.35555e+05   -4.08490e+03   -9.66752e+05    2.50739e+03
      Potential    Kinetic En.   Total Energy  Conserved En.    Temperature
   -7.89778e+05    1.25375e+05   -6.64403e+05    2.04235e+07    2.97819e+02
 Pres. DC (bar) Pressure (bar)   Constr. rmsd
   -1.33484e+02    2.94408e+01    0.00000e+00

           Step           Time
      179100000   358200.00000

   Energies (kJ/mol)
        G96Bond       G96Angle    Proper Dih.  Improper Dih.          LJ-14
    2.54744e+03    3.89469e+03    2.83765e+03    1.19098e+03   -2.96864e+02
     Coulomb-14        LJ (SR)  Disper. corr.   Coulomb (SR)   Coul. recip.
    3.27009e+04    1.35676e+05   -4.08637e+03   -9.67750e+05    2.58348e+03
      Potential    Kinetic En.   Total Energy  Conserved En.    Temperature
   -7.90703e+05    1.25358e+05   -6.65345e+05    2.04291e+07    2.97777e+02
 Pres. DC (bar) Pressure (bar)   Constr. rmsd
   -1.33580e+02   -1.65467e+02    0.00000e+00

           Step           Time
      179150000   358300.00000

   Energies (kJ/mol)
        G96Bond       G96Angle    Proper Dih.  Improper Dih.          LJ-14
    2.46047e+03    3.85765e+03    2.80851e+03    1.16170e+03   -2.43313e+02
     Coulomb-14        LJ (SR)  Disper. corr.   Coulomb (SR)   Coul. recip.
    3.25479e+04    1.39411e+05   -4.13759e+03   -9.72212e+05    2.63201e+03
      Potential    Kinetic En.   Total Energy  Conserved En.    Temperature
   -7.91714e+05    1.26620e+05   -6.65093e+05    2.04365e+07    3.00777e+02
 Pres. DC (bar) Pressure (bar)   Constr. rmsd
   -1.36947e+02    2.66344e+02    0.00000e+00

           Step           Time
      179200000   358400.00000

   Energies (kJ/mol)
        G96Bond       G96Angle    Proper Dih.  Improper Dih.          LJ-14
    2.48070e+03    3.98346e+03    2.96948e+03    1.08610e+03   -3.11356e+02
     Coulomb-14        LJ (SR)  Disper. corr.   Coulomb (SR)   Coul. recip.
    3.28323e+04    1.35645e+05   -4.08165e+03   -9.68659e+05    2.57583e+03
      Potential    Kinetic En.   Total Energy  Conserved En.    Temperature
   -7.91480e+05    1.26282e+05   -6.65198e+05    2.04447e+07    2.99973e+02
 Pres. DC (bar) Pressure (bar)   Constr. rmsd
   -1.33272e+02   -2.95486e+02    0.00000e+00

           Step           Time
      179250000   358500.00000

   Energies (kJ/mol)
        G96Bond       G96Angle    Proper Dih.  Improper Dih.          LJ-14
    2.56089e+03    3.82670e+03    2.86241e+03    1.13083e+03   -3.17977e+02
     Coulomb-14        LJ (SR)  Disper. corr.   Coulomb (SR)   Coul. recip.
    3.27139e+04    1.37392e+05   -4.12270e+03   -9.70769e+05    2.61678e+03
      Potential    Kinetic En.   Total Energy  Conserved En.    Temperature
   -7.92106e+05    1.26145e+05   -6.65962e+05    2.04505e+07    2.99647e+02
 Pres. DC (bar) Pressure (bar)   Constr. rmsd
   -1.35964e+02    9.78250e+01    0.00000e+00

           Step           Time
      179300000   358600.00000

   Energies (kJ/mol)
        G96Bond       G96Angle    Proper Dih.  Improper Dih.          LJ-14
    2.55601e+03    4.03353e+03    2.78902e+03    1.22061e+03   -2.64328e+02
     Coulomb-14        LJ (SR)  Disper. corr.   Coulomb (SR)   Coul. recip.
    3.26330e+04    1.37835e+05   -4.12485e+03   -9.70331e+05    2.57561e+03
      Potential    Kinetic En.   Total Energy  Conserved En.    Temperature
   -7.91077e+05    1.27771e+05   -6.63306e+05    2.04546e+07    3.03510e+02
 Pres. DC (bar) Pressure (bar)   Constr. rmsd
   -1.36106e+02    2.26970e+02    0.00000e+00

           Step           Time
      179350000   358700.00000

   Energies (kJ/mol)
        G96Bond       G96Angle    Proper Dih.  Improper Dih.          LJ-14
    2.47726e+03    3.87614e+03    2.83829e+03    1.10957e+03   -2.81609e+02
     Coulomb-14        LJ (SR)  Disper. corr.   Coulomb (SR)   Coul. recip.
    3.24624e+04    1.35401e+05   -4.10879e+03   -9.69536e+05    2.62193e+03
      Potential    Kinetic En.   Total Energy  Conserved En.    Temperature
   -7.93139e+05    1.25932e+05   -6.67207e+05    2.04588e+07    2.99142e+02
 Pres. DC (bar) Pressure (bar)   Constr. rmsd
   -1.35049e+02   -2.69696e+02    0.00000e+00

           Step           Time
      179400000   358800.00000

   Energies (kJ/mol)
        G96Bond       G96Angle    Proper Dih.  Improper Dih.          LJ-14
    2.39898e+03    4.01588e+03    2.80105e+03    1.24422e+03   -3.09118e+02
     Coulomb-14        LJ (SR)  Disper. corr.   Coulomb (SR)   Coul. recip.
    3.25087e+04    1.36098e+05   -4.11919e+03   -9.69172e+05    2.50672e+03
      Potential    Kinetic En.   Total Energy  Conserved En.    Temperature
   -7.92027e+05    1.25634e+05   -6.66394e+05    2.04643e+07    2.98433e+02
 Pres. DC (bar) Pressure (bar)   Constr. rmsd
   -1.35733e+02   -1.30174e+02    0.00000e+00

           Step           Time
      179450000   358900.00000

   Energies (kJ/mol)
        G96Bond       G96Angle    Proper Dih.  Improper Dih.          LJ-14
    2.49987e+03    4.08857e+03    2.87541e+03    1.17878e+03   -3.05189e+02
     Coulomb-14        LJ (SR)  Disper. corr.   Coulomb (SR)   Coul. recip.
    3.24787e+04    1.33952e+05   -4.07427e+03   -9.64309e+05    2.55417e+03
      Potential    Kinetic En.   Total Energy  Conserved En.    Temperature
   -7.89061e+05    1.25236e+05   -6.63825e+05    2.04694e+07    2.97489e+02
 Pres. DC (bar) Pressure (bar)   Constr. rmsd
   -1.32791e+02   -3.77687e+02    0.00000e+00

           Step           Time
      179500000   359000.00000

   Energies (kJ/mol)
        G96Bond       G96Angle    Proper Dih.  Improper Dih.          LJ-14
    2.46664e+03    4.03956e+03    2.89404e+03    1.15911e+03   -2.60249e+02
     Coulomb-14        LJ (SR)  Disper. corr.   Coulomb (SR)   Coul. recip.
    3.28698e+04    1.37694e+05   -4.13448e+03   -9.71741e+05    2.54924e+03
      Potential    Kinetic En.   Total Energy  Conserved En.    Temperature
   -7.92463e+05    1.27472e+05   -6.64991e+05    2.04744e+07    3.02800e+02
 Pres. DC (bar) Pressure (bar)   Constr. rmsd
   -1.36742e+02    1.47855e+02    0.00000e+00

           Step           Time
      179550000   359100.00000

   Energies (kJ/mol)
        G96Bond       G96Angle    Proper Dih.  Improper Dih.          LJ-14
    2.44238e+03    3.77641e+03    2.86850e+03    1.15482e+03   -2.13104e+02
     Coulomb-14        LJ (SR)  Disper. corr.   Coulomb (SR)   Coul. recip.
    3.27285e+04    1.37640e+05   -4.11212e+03   -9.71214e+05    2.64836e+03
      Potential    Kinetic En.   Total Energy  Conserved En.    Temperature
   -7.92281e+05    1.27432e+05   -6.64848e+05    2.04801e+07    3.02706e+02
 Pres. DC (bar) Pressure (bar)   Constr. rmsd
   -1.35267e+02    6.09731e+01    0.00000e+00

           Step           Time
      179600000   359200.00000

   Energies (kJ/mol)
        G96Bond       G96Angle    Proper Dih.  Improper Dih.          LJ-14
    2.56198e+03    3.95384e+03    2.83049e+03    1.21513e+03   -2.99052e+02
     Coulomb-14        LJ (SR)  Disper. corr.   Coulomb (SR)   Coul. recip.
    3.27283e+04    1.39132e+05   -4.17038e+03   -9.74284e+05    2.56286e+03
      Potential    Kinetic En.   Total Energy  Conserved En.    Temperature
   -7.93769e+05    1.26628e+05   -6.67141e+05    2.04864e+07    3.00794e+02
 Pres. DC (bar) Pressure (bar)   Constr. rmsd
   -1.39125e+02    3.56610e+02    0.00000e+00

           Step           Time
      179650000   359300.00000

   Energies (kJ/mol)
        G96Bond       G96Angle    Proper Dih.  Improper Dih.          LJ-14
    2.41443e+03    3.76062e+03    2.85878e+03    1.17315e+03   -2.31453e+02
     Coulomb-14        LJ (SR)  Disper. corr.   Coulomb (SR)   Coul. recip.
    3.27279e+04    1.37208e+05   -4.11104e+03   -9.69995e+05    2.51401e+03
      Potential    Kinetic En.   Total Energy  Conserved En.    Temperature
   -7.91680e+05    1.24822e+05   -6.66859e+05    2.04950e+07    2.96504e+02
 Pres. DC (bar) Pressure (bar)   Constr. rmsd
   -1.35196e+02   -3.32366e+01    0.00000e+00

           Step           Time
      179700000   359400.00000

   Energies (kJ/mol)
        G96Bond       G96Angle    Proper Dih.  Improper Dih.          LJ-14
    2.41332e+03    3.88419e+03    2.90058e+03    1.25145e+03   -3.17369e+02
     Coulomb-14        LJ (SR)  Disper. corr.   Coulomb (SR)   Coul. recip.
    3.26967e+04    1.36406e+05   -4.10638e+03   -9.68882e+05    2.51599e+03
      Potential    Kinetic En.   Total Energy  Conserved En.    Temperature
   -7.91238e+05    1.27030e+05   -6.64207e+05    2.05000e+07    3.01751e+02
 Pres. DC (bar) Pressure (bar)   Constr. rmsd
   -1.34891e+02   -2.39987e+01    0.00000e+00

           Step           Time
      179750000   359500.00000

   Energies (kJ/mol)
        G96Bond       G96Angle    Proper Dih.  Improper Dih.          LJ-14
    2.53037e+03    4.02568e+03    2.83505e+03    1.21708e+03   -3.34113e+02
     Coulomb-14        LJ (SR)  Disper. corr.   Coulomb (SR)   Coul. recip.
    3.25322e+04    1.34488e+05   -4.08428e+03   -9.65722e+05    2.53861e+03
      Potential    Kinetic En.   Total Energy  Conserved En.    Temperature
   -7.89974e+05    1.26086e+05   -6.63888e+05    2.05041e+07    2.99507e+02
 Pres. DC (bar) Pressure (bar)   Constr. rmsd
   -1.33443e+02   -3.02527e+02    0.00000e+00

           Step           Time
      179800000   359600.00000

   Energies (kJ/mol)
        G96Bond       G96Angle    Proper Dih.  Improper Dih.          LJ-14
    2.43959e+03    4.14855e+03    2.99458e+03    1.28183e+03   -2.95366e+02
     Coulomb-14        LJ (SR)  Disper. corr.   Coulomb (SR)   Coul. recip.
    3.26176e+04    1.36478e+05   -4.09876e+03   -9.68520e+05    2.53251e+03
      Potential    Kinetic En.   Total Energy  Conserved En.    Temperature
   -7.90422e+05    1.26624e+05   -6.63798e+05    2.05090e+07    3.00784e+02
 Pres. DC (bar) Pressure (bar)   Constr. rmsd
   -1.34391e+02   -1.28704e+02    0.00000e+00

           Step           Time
      179850000   359700.00000

   Energies (kJ/mol)
        G96Bond       G96Angle    Proper Dih.  Improper Dih.          LJ-14
    2.55493e+03    4.04936e+03    2.80469e+03    1.24292e+03   -2.64346e+02
     Coulomb-14        LJ (SR)  Disper. corr.   Coulomb (SR)   Coul. recip.
    3.27732e+04    1.37029e+05   -4.10680e+03   -9.69763e+05    2.52721e+03
      Potential    Kinetic En.   Total Energy  Conserved En.    Temperature
   -7.91152e+05    1.27023e+05   -6.64129e+05    2.05147e+07    3.01734e+02
 Pres. DC (bar) Pressure (bar)   Constr. rmsd
   -1.34918e+02    5.02626e+01    0.00000e+00

           Step           Time
      179900000   359800.00000

   Energies (kJ/mol)
        G96Bond       G96Angle    Proper Dih.  Improper Dih.          LJ-14
    2.46650e+03    3.85560e+03    2.87783e+03    1.13347e+03   -2.20974e+02
     Coulomb-14        LJ (SR)  Disper. corr.   Coulomb (SR)   Coul. recip.
    3.28845e+04    1.36626e+05   -4.15713e+03   -9.70739e+05    2.61842e+03
      Potential    Kinetic En.   Total Energy  Conserved En.    Temperature
   -7.92654e+05    1.26184e+05   -6.66471e+05    2.05227e+07    2.99740e+02
 Pres. DC (bar) Pressure (bar)   Constr. rmsd
   -1.38243e+02    2.09719e+02    0.00000e+00

           Step           Time
      179950000   359900.00000

   Energies (kJ/mol)
        G96Bond       G96Angle    Proper Dih.  Improper Dih.          LJ-14
    2.65917e+03    3.83977e+03    2.86567e+03    1.13223e+03   -2.67759e+02
     Coulomb-14        LJ (SR)  Disper. corr.   Coulomb (SR)   Coul. recip.
    3.25230e+04    1.34810e+05   -4.08450e+03   -9.66302e+05    2.61751e+03
      Potential    Kinetic En.   Total Energy  Conserved En.    Temperature
   -7.90207e+05    1.26065e+05   -6.64142e+05    2.05297e+07    2.99458e+02
 Pres. DC (bar) Pressure (bar)   Constr. rmsd
   -1.33458e+02   -3.59810e+02    0.00000e+00

           Step           Time
      180000000   360000.00000

   Energies (kJ/mol)
        G96Bond       G96Angle    Proper Dih.  Improper Dih.          LJ-14
    2.45741e+03    3.83374e+03    2.88099e+03    1.21902e+03   -3.07246e+02
     Coulomb-14        LJ (SR)  Disper. corr.   Coulomb (SR)   Coul. recip.
    3.26627e+04    1.36590e+05   -4.11584e+03   -9.69272e+05    2.57205e+03
      Potential    Kinetic En.   Total Energy  Conserved En.    Temperature
   -7.91478e+05    1.27070e+05   -6.64408e+05    2.05344e+07    3.01845e+02
 Pres. DC (bar) Pressure (bar)   Constr. rmsd
   -1.35512e+02   -6.48715e+01    0.00000e+00

           Step           Time
      180050000   360100.00000

   Energies (kJ/mol)
        G96Bond       G96Angle    Proper Dih.  Improper Dih.          LJ-14
    2.48197e+03    3.98600e+03    2.92279e+03    1.16684e+03   -3.68378e+02
     Coulomb-14        LJ (SR)  Disper. corr.   Coulomb (SR)   Coul. recip.
    3.25386e+04    1.35846e+05   -4.10531e+03   -9.68022e+05    2.50563e+03
      Potential    Kinetic En.   Total Energy  Conserved En.    Temperature
   -7.91047e+05    1.26144e+05   -6.64904e+05    2.05400e+07    2.99645e+02
 Pres. DC (bar) Pressure (bar)   Constr. rmsd
   -1.34821e+02   -2.18455e+02    0.00000e+00

           Step           Time
      180100000   360200.00000

   Energies (kJ/mol)
        G96Bond       G96Angle    Proper Dih.  Improper Dih.          LJ-14
    2.40028e+03    3.71500e+03    2.86116e+03    1.18977e+03   -3.06126e+02
     Coulomb-14        LJ (SR)  Disper. corr.   Coulomb (SR)   Coul. recip.
    3.26838e+04    1.35121e+05   -4.10499e+03   -9.68288e+05    2.52182e+03
      Potential    Kinetic En.   Total Energy  Conserved En.    Temperature
   -7.92206e+05    1.25496e+05   -6.66710e+05    2.05456e+07    2.98107e+02
 Pres. DC (bar) Pressure (bar)   Constr. rmsd
   -1.34800e+02   -3.31471e+02    0.00000e+00

           Step           Time
      180150000   360300.00000

   Energies (kJ/mol)
        G96Bond       G96Angle    Proper Dih.  Improper Dih.          LJ-14
    2.37171e+03    3.89040e+03    2.70230e+03    1.15197e+03   -2.93675e+02
     Coulomb-14        LJ (SR)  Disper. corr.   Coulomb (SR)   Coul. recip.
    3.25734e+04    1.37314e+05   -4.11133e+03   -9.70302e+05    2.58972e+03
      Potential    Kinetic En.   Total Energy  Conserved En.    Temperature
   -7.92113e+05    1.26356e+05   -6.65758e+05    2.05518e+07    3.00148e+02
 Pres. DC (bar) Pressure (bar)   Constr. rmsd
   -1.35216e+02    8.39859e+01    0.00000e+00

           Step           Time
      180200000   360400.00000

   Energies (kJ/mol)
        G96Bond       G96Angle    Proper Dih.  Improper Dih.          LJ-14
    2.56827e+03    3.82180e+03    2.80718e+03    1.22590e+03   -2.63228e+02
     Coulomb-14        LJ (SR)  Disper. corr.   Coulomb (SR)   Coul. recip.
    3.26618e+04    1.39527e+05   -4.14841e+03   -9.74008e+05    2.49799e+03
      Potential    Kinetic En.   Total Energy  Conserved En.    Temperature
   -7.93310e+05    1.26458e+05   -6.66852e+05    2.05560e+07    3.00392e+02
 Pres. DC (bar) Pressure (bar)   Constr. rmsd
   -1.37664e+02    3.71409e+02    0.00000e+00

           Step           Time
      180250000   360500.00000

   Energies (kJ/mol)
        G96Bond       G96Angle    Proper Dih.  Improper Dih.          LJ-14
    2.41505e+03    3.96914e+03    2.73785e+03    1.26468e+03   -2.81231e+02
     Coulomb-14        LJ (SR)  Disper. corr.   Coulomb (SR)   Coul. recip.
    3.23174e+04    1.36126e+05   -4.09932e+03   -9.69002e+05    2.60473e+03
      Potential    Kinetic En.   Total Energy  Conserved En.    Temperature
   -7.91948e+05    1.25429e+05   -6.66518e+05    2.05632e+07    2.97948e+02
 Pres. DC (bar) Pressure (bar)   Constr. rmsd
   -1.34427e+02   -1.26781e+02    0.00000e+00

           Step           Time
      180300000   360600.00000

   Energies (kJ/mol)
        G96Bond       G96Angle    Proper Dih.  Improper Dih.          LJ-14
    2.53348e+03    3.98941e+03    2.85245e+03    1.21485e+03   -1.82112e+02
     Coulomb-14        LJ (SR)  Disper. corr.   Coulomb (SR)   Coul. recip.
    3.26514e+04    1.37108e+05   -4.12570e+03   -9.69394e+05    2.56833e+03
      Potential    Kinetic En.   Total Energy  Conserved En.    Temperature
   -7.90784e+05    1.26902e+05   -6.63882e+05    2.05694e+07    3.01446e+02
 Pres. DC (bar) Pressure (bar)   Constr. rmsd
   -1.36162e+02    1.44051e+02    0.00000e+00

           Step           Time
      180350000   360700.00000

   Energies (kJ/mol)
        G96Bond       G96Angle    Proper Dih.  Improper Dih.          LJ-14
    2.40949e+03    3.93290e+03    2.91307e+03    1.10060e+03   -3.25132e+02
     Coulomb-14        LJ (SR)  Disper. corr.   Coulomb (SR)   Coul. recip.
    3.26024e+04    1.35769e+05   -4.10155e+03   -9.67589e+05    2.63452e+03
      Potential    Kinetic En.   Total Energy  Conserved En.    Temperature
   -7.90654e+05    1.25996e+05   -6.64658e+05    2.05765e+07    2.99294e+02
 Pres. DC (bar) Pressure (bar)   Constr. rmsd
   -1.34573e+02   -5.58438e+01    0.00000e+00

           Step           Time
      180400000   360800.00000

   Energies (kJ/mol)
        G96Bond       G96Angle    Proper Dih.  Improper Dih.          LJ-14
    2.40503e+03    3.87987e+03    2.86161e+03    1.16365e+03   -3.36230e+02
     Coulomb-14        LJ (SR)  Disper. corr.   Coulomb (SR)   Coul. recip.
    3.25442e+04    1.37381e+05   -4.13030e+03   -9.70600e+05    2.57268e+03
      Potential    Kinetic En.   Total Energy  Conserved En.    Temperature
   -7.92258e+05    1.25950e+05   -6.66308e+05    2.05822e+07    2.99184e+02
 Pres. DC (bar) Pressure (bar)   Constr. rmsd
   -1.36466e+02    1.33494e+02    0.00000e+00

           Step           Time
      180450000   360900.00000

   Energies (kJ/mol)
        G96Bond       G96Angle    Proper Dih.  Improper Dih.          LJ-14
    2.55739e+03    3.95083e+03    2.77498e+03    1.27530e+03   -3.01152e+02
     Coulomb-14        LJ (SR)  Disper. corr.   Coulomb (SR)   Coul. recip.
    3.24478e+04    1.35830e+05   -4.08877e+03   -9.69045e+05    2.58078e+03
      Potential    Kinetic En.   Total Energy  Conserved En.    Temperature
   -7.92018e+05    1.27282e+05   -6.64736e+05    2.05901e+07    3.02348e+02
 Pres. DC (bar) Pressure (bar)   Constr. rmsd
   -1.33737e+02   -1.49547e+02    0.00000e+00

           Step           Time
      180500000   361000.00000

   Energies (kJ/mol)
        G96Bond       G96Angle    Proper Dih.  Improper Dih.          LJ-14
    2.58092e+03    3.79342e+03    2.76369e+03    1.22734e+03   -2.86437e+02
     Coulomb-14        LJ (SR)  Disper. corr.   Coulomb (SR)   Coul. recip.
    3.24804e+04    1.36330e+05   -4.12820e+03   -9.68431e+05    2.56047e+03
      Potential    Kinetic En.   Total Energy  Conserved En.    Temperature
   -7.91110e+05    1.26338e+05   -6.64772e+05    2.05947e+07    3.00106e+02
 Pres. DC (bar) Pressure (bar)   Constr. rmsd
   -1.36327e+02   -1.86385e+01    0.00000e+00

           Step           Time
      180550000   361100.00000

   Energies (kJ/mol)
        G96Bond       G96Angle    Proper Dih.  Improper Dih.          LJ-14
    2.42623e+03    3.74740e+03    2.85899e+03    1.25872e+03   -3.12987e+02
     Coulomb-14        LJ (SR)  Disper. corr.   Coulomb (SR)   Coul. recip.
    3.27956e+04    1.39594e+05   -4.13298e+03   -9.71553e+05    2.49675e+03
      Potential    Kinetic En.   Total Energy  Conserved En.    Temperature
   -7.90821e+05    1.26262e+05   -6.64560e+05    2.06005e+07    2.99925e+02
 Pres. DC (bar) Pressure (bar)   Constr. rmsd
   -1.36642e+02    3.06629e+02    0.00000e+00

           Step           Time
      180600000   361200.00000

   Energies (kJ/mol)
        G96Bond       G96Angle    Proper Dih.  Improper Dih.          LJ-14
    2.44502e+03    3.87602e+03    2.84962e+03    1.20545e+03   -2.46577e+02
     Coulomb-14        LJ (SR)  Disper. corr.   Coulomb (SR)   Coul. recip.
    3.25990e+04    1.35047e+05   -4.10848e+03   -9.67529e+05    2.50668e+03
      Potential    Kinetic En.   Total Energy  Conserved En.    Temperature
   -7.91355e+05    1.27391e+05   -6.63963e+05    2.06097e+07    3.02608e+02
 Pres. DC (bar) Pressure (bar)   Constr. rmsd
   -1.35029e+02   -1.87040e+02    0.00000e+00

           Step           Time
      180650000   361300.00000

   Energies (kJ/mol)
        G96Bond       G96Angle    Proper Dih.  Improper Dih.          LJ-14
    2.51294e+03    3.89304e+03    2.81354e+03    1.17527e+03   -3.64362e+02
     Coulomb-14        LJ (SR)  Disper. corr.   Coulomb (SR)   Coul. recip.
    3.24236e+04    1.37326e+05   -4.13130e+03   -9.69440e+05    2.51773e+03
      Potential    Kinetic En.   Total Energy  Conserved En.    Temperature
   -7.91274e+05    1.26351e+05   -6.64923e+05    2.06163e+07    3.00136e+02
 Pres. DC (bar) Pressure (bar)   Constr. rmsd
   -1.36531e+02    4.00281e+00    0.00000e+00

           Step           Time
      180700000   361400.00000

   Energies (kJ/mol)
        G96Bond       G96Angle    Proper Dih.  Improper Dih.          LJ-14
    2.33129e+03    4.00156e+03    2.75877e+03    1.19356e+03   -2.58343e+02
     Coulomb-14        LJ (SR)  Disper. corr.   Coulomb (SR)   Coul. recip.
    3.25091e+04    1.36954e+05   -4.09268e+03   -9.69151e+05    2.54621e+03
      Potential    Kinetic En.   Total Energy  Conserved En.    Temperature
   -7.91208e+05    1.25757e+05   -6.65451e+05    2.06211e+07    2.98725e+02
 Pres. DC (bar) Pressure (bar)   Constr. rmsd
   -1.33993e+02   -8.03293e+01    0.00000e+00

           Step           Time
      180750000   361500.00000

   Energies (kJ/mol)
        G96Bond       G96Angle    Proper Dih.  Improper Dih.          LJ-14
    2.49776e+03    3.99303e+03    2.87334e+03    1.18347e+03   -2.56020e+02
     Coulomb-14        LJ (SR)  Disper. corr.   Coulomb (SR)   Coul. recip.
    3.25151e+04    1.38169e+05   -4.13621e+03   -9.72221e+05    2.54763e+03
      Potential    Kinetic En.   Total Energy  Conserved En.    Temperature
   -7.92834e+05    1.26805e+05   -6.66029e+05    2.06271e+07    3.01215e+02
 Pres. DC (bar) Pressure (bar)   Constr. rmsd
   -1.36856e+02    3.02784e+02    0.00000e+00

           Step           Time
      180800000   361600.00000

   Energies (kJ/mol)
        G96Bond       G96Angle    Proper Dih.  Improper Dih.          LJ-14
    2.41163e+03    3.87637e+03    2.83359e+03    1.18695e+03   -2.55342e+02
     Coulomb-14        LJ (SR)  Disper. corr.   Coulomb (SR)   Coul. recip.
    3.24434e+04    1.37583e+05   -4.12414e+03   -9.71241e+05    2.63002e+03
      Potential    Kinetic En.   Total Energy  Conserved En.    Temperature
   -7.92655e+05    1.26358e+05   -6.66297e+05    2.06335e+07    3.00153e+02
 Pres. DC (bar) Pressure (bar)   Constr. rmsd
   -1.36059e+02    2.52052e+02    0.00000e+00

           Step           Time
      180850000   361700.00000

   Energies (kJ/mol)
        G96Bond       G96Angle    Proper Dih.  Improper Dih.          LJ-14
    2.41493e+03    3.89332e+03    2.83582e+03    1.28400e+03   -2.34320e+02
     Coulomb-14        LJ (SR)  Disper. corr.   Coulomb (SR)   Coul. recip.
    3.24806e+04    1.39655e+05   -4.13694e+03   -9.73966e+05    2.46590e+03
      Potential    Kinetic En.   Total Energy  Conserved En.    Temperature
   -7.93307e+05    1.26009e+05   -6.67298e+05    2.06404e+07    2.99324e+02
 Pres. DC (bar) Pressure (bar)   Constr. rmsd
   -1.36905e+02    3.91971e+02    0.00000e+00

           Step           Time
      180900000   361800.00000

   Energies (kJ/mol)
        G96Bond       G96Angle    Proper Dih.  Improper Dih.          LJ-14
    2.49566e+03    4.09112e+03    2.77930e+03    1.15739e+03   -3.26409e+02
     Coulomb-14        LJ (SR)  Disper. corr.   Coulomb (SR)   Coul. recip.
    3.25427e+04    1.37301e+05   -4.10479e+03   -9.71416e+05    2.44979e+03
      Potential    Kinetic En.   Total Energy  Conserved En.    Temperature
   -7.93030e+05    1.25694e+05   -6.67336e+05    2.06458e+07    2.98577e+02
 Pres. DC (bar) Pressure (bar)   Constr. rmsd
   -1.34786e+02   -3.64903e+01    0.00000e+00

           Step           Time
      180950000   361900.00000

   Energies (kJ/mol)
        G96Bond       G96Angle    Proper Dih.  Improper Dih.          LJ-14
    2.47141e+03    3.93505e+03    2.69415e+03    1.16716e+03   -3.05212e+02
     Coulomb-14        LJ (SR)  Disper. corr.   Coulomb (SR)   Coul. recip.
    3.25749e+04    1.38527e+05   -4.13308e+03   -9.72536e+05    2.47200e+03
      Potential    Kinetic En.   Total Energy  Conserved En.    Temperature
   -7.93133e+05    1.26218e+05   -6.66915e+05    2.06520e+07    2.99821e+02
 Pres. DC (bar) Pressure (bar)   Constr. rmsd
   -1.36649e+02    1.41297e+02    0.00000e+00

           Step           Time
      181000000   362000.00000

   Energies (kJ/mol)
        G96Bond       G96Angle    Proper Dih.  Improper Dih.          LJ-14
    2.49910e+03    3.90401e+03    2.92127e+03    1.10792e+03   -2.76416e+02
     Coulomb-14        LJ (SR)  Disper. corr.   Coulomb (SR)   Coul. recip.
    3.24644e+04    1.36804e+05   -4.10253e+03   -9.68919e+05    2.57301e+03
      Potential    Kinetic En.   Total Energy  Conserved En.    Temperature
   -7.91025e+05    1.25886e+05   -6.65139e+05    2.06578e+07    2.99032e+02
 Pres. DC (bar) Pressure (bar)   Constr. rmsd
   -1.34638e+02   -3.07418e+01    0.00000e+00

           Step           Time
      181050000   362100.00000

   Energies (kJ/mol)
        G96Bond       G96Angle    Proper Dih.  Improper Dih.          LJ-14
    2.50590e+03    3.98264e+03    2.83306e+03    1.17381e+03   -2.44295e+02
     Coulomb-14        LJ (SR)  Disper. corr.   Coulomb (SR)   Coul. recip.
    3.25942e+04    1.36258e+05   -4.11614e+03   -9.68194e+05    2.52093e+03
      Potential    Kinetic En.   Total Energy  Conserved En.    Temperature
   -7.90686e+05    1.27123e+05   -6.63562e+05    2.06642e+07    3.01971e+02
 Pres. DC (bar) Pressure (bar)   Constr. rmsd
   -1.35532e+02   -3.26679e+01    0.00000e+00

           Step           Time
      181100000   362200.00000

   Energies (kJ/mol)
        G96Bond       G96Angle    Proper Dih.  Improper Dih.          LJ-14
    2.55697e+03    3.93925e+03    2.73664e+03    1.19692e+03   -2.66107e+02
     Coulomb-14        LJ (SR)  Disper. corr.   Coulomb (SR)   Coul. recip.
    3.24351e+04    1.37295e+05   -4.11849e+03   -9.70164e+05    2.48628e+03
      Potential    Kinetic En.   Total Energy  Conserved En.    Temperature
   -7.91903e+05    1.25637e+05   -6.66266e+05    2.06715e+07    2.98441e+02
 Pres. DC (bar) Pressure (bar)   Constr. rmsd
   -1.35687e+02    8.21805e+01    0.00000e+00

           Step           Time
      181150000   362300.00000

   Energies (kJ/mol)
        G96Bond       G96Angle    Proper Dih.  Improper Dih.          LJ-14
    2.44723e+03    3.90492e+03    2.70492e+03    1.16655e+03   -3.17268e+02
     Coulomb-14        LJ (SR)  Disper. corr.   Coulomb (SR)   Coul. recip.
    3.26196e+04    1.36830e+05   -4.12393e+03   -9.69657e+05    2.63975e+03
      Potential    Kinetic En.   Total Energy  Conserved En.    Temperature
   -7.91786e+05    1.26402e+05   -6.65384e+05    2.06769e+07    3.00257e+02
 Pres. DC (bar) Pressure (bar)   Constr. rmsd
   -1.36045e+02    7.63599e+01    0.00000e+00

           Step           Time
      181200000   362400.00000

   Energies (kJ/mol)
        G96Bond       G96Angle    Proper Dih.  Improper Dih.          LJ-14
    2.48361e+03    3.93603e+03    2.84783e+03    1.19514e+03   -3.28238e+02
     Coulomb-14        LJ (SR)  Disper. corr.   Coulomb (SR)   Coul. recip.
    3.23791e+04    1.37785e+05   -4.11086e+03   -9.73136e+05    2.56264e+03
      Potential    Kinetic En.   Total Energy  Conserved En.    Temperature
   -7.94385e+05    1.25747e+05   -6.68638e+05    2.06816e+07    2.98703e+02
 Pres. DC (bar) Pressure (bar)   Constr. rmsd
   -1.35185e+02   -2.11228e+02    0.00000e+00

           Step           Time
      181250000   362500.00000

   Energies (kJ/mol)
        G96Bond       G96Angle    Proper Dih.  Improper Dih.          LJ-14
    2.42653e+03    3.88482e+03    2.75636e+03    1.27308e+03   -2.65828e+02
     Coulomb-14        LJ (SR)  Disper. corr.   Coulomb (SR)   Coul. recip.
    3.26689e+04    1.37177e+05   -4.13102e+03   -9.70310e+05    2.63438e+03
      Potential    Kinetic En.   Total Energy  Conserved En.    Temperature
   -7.91886e+05    1.25534e+05   -6.66352e+05    2.06868e+07    2.98195e+02
 Pres. DC (bar) Pressure (bar)   Constr. rmsd
   -1.36513e+02    1.43262e+00    0.00000e+00

           Step           Time
      181300000   362600.00000

   Energies (kJ/mol)
        G96Bond       G96Angle    Proper Dih.  Improper Dih.          LJ-14
    2.65563e+03    4.09830e+03    2.82328e+03    1.16334e+03   -2.20830e+02
     Coulomb-14        LJ (SR)  Disper. corr.   Coulomb (SR)   Coul. recip.
    3.25490e+04    1.37219e+05   -4.09650e+03   -9.69267e+05    2.61787e+03
      Potential    Kinetic En.   Total Energy  Conserved En.    Temperature
   -7.90457e+05    1.27202e+05   -6.63256e+05    2.06929e+07    3.02157e+02
 Pres. DC (bar) Pressure (bar)   Constr. rmsd
   -1.34242e+02    5.62248e+01    0.00000e+00

           Step           Time
      181350000   362700.00000

   Energies (kJ/mol)
        G96Bond       G96Angle    Proper Dih.  Improper Dih.          LJ-14
    2.46838e+03    3.97699e+03    2.75259e+03    1.19820e+03   -2.25700e+02
     Coulomb-14        LJ (SR)  Disper. corr.   Coulomb (SR)   Coul. recip.
    3.27841e+04    1.36467e+05   -4.09023e+03   -9.66941e+05    2.63426e+03
      Potential    Kinetic En.   Total Energy  Conserved En.    Temperature
   -7.88975e+05    1.26639e+05   -6.62336e+05    2.06995e+07    3.00822e+02
 Pres. DC (bar) Pressure (bar)   Constr. rmsd
   -1.33832e+02   -6.55375e+01    0.00000e+00

           Step           Time
      181400000   362800.00000

   Energies (kJ/mol)
        G96Bond       G96Angle    Proper Dih.  Improper Dih.          LJ-14
    2.51677e+03    3.76984e+03    2.75888e+03    1.19388e+03   -2.94003e+02
     Coulomb-14        LJ (SR)  Disper. corr.   Coulomb (SR)   Coul. recip.
    3.27596e+04    1.37693e+05   -4.12810e+03   -9.72473e+05    2.53980e+03
      Potential    Kinetic En.   Total Energy  Conserved En.    Temperature
   -7.93663e+05    1.26637e+05   -6.67027e+05    2.07047e+07    3.00815e+02
 Pres. DC (bar) Pressure (bar)   Constr. rmsd
   -1.36321e+02    1.39303e+02    0.00000e+00

           Step           Time
      181450000   362900.00000

   Energies (kJ/mol)
        G96Bond       G96Angle    Proper Dih.  Improper Dih.          LJ-14
    2.39517e+03    3.89142e+03    2.79257e+03    1.14063e+03   -2.84722e+02
     Coulomb-14        LJ (SR)  Disper. corr.   Coulomb (SR)   Coul. recip.
    3.27117e+04    1.36954e+05   -4.12557e+03   -9.70594e+05    2.51271e+03
      Potential    Kinetic En.   Total Energy  Conserved En.    Temperature
   -7.92605e+05    1.26330e+05   -6.66276e+05    2.07118e+07    3.00087e+02
 Pres. DC (bar) Pressure (bar)   Constr. rmsd
   -1.36153e+02    6.28872e+00    0.00000e+00

Writing checkpoint, step 181462300 at Sat Jun  8 03:37:37 2024


           Step           Time
      181500000   363000.00000

   Energies (kJ/mol)
        G96Bond       G96Angle    Proper Dih.  Improper Dih.          LJ-14
    2.58572e+03    3.89419e+03    2.70518e+03    1.21049e+03   -2.33311e+02
     Coulomb-14        LJ (SR)  Disper. corr.   Coulomb (SR)   Coul. recip.
    3.26259e+04    1.38230e+05   -4.11783e+03   -9.72257e+05    2.53350e+03
      Potential    Kinetic En.   Total Energy  Conserved En.    Temperature
   -7.92824e+05    1.26523e+05   -6.66301e+05    2.07163e+07    3.00545e+02
 Pres. DC (bar) Pressure (bar)   Constr. rmsd
   -1.35643e+02    1.07792e+02    0.00000e+00

           Step           Time
      181550000   363100.00000

   Energies (kJ/mol)
        G96Bond       G96Angle    Proper Dih.  Improper Dih.          LJ-14
    2.51072e+03    3.96266e+03    2.79977e+03    1.21781e+03   -3.18570e+02
     Coulomb-14        LJ (SR)  Disper. corr.   Coulomb (SR)   Coul. recip.
    3.26634e+04    1.36710e+05   -4.12094e+03   -9.68774e+05    2.55271e+03
      Potential    Kinetic En.   Total Energy  Conserved En.    Temperature
   -7.90796e+05    1.25913e+05   -6.64883e+05    2.07240e+07    2.99097e+02
 Pres. DC (bar) Pressure (bar)   Constr. rmsd
   -1.35848e+02    4.95157e+01    0.00000e+00

           Step           Time
      181600000   363200.00000

   Energies (kJ/mol)
        G96Bond       G96Angle    Proper Dih.  Improper Dih.          LJ-14
    2.38714e+03    3.94572e+03    2.82798e+03    1.13248e+03   -2.32742e+02
     Coulomb-14        LJ (SR)  Disper. corr.   Coulomb (SR)   Coul. recip.
    3.27208e+04    1.37132e+05   -4.11529e+03   -9.70008e+05    2.62499e+03
      Potential    Kinetic En.   Total Energy  Conserved En.    Temperature
   -7.91585e+05    1.26048e+05   -6.65537e+05    2.07286e+07    2.99418e+02
 Pres. DC (bar) Pressure (bar)   Constr. rmsd
   -1.35476e+02    9.68720e+01    0.00000e+00

           Step           Time
      181650000   363300.00000

   Energies (kJ/mol)
        G96Bond       G96Angle    Proper Dih.  Improper Dih.          LJ-14
    2.43846e+03    3.87908e+03    2.82325e+03    1.13607e+03   -3.02885e+02
     Coulomb-14        LJ (SR)  Disper. corr.   Coulomb (SR)   Coul. recip.
    3.25176e+04    1.37430e+05   -4.14061e+03   -9.71623e+05    2.53272e+03
      Potential    Kinetic En.   Total Energy  Conserved En.    Temperature
   -7.93309e+05    1.26523e+05   -6.66786e+05    2.07323e+07    3.00546e+02
 Pres. DC (bar) Pressure (bar)   Constr. rmsd
   -1.37147e+02    2.03008e+02    0.00000e+00

           Step           Time
      181700000   363400.00000

   Energies (kJ/mol)
        G96Bond       G96Angle    Proper Dih.  Improper Dih.          LJ-14
    2.39711e+03    3.97151e+03    2.83463e+03    1.25127e+03   -2.75631e+02
     Coulomb-14        LJ (SR)  Disper. corr.   Coulomb (SR)   Coul. recip.
    3.24852e+04    1.37459e+05   -4.12748e+03   -9.71068e+05    2.55870e+03
      Potential    Kinetic En.   Total Energy  Conserved En.    Temperature
   -7.92513e+05    1.25851e+05   -6.66662e+05    2.07375e+07    2.98950e+02
 Pres. DC (bar) Pressure (bar)   Constr. rmsd
   -1.36279e+02    1.26449e+02    0.00000e+00

           Step           Time
      181750000   363500.00000

   Energies (kJ/mol)
        G96Bond       G96Angle    Proper Dih.  Improper Dih.          LJ-14
    2.59159e+03    3.83130e+03    2.92690e+03    1.18806e+03   -3.30829e+02
     Coulomb-14        LJ (SR)  Disper. corr.   Coulomb (SR)   Coul. recip.
    3.27281e+04    1.36531e+05   -4.10913e+03   -9.70456e+05    2.54300e+03
      Potential    Kinetic En.   Total Energy  Conserved En.    Temperature
   -7.92556e+05    1.27721e+05   -6.64835e+05    2.07443e+07    3.03391e+02
 Pres. DC (bar) Pressure (bar)   Constr. rmsd
   -1.35072e+02   -1.47585e+02    0.00000e+00

           Step           Time
      181800000   363600.00000

   Energies (kJ/mol)
        G96Bond       G96Angle    Proper Dih.  Improper Dih.          LJ-14
    2.47040e+03    3.92001e+03    2.85316e+03    1.17214e+03   -2.90611e+02
     Coulomb-14        LJ (SR)  Disper. corr.   Coulomb (SR)   Coul. recip.
    3.25586e+04    1.37410e+05   -4.09620e+03   -9.70341e+05    2.59735e+03
      Potential    Kinetic En.   Total Energy  Conserved En.    Temperature
   -7.91746e+05    1.26961e+05   -6.64786e+05    2.07528e+07    3.01585e+02
 Pres. DC (bar) Pressure (bar)   Constr. rmsd
   -1.34223e+02    6.65896e+01    0.00000e+00

           Step           Time
      181850000   363700.00000

   Energies (kJ/mol)
        G96Bond       G96Angle    Proper Dih.  Improper Dih.          LJ-14
    2.43352e+03    3.86337e+03    2.77562e+03    1.15470e+03   -2.91982e+02
     Coulomb-14        LJ (SR)  Disper. corr.   Coulomb (SR)   Coul. recip.
    3.27245e+04    1.37152e+05   -4.10262e+03   -9.70700e+05    2.57501e+03
      Potential    Kinetic En.   Total Energy  Conserved En.    Temperature
   -7.92416e+05    1.26087e+05   -6.66329e+05    2.07584e+07    2.99509e+02
 Pres. DC (bar) Pressure (bar)   Constr. rmsd
   -1.34644e+02    4.50472e+01    0.00000e+00

           Step           Time
      181900000   363800.00000

   Energies (kJ/mol)
        G96Bond       G96Angle    Proper Dih.  Improper Dih.          LJ-14
    2.62412e+03    4.04324e+03    2.88743e+03    1.22863e+03   -3.41004e+02
     Coulomb-14        LJ (SR)  Disper. corr.   Coulomb (SR)   Coul. recip.
    3.25464e+04    1.35495e+05   -4.11748e+03   -9.68044e+05    2.50791e+03
      Potential    Kinetic En.   Total Energy  Conserved En.    Temperature
   -7.91170e+05    1.27625e+05   -6.63545e+05    2.07666e+07    3.03163e+02
 Pres. DC (bar) Pressure (bar)   Constr. rmsd
   -1.35621e+02   -7.07448e+01    0.00000e+00

           Step           Time
      181950000   363900.00000

   Energies (kJ/mol)
        G96Bond       G96Angle    Proper Dih.  Improper Dih.          LJ-14
    2.34319e+03    3.83382e+03    2.87591e+03    1.10974e+03   -2.92702e+02
     Coulomb-14        LJ (SR)  Disper. corr.   Coulomb (SR)   Coul. recip.
    3.27628e+04    1.37097e+05   -4.10124e+03   -9.70328e+05    2.61785e+03
      Potential    Kinetic En.   Total Energy  Conserved En.    Temperature
   -7.92082e+05    1.25645e+05   -6.66437e+05    2.07724e+07    2.98460e+02
 Pres. DC (bar) Pressure (bar)   Constr. rmsd
   -1.34554e+02   -2.97336e+01    0.00000e+00

           Step           Time
      182000000   364000.00000

   Energies (kJ/mol)
        G96Bond       G96Angle    Proper Dih.  Improper Dih.          LJ-14
    2.59278e+03    3.86613e+03    2.79283e+03    1.19114e+03   -2.67768e+02
     Coulomb-14        LJ (SR)  Disper. corr.   Coulomb (SR)   Coul. recip.
    3.25502e+04    1.36153e+05   -4.11588e+03   -9.67000e+05    2.55205e+03
      Potential    Kinetic En.   Total Energy  Conserved En.    Temperature
   -7.89686e+05    1.26624e+05   -6.63061e+05    2.07803e+07    3.00786e+02
 Pres. DC (bar) Pressure (bar)   Constr. rmsd
   -1.35515e+02    6.27196e+01    0.00000e+00

           Step           Time
      182050000   364100.00000

   Energies (kJ/mol)
        G96Bond       G96Angle    Proper Dih.  Improper Dih.          LJ-14
    2.49592e+03    3.68718e+03    2.86174e+03    1.26248e+03   -3.19832e+02
     Coulomb-14        LJ (SR)  Disper. corr.   Coulomb (SR)   Coul. recip.
    3.25385e+04    1.38508e+05   -4.12315e+03   -9.71620e+05    2.53331e+03
      Potential    Kinetic En.   Total Energy  Conserved En.    Temperature
   -7.92176e+05    1.27008e+05   -6.65168e+05    2.07857e+07    3.01697e+02
 Pres. DC (bar) Pressure (bar)   Constr. rmsd
   -1.35994e+02    2.38692e+02    0.00000e+00

           Step           Time
      182100000   364200.00000

   Energies (kJ/mol)
        G96Bond       G96Angle    Proper Dih.  Improper Dih.          LJ-14
    2.51498e+03    3.89763e+03    2.91863e+03    1.19430e+03   -3.04826e+02
     Coulomb-14        LJ (SR)  Disper. corr.   Coulomb (SR)   Coul. recip.
    3.26756e+04    1.38089e+05   -4.12158e+03   -9.71223e+05    2.58986e+03
      Potential    Kinetic En.   Total Energy  Conserved En.    Temperature
   -7.91769e+05    1.26457e+05   -6.65311e+05    2.07923e+07    3.00390e+02
 Pres. DC (bar) Pressure (bar)   Constr. rmsd
   -1.35890e+02    1.27118e+02    0.00000e+00

           Step           Time
      182150000   364300.00000

   Energies (kJ/mol)
        G96Bond       G96Angle    Proper Dih.  Improper Dih.          LJ-14
    2.52864e+03    3.80461e+03    2.84245e+03    1.18452e+03   -2.14603e+02
     Coulomb-14        LJ (SR)  Disper. corr.   Coulomb (SR)   Coul. recip.
    3.26219e+04    1.36830e+05   -4.12911e+03   -9.70680e+05    2.53623e+03
      Potential    Kinetic En.   Total Energy  Conserved En.    Temperature
   -7.92675e+05    1.26875e+05   -6.65800e+05    2.07980e+07    3.01381e+02
 Pres. DC (bar) Pressure (bar)   Constr. rmsd
   -1.36387e+02    9.13980e+01    0.00000e+00

           Step           Time
      182200000   364400.00000

   Energies (kJ/mol)
        G96Bond       G96Angle    Proper Dih.  Improper Dih.          LJ-14
    2.36445e+03    3.93984e+03    2.87763e+03    1.15092e+03   -3.06495e+02
     Coulomb-14        LJ (SR)  Disper. corr.   Coulomb (SR)   Coul. recip.
    3.29376e+04    1.37250e+05   -4.10744e+03   -9.68926e+05    2.51568e+03
      Potential    Kinetic En.   Total Energy  Conserved En.    Temperature
   -7.90303e+05    1.25878e+05   -6.64425e+05    2.08033e+07    2.99014e+02
 Pres. DC (bar) Pressure (bar)   Constr. rmsd
   -1.34960e+02    1.14179e+02    0.00000e+00

           Step           Time
      182250000   364500.00000

   Energies (kJ/mol)
        G96Bond       G96Angle    Proper Dih.  Improper Dih.          LJ-14
    2.56155e+03    3.90325e+03    2.81819e+03    1.17235e+03   -3.68728e+02
     Coulomb-14        LJ (SR)  Disper. corr.   Coulomb (SR)   Coul. recip.
    3.26919e+04    1.35964e+05   -4.07611e+03   -9.68859e+05    2.46558e+03
      Potential    Kinetic En.   Total Energy  Conserved En.    Temperature
   -7.91726e+05    1.26246e+05   -6.65481e+05    2.08106e+07    2.99887e+02
 Pres. DC (bar) Pressure (bar)   Constr. rmsd
   -1.32910e+02   -2.73222e+02    0.00000e+00

           Step           Time
      182300000   364600.00000

   Energies (kJ/mol)
        G96Bond       G96Angle    Proper Dih.  Improper Dih.          LJ-14
    2.39802e+03    4.03444e+03    2.89128e+03    1.18061e+03   -3.02283e+02
     Coulomb-14        LJ (SR)  Disper. corr.   Coulomb (SR)   Coul. recip.
    3.24132e+04    1.38204e+05   -4.14081e+03   -9.71566e+05    2.58825e+03
      Potential    Kinetic En.   Total Energy  Conserved En.    Temperature
   -7.92299e+05    1.26386e+05   -6.65914e+05    2.08171e+07    3.00219e+02
 Pres. DC (bar) Pressure (bar)   Constr. rmsd
   -1.37160e+02    3.45527e+02    0.00000e+00

           Step           Time
      182350000   364700.00000

   Energies (kJ/mol)
        G96Bond       G96Angle    Proper Dih.  Improper Dih.          LJ-14
    2.58752e+03    3.86067e+03    2.91426e+03    1.18289e+03   -2.86029e+02
     Coulomb-14        LJ (SR)  Disper. corr.   Coulomb (SR)   Coul. recip.
    3.24546e+04    1.35360e+05   -4.06787e+03   -9.67015e+05    2.52051e+03
      Potential    Kinetic En.   Total Energy  Conserved En.    Temperature
   -7.90489e+05    1.26718e+05   -6.63771e+05    2.08225e+07    3.01008e+02
 Pres. DC (bar) Pressure (bar)   Constr. rmsd
   -1.32374e+02   -3.45382e+02    0.00000e+00

           Step           Time
      182400000   364800.00000

   Energies (kJ/mol)
        G96Bond       G96Angle    Proper Dih.  Improper Dih.          LJ-14
    2.25948e+03    3.84230e+03    2.82072e+03    1.14452e+03   -2.34862e+02
     Coulomb-14        LJ (SR)  Disper. corr.   Coulomb (SR)   Coul. recip.
    3.28222e+04    1.38716e+05   -4.13551e+03   -9.73260e+05    2.49973e+03
      Potential    Kinetic En.   Total Energy  Conserved En.    Temperature
   -7.93526e+05    1.26671e+05   -6.66855e+05    2.08298e+07    3.00897e+02
 Pres. DC (bar) Pressure (bar)   Constr. rmsd
   -1.36810e+02    2.53741e+02    0.00000e+00

           Step           Time
      182450000   364900.00000

   Energies (kJ/mol)
        G96Bond       G96Angle    Proper Dih.  Improper Dih.          LJ-14
    2.65342e+03    3.72059e+03    2.77843e+03    1.23014e+03   -2.29528e+02
     Coulomb-14        LJ (SR)  Disper. corr.   Coulomb (SR)   Coul. recip.
    3.27433e+04    1.36704e+05   -4.10518e+03   -9.70564e+05    2.57500e+03
      Potential    Kinetic En.   Total Energy  Conserved En.    Temperature
   -7.92494e+05    1.25815e+05   -6.66679e+05    2.08347e+07    2.98864e+02
 Pres. DC (bar) Pressure (bar)   Constr. rmsd
   -1.34812e+02   -1.73156e+02    0.00000e+00

           Step           Time
      182500000   365000.00000

   Energies (kJ/mol)
        G96Bond       G96Angle    Proper Dih.  Improper Dih.          LJ-14
    2.68681e+03    3.82584e+03    2.95846e+03    1.15642e+03   -3.92479e+02
     Coulomb-14        LJ (SR)  Disper. corr.   Coulomb (SR)   Coul. recip.
    3.27454e+04    1.38476e+05   -4.12058e+03   -9.71481e+05    2.56512e+03
      Potential    Kinetic En.   Total Energy  Conserved En.    Temperature
   -7.91580e+05    1.26632e+05   -6.64948e+05    2.08390e+07    3.00805e+02
 Pres. DC (bar) Pressure (bar)   Constr. rmsd
   -1.35824e+02    1.33022e+01    0.00000e+00

           Step           Time
      182550000   365100.00000

   Energies (kJ/mol)
        G96Bond       G96Angle    Proper Dih.  Improper Dih.          LJ-14
    2.63074e+03    3.91932e+03    2.76248e+03    1.13009e+03   -2.73354e+02
     Coulomb-14        LJ (SR)  Disper. corr.   Coulomb (SR)   Coul. recip.
    3.24134e+04    1.38682e+05   -4.12829e+03   -9.72575e+05    2.57070e+03
      Potential    Kinetic En.   Total Energy  Conserved En.    Temperature
   -7.92867e+05    1.25237e+05   -6.67630e+05    2.08459e+07    2.97491e+02
 Pres. DC (bar) Pressure (bar)   Constr. rmsd
   -1.36333e+02    1.11231e+02    0.00000e+00

           Step           Time
      182600000   365200.00000

   Energies (kJ/mol)
        G96Bond       G96Angle    Proper Dih.  Improper Dih.          LJ-14
    2.51179e+03    3.92312e+03    3.07379e+03    1.29305e+03   -2.85463e+02
     Coulomb-14        LJ (SR)  Disper. corr.   Coulomb (SR)   Coul. recip.
    3.25017e+04    1.36333e+05   -4.12038e+03   -9.68736e+05    2.61094e+03
      Potential    Kinetic En.   Total Energy  Conserved En.    Temperature
   -7.90894e+05    1.26704e+05   -6.64190e+05    2.08516e+07    3.00975e+02
 Pres. DC (bar) Pressure (bar)   Constr. rmsd
   -1.35811e+02    8.32009e+01    0.00000e+00

           Step           Time
      182650000   365300.00000

   Energies (kJ/mol)
        G96Bond       G96Angle    Proper Dih.  Improper Dih.          LJ-14
    2.54596e+03    3.82147e+03    2.99505e+03    1.27575e+03   -2.85630e+02
     Coulomb-14        LJ (SR)  Disper. corr.   Coulomb (SR)   Coul. recip.
    3.25527e+04    1.35773e+05   -4.09689e+03   -9.67660e+05    2.54916e+03
      Potential    Kinetic En.   Total Energy  Conserved En.    Temperature
   -7.90530e+05    1.25485e+05   -6.65044e+05    2.08578e+07    2.98081e+02
 Pres. DC (bar) Pressure (bar)   Constr. rmsd
   -1.34268e+02   -1.73716e+02    0.00000e+00

           Step           Time
      182700000   365400.00000

   Energies (kJ/mol)
        G96Bond       G96Angle    Proper Dih.  Improper Dih.          LJ-14
    2.45265e+03    4.00912e+03    2.81516e+03    1.21436e+03   -2.93746e+02
     Coulomb-14        LJ (SR)  Disper. corr.   Coulomb (SR)   Coul. recip.
    3.25544e+04    1.35440e+05   -4.09352e+03   -9.68721e+05    2.52994e+03
      Potential    Kinetic En.   Total Energy  Conserved En.    Temperature
   -7.92093e+05    1.26645e+05   -6.65448e+05    2.08623e+07    3.00834e+02
 Pres. DC (bar) Pressure (bar)   Constr. rmsd
   -1.34048e+02   -2.13684e+02    0.00000e+00

           Step           Time
      182750000   365500.00000

   Energies (kJ/mol)
        G96Bond       G96Angle    Proper Dih.  Improper Dih.          LJ-14
    2.61701e+03    4.07788e+03    2.84438e+03    1.20890e+03   -2.86465e+02
     Coulomb-14        LJ (SR)  Disper. corr.   Coulomb (SR)   Coul. recip.
    3.24826e+04    1.37446e+05   -4.13354e+03   -9.70323e+05    2.59519e+03
      Potential    Kinetic En.   Total Energy  Conserved En.    Temperature
   -7.91472e+05    1.27018e+05   -6.64454e+05    2.08686e+07    3.01722e+02
 Pres. DC (bar) Pressure (bar)   Constr. rmsd
   -1.36679e+02    1.77398e+02    0.00000e+00

           Step           Time
      182800000   365600.00000

   Energies (kJ/mol)
        G96Bond       G96Angle    Proper Dih.  Improper Dih.          LJ-14
    2.46155e+03    4.02824e+03    2.80628e+03    1.15643e+03   -3.18814e+02
     Coulomb-14        LJ (SR)  Disper. corr.   Coulomb (SR)   Coul. recip.
    3.23625e+04    1.37641e+05   -4.12443e+03   -9.70481e+05    2.49794e+03
      Potential    Kinetic En.   Total Energy  Conserved En.    Temperature
   -7.91970e+05    1.25334e+05   -6.66636e+05    2.08729e+07    2.97720e+02
 Pres. DC (bar) Pressure (bar)   Constr. rmsd
   -1.36078e+02    8.11648e+01    0.00000e+00

           Step           Time
      182850000   365700.00000

   Energies (kJ/mol)
        G96Bond       G96Angle    Proper Dih.  Improper Dih.          LJ-14
    2.48342e+03    3.78593e+03    2.85597e+03    1.18308e+03   -3.37131e+02
     Coulomb-14        LJ (SR)  Disper. corr.   Coulomb (SR)   Coul. recip.
    3.27076e+04    1.36317e+05   -4.09688e+03   -9.69229e+05    2.54630e+03
      Potential    Kinetic En.   Total Energy  Conserved En.    Temperature
   -7.91783e+05    1.25784e+05   -6.65999e+05    2.08803e+07    2.98791e+02
 Pres. DC (bar) Pressure (bar)   Constr. rmsd
   -1.34267e+02   -1.32734e+02    0.00000e+00

           Step           Time
      182900000   365800.00000

   Energies (kJ/mol)
        G96Bond       G96Angle    Proper Dih.  Improper Dih.          LJ-14
    2.55643e+03    3.68256e+03    2.96514e+03    1.12067e+03   -3.14081e+02
     Coulomb-14        LJ (SR)  Disper. corr.   Coulomb (SR)   Coul. recip.
    3.27327e+04    1.37236e+05   -4.12458e+03   -9.70563e+05    2.57233e+03
      Potential    Kinetic En.   Total Energy  Conserved En.    Temperature
   -7.92136e+05    1.26837e+05   -6.65299e+05    2.08869e+07    3.01292e+02
 Pres. DC (bar) Pressure (bar)   Constr. rmsd
   -1.36088e+02   -8.80507e+00    0.00000e+00

           Step           Time
      182950000   365900.00000

   Energies (kJ/mol)
        G96Bond       G96Angle    Proper Dih.  Improper Dih.          LJ-14
    2.44972e+03    3.98252e+03    2.91374e+03    1.20635e+03   -3.06707e+02
     Coulomb-14        LJ (SR)  Disper. corr.   Coulomb (SR)   Coul. recip.
    3.25721e+04    1.35280e+05   -4.08028e+03   -9.67315e+05    2.59208e+03
      Potential    Kinetic En.   Total Energy  Conserved En.    Temperature
   -7.90706e+05    1.25397e+05   -6.65308e+05    2.08934e+07    2.97871e+02
 Pres. DC (bar) Pressure (bar)   Constr. rmsd
   -1.33183e+02   -2.67621e+02    0.00000e+00

           Step           Time
      183000000   366000.00000

   Energies (kJ/mol)
        G96Bond       G96Angle    Proper Dih.  Improper Dih.          LJ-14
    2.53434e+03    3.87140e+03    2.95593e+03    1.23459e+03   -2.71351e+02
     Coulomb-14        LJ (SR)  Disper. corr.   Coulomb (SR)   Coul. recip.
    3.27855e+04    1.39652e+05   -4.14079e+03   -9.73717e+05    2.54834e+03
      Potential    Kinetic En.   Total Energy  Conserved En.    Temperature
   -7.92547e+05    1.26722e+05   -6.65825e+05    2.09015e+07    3.01018e+02
 Pres. DC (bar) Pressure (bar)   Constr. rmsd
   -1.37159e+02    4.87806e+02    0.00000e+00

           Step           Time
      183050000   366100.00000

   Energies (kJ/mol)
        G96Bond       G96Angle    Proper Dih.  Improper Dih.          LJ-14
    2.50101e+03    3.98163e+03    2.87233e+03    1.09643e+03   -2.40005e+02
     Coulomb-14        LJ (SR)  Disper. corr.   Coulomb (SR)   Coul. recip.
    3.25250e+04    1.36454e+05   -4.12651e+03   -9.70941e+05    2.46491e+03
      Potential    Kinetic En.   Total Energy  Conserved En.    Temperature
   -7.93412e+05    1.26447e+05   -6.66966e+05    2.09064e+07    3.00364e+02
 Pres. DC (bar) Pressure (bar)   Constr. rmsd
   -1.36216e+02   -1.29888e+02    0.00000e+00

           Step           Time
      183100000   366200.00000

   Energies (kJ/mol)
        G96Bond       G96Angle    Proper Dih.  Improper Dih.          LJ-14
    2.39498e+03    3.95343e+03    2.82435e+03    1.15530e+03   -3.32016e+02
     Coulomb-14        LJ (SR)  Disper. corr.   Coulomb (SR)   Coul. recip.
    3.24894e+04    1.37742e+05   -4.13555e+03   -9.71281e+05    2.65360e+03
      Potential    Kinetic En.   Total Energy  Conserved En.    Temperature
   -7.92535e+05    1.26303e+05   -6.66232e+05    2.09121e+07    3.00022e+02
 Pres. DC (bar) Pressure (bar)   Constr. rmsd
   -1.36812e+02    1.08508e+02    0.00000e+00

           Step           Time
      183150000   366300.00000

   Energies (kJ/mol)
        G96Bond       G96Angle    Proper Dih.  Improper Dih.          LJ-14
    2.50541e+03    4.05122e+03    2.98906e+03    1.19947e+03   -2.48015e+02
     Coulomb-14        LJ (SR)  Disper. corr.   Coulomb (SR)   Coul. recip.
    3.24920e+04    1.37273e+05   -4.10588e+03   -9.70641e+05    2.54033e+03
      Potential    Kinetic En.   Total Energy  Conserved En.    Temperature
   -7.91945e+05    1.26556e+05   -6.65389e+05    2.09170e+07    3.00623e+02
 Pres. DC (bar) Pressure (bar)   Constr. rmsd
   -1.34858e+02    8.39958e+01    0.00000e+00

           Step           Time
      183200000   366400.00000

   Energies (kJ/mol)
        G96Bond       G96Angle    Proper Dih.  Improper Dih.          LJ-14
    2.47902e+03    3.91255e+03    2.89004e+03    1.25830e+03   -2.94050e+02
     Coulomb-14        LJ (SR)  Disper. corr.   Coulomb (SR)   Coul. recip.
    3.26098e+04    1.35732e+05   -4.10562e+03   -9.68503e+05    2.52974e+03
      Potential    Kinetic En.   Total Energy  Conserved En.    Temperature
   -7.91491e+05    1.26014e+05   -6.65477e+05    2.09225e+07    2.99337e+02
 Pres. DC (bar) Pressure (bar)   Constr. rmsd
   -1.34841e+02   -1.21522e+02    0.00000e+00

           Step           Time
      183250000   366500.00000

   Energies (kJ/mol)
        G96Bond       G96Angle    Proper Dih.  Improper Dih.          LJ-14
    2.58799e+03    3.99141e+03    2.97419e+03    1.24310e+03   -2.79313e+02
     Coulomb-14        LJ (SR)  Disper. corr.   Coulomb (SR)   Coul. recip.
    3.26449e+04    1.38382e+05   -4.13879e+03   -9.71275e+05    2.54860e+03
      Potential    Kinetic En.   Total Energy  Conserved En.    Temperature
   -7.91321e+05    1.27329e+05   -6.63992e+05    2.09296e+07    3.02459e+02
 Pres. DC (bar) Pressure (bar)   Constr. rmsd
   -1.37026e+02    3.00095e+02    0.00000e+00

           Step           Time
      183300000   366600.00000

   Energies (kJ/mol)
        G96Bond       G96Angle    Proper Dih.  Improper Dih.          LJ-14
    2.54188e+03    3.95423e+03    2.88052e+03    1.24568e+03   -2.44794e+02
     Coulomb-14        LJ (SR)  Disper. corr.   Coulomb (SR)   Coul. recip.
    3.25853e+04    1.37965e+05   -4.13462e+03   -9.71368e+05    2.60593e+03
      Potential    Kinetic En.   Total Energy  Conserved En.    Temperature
   -7.91969e+05    1.27006e+05   -6.64963e+05    2.09356e+07    3.01693e+02
 Pres. DC (bar) Pressure (bar)   Constr. rmsd
   -1.36751e+02    1.89804e+02    0.00000e+00

           Step           Time
      183350000   366700.00000

   Energies (kJ/mol)
        G96Bond       G96Angle    Proper Dih.  Improper Dih.          LJ-14
    2.52235e+03    3.93398e+03    2.89052e+03    1.10443e+03   -2.88633e+02
     Coulomb-14        LJ (SR)  Disper. corr.   Coulomb (SR)   Coul. recip.
    3.25950e+04    1.35941e+05   -4.08875e+03   -9.67849e+05    2.52495e+03
      Potential    Kinetic En.   Total Energy  Conserved En.    Temperature
   -7.90715e+05    1.26771e+05   -6.63943e+05    2.09422e+07    3.01135e+02
 Pres. DC (bar) Pressure (bar)   Constr. rmsd
   -1.33736e+02   -2.06563e+02    0.00000e+00

           Step           Time
      183400000   366800.00000

   Energies (kJ/mol)
        G96Bond       G96Angle    Proper Dih.  Improper Dih.          LJ-14
    2.41501e+03    3.90472e+03    2.92829e+03    1.16123e+03   -2.39737e+02
     Coulomb-14        LJ (SR)  Disper. corr.   Coulomb (SR)   Coul. recip.
    3.25586e+04    1.36210e+05   -4.10168e+03   -9.69224e+05    2.55686e+03
      Potential    Kinetic En.   Total Energy  Conserved En.    Temperature
   -7.91830e+05    1.27270e+05   -6.64561e+05    2.09490e+07    3.02319e+02
 Pres. DC (bar) Pressure (bar)   Constr. rmsd
   -1.34582e+02   -8.36312e+01    0.00000e+00

           Step           Time
      183450000   366900.00000

   Energies (kJ/mol)
        G96Bond       G96Angle    Proper Dih.  Improper Dih.          LJ-14
    2.49014e+03    4.03112e+03    2.80892e+03    1.25116e+03   -2.75334e+02
     Coulomb-14        LJ (SR)  Disper. corr.   Coulomb (SR)   Coul. recip.
    3.23005e+04    1.37708e+05   -4.10607e+03   -9.70337e+05    2.64032e+03
      Potential    Kinetic En.   Total Energy  Conserved En.    Temperature
   -7.91488e+05    1.24695e+05   -6.66793e+05    2.09563e+07    2.96204e+02
 Pres. DC (bar) Pressure (bar)   Constr. rmsd
   -1.34870e+02    1.65833e+02    0.00000e+00

           Step           Time
      183500000   367000.00000

   Energies (kJ/mol)
        G96Bond       G96Angle    Proper Dih.  Improper Dih.          LJ-14
    2.45428e+03    3.82234e+03    2.86214e+03    1.30253e+03   -2.86391e+02
     Coulomb-14        LJ (SR)  Disper. corr.   Coulomb (SR)   Coul. recip.
    3.25680e+04    1.38654e+05   -4.14951e+03   -9.72693e+05    2.53380e+03
      Potential    Kinetic En.   Total Energy  Conserved En.    Temperature
   -7.92932e+05    1.26167e+05   -6.66765e+05    2.09620e+07    2.99699e+02
 Pres. DC (bar) Pressure (bar)   Constr. rmsd
   -1.37737e+02    2.61482e+02    0.00000e+00

           Step           Time
      183550000   367100.00000

   Energies (kJ/mol)
        G96Bond       G96Angle    Proper Dih.  Improper Dih.          LJ-14
    2.46172e+03    3.79416e+03    2.88396e+03    1.22946e+03   -2.80389e+02
     Coulomb-14        LJ (SR)  Disper. corr.   Coulomb (SR)   Coul. recip.
    3.25329e+04    1.36629e+05   -4.09949e+03   -9.69764e+05    2.55909e+03
      Potential    Kinetic En.   Total Energy  Conserved En.    Temperature
   -7.92053e+05    1.25391e+05   -6.66662e+05    2.09680e+07    2.97857e+02
 Pres. DC (bar) Pressure (bar)   Constr. rmsd
   -1.34438e+02   -7.96667e+01    0.00000e+00

           Step           Time
      183600000   367200.00000

   Energies (kJ/mol)
        G96Bond       G96Angle    Proper Dih.  Improper Dih.          LJ-14
    2.35172e+03    4.05886e+03    2.82941e+03    1.29747e+03   -3.05397e+02
     Coulomb-14        LJ (SR)  Disper. corr.   Coulomb (SR)   Coul. recip.
    3.24844e+04    1.38226e+05   -4.13485e+03   -9.71253e+05    2.47628e+03
      Potential    Kinetic En.   Total Energy  Conserved En.    Temperature
   -7.91969e+05    1.26140e+05   -6.65829e+05    2.09718e+07    2.99635e+02
 Pres. DC (bar) Pressure (bar)   Constr. rmsd
   -1.36766e+02    1.10769e+02    0.00000e+00

           Step           Time
      183650000   367300.00000

   Energies (kJ/mol)
        G96Bond       G96Angle    Proper Dih.  Improper Dih.          LJ-14
    2.56348e+03    3.85073e+03    2.90923e+03    1.17850e+03   -2.88774e+02
     Coulomb-14        LJ (SR)  Disper. corr.   Coulomb (SR)   Coul. recip.
    3.23028e+04    1.35521e+05   -4.10633e+03   -9.66443e+05    2.55287e+03
      Potential    Kinetic En.   Total Energy  Conserved En.    Temperature
   -7.89959e+05    1.26355e+05   -6.63604e+05    2.09775e+07    3.00146e+02
 Pres. DC (bar) Pressure (bar)   Constr. rmsd
   -1.34888e+02   -1.20179e+02    0.00000e+00

           Step           Time
      183700000   367400.00000

   Energies (kJ/mol)
        G96Bond       G96Angle    Proper Dih.  Improper Dih.          LJ-14
    2.62509e+03    3.97388e+03    2.87765e+03    1.26515e+03   -3.15031e+02
     Coulomb-14        LJ (SR)  Disper. corr.   Coulomb (SR)   Coul. recip.
    3.24363e+04    1.38266e+05   -4.11499e+03   -9.71564e+05    2.49120e+03
      Potential    Kinetic En.   Total Energy  Conserved En.    Temperature
   -7.92058e+05    1.26936e+05   -6.65122e+05    2.09824e+07    3.01527e+02
 Pres. DC (bar) Pressure (bar)   Constr. rmsd
   -1.35457e+02    6.33321e+01    0.00000e+00

           Step           Time
      183750000   367500.00000

   Energies (kJ/mol)
        G96Bond       G96Angle    Proper Dih.  Improper Dih.          LJ-14
    2.63487e+03    3.77991e+03    2.95420e+03    1.27838e+03   -2.30952e+02
     Coulomb-14        LJ (SR)  Disper. corr.   Coulomb (SR)   Coul. recip.
    3.25718e+04    1.36062e+05   -4.10893e+03   -9.68624e+05    2.52122e+03
      Potential    Kinetic En.   Total Energy  Conserved En.    Temperature
   -7.91161e+05    1.26749e+05   -6.64412e+05    2.09900e+07    3.01083e+02
 Pres. DC (bar) Pressure (bar)   Constr. rmsd
   -1.35058e+02   -7.18367e+01    0.00000e+00

           Step           Time
      183800000   367600.00000

   Energies (kJ/mol)
        G96Bond       G96Angle    Proper Dih.  Improper Dih.          LJ-14
    2.34975e+03    3.73587e+03    2.92190e+03    1.15687e+03   -2.57441e+02
     Coulomb-14        LJ (SR)  Disper. corr.   Coulomb (SR)   Coul. recip.
    3.26866e+04    1.37800e+05   -4.11132e+03   -9.71669e+05    2.53743e+03
      Potential    Kinetic En.   Total Energy  Conserved En.    Temperature
   -7.92850e+05    1.25465e+05   -6.67385e+05    2.09947e+07    2.98032e+02
 Pres. DC (bar) Pressure (bar)   Constr. rmsd
   -1.35215e+02    1.45335e+02    0.00000e+00

           Step           Time
      183850000   367700.00000

   Energies (kJ/mol)
        G96Bond       G96Angle    Proper Dih.  Improper Dih.          LJ-14
    2.58360e+03    3.76489e+03    2.95563e+03    1.23062e+03   -3.01176e+02
     Coulomb-14        LJ (SR)  Disper. corr.   Coulomb (SR)   Coul. recip.
    3.26044e+04    1.35684e+05   -4.11144e+03   -9.67633e+05    2.61347e+03
      Potential    Kinetic En.   Total Energy  Conserved En.    Temperature
   -7.90609e+05    1.26878e+05   -6.63731e+05    2.10021e+07    3.01389e+02
 Pres. DC (bar) Pressure (bar)   Constr. rmsd
   -1.35223e+02   -1.26267e+02    0.00000e+00

           Step           Time
      183900000   367800.00000

   Energies (kJ/mol)
        G96Bond       G96Angle    Proper Dih.  Improper Dih.          LJ-14
    2.38369e+03    3.94275e+03    2.91238e+03    1.13960e+03   -2.58120e+02
     Coulomb-14        LJ (SR)  Disper. corr.   Coulomb (SR)   Coul. recip.
    3.26973e+04    1.36661e+05   -4.09404e+03   -9.68622e+05    2.53929e+03
      Potential    Kinetic En.   Total Energy  Conserved En.    Temperature
   -7.90698e+05    1.26596e+05   -6.64102e+05    2.10071e+07    3.00719e+02
 Pres. DC (bar) Pressure (bar)   Constr. rmsd
   -1.34082e+02   -5.82791e+01    0.00000e+00

           Step           Time
      183950000   367900.00000

   Energies (kJ/mol)
        G96Bond       G96Angle    Proper Dih.  Improper Dih.          LJ-14
    2.46668e+03    3.80950e+03    2.83205e+03    1.23546e+03   -2.94484e+02
     Coulomb-14        LJ (SR)  Disper. corr.   Coulomb (SR)   Coul. recip.
    3.26686e+04    1.35216e+05   -4.10410e+03   -9.67495e+05    2.56531e+03
      Potential    Kinetic En.   Total Energy  Conserved En.    Temperature
   -7.91101e+05    1.27021e+05   -6.64079e+05    2.10116e+07    3.01729e+02
 Pres. DC (bar) Pressure (bar)   Constr. rmsd
   -1.34741e+02   -1.76607e+02    0.00000e+00

           Step           Time
      184000000   368000.00000

   Energies (kJ/mol)
        G96Bond       G96Angle    Proper Dih.  Improper Dih.          LJ-14
    2.51485e+03    3.96837e+03    2.79717e+03    1.17140e+03   -2.14645e+02
     Coulomb-14        LJ (SR)  Disper. corr.   Coulomb (SR)   Coul. recip.
    3.26909e+04    1.38268e+05   -4.12103e+03   -9.71540e+05    2.58828e+03
      Potential    Kinetic En.   Total Energy  Conserved En.    Temperature
   -7.91877e+05    1.25814e+05   -6.66063e+05    2.10184e+07    2.98861e+02
 Pres. DC (bar) Pressure (bar)   Constr. rmsd
   -1.35854e+02    2.14396e+02    0.00000e+00

           Step           Time
      184050000   368100.00000

   Energies (kJ/mol)
        G96Bond       G96Angle    Proper Dih.  Improper Dih.          LJ-14
    2.58853e+03    3.76786e+03    2.87919e+03    1.11098e+03   -2.43677e+02
     Coulomb-14        LJ (SR)  Disper. corr.   Coulomb (SR)   Coul. recip.
    3.25650e+04    1.36083e+05   -4.10291e+03   -9.69740e+05    2.52885e+03
      Potential    Kinetic En.   Total Energy  Conserved En.    Temperature
   -7.92563e+05    1.25658e+05   -6.66905e+05    2.10251e+07    2.98491e+02
 Pres. DC (bar) Pressure (bar)   Constr. rmsd
   -1.34663e+02   -2.21847e+02    0.00000e+00

           Step           Time
      184100000   368200.00000

   Energies (kJ/mol)
        G96Bond       G96Angle    Proper Dih.  Improper Dih.          LJ-14
    2.50857e+03    3.86709e+03    2.84123e+03    1.14389e+03   -1.98783e+02
     Coulomb-14        LJ (SR)  Disper. corr.   Coulomb (SR)   Coul. recip.
    3.27599e+04    1.38441e+05   -4.13271e+03   -9.72563e+05    2.53769e+03
      Potential    Kinetic En.   Total Energy  Conserved En.    Temperature
   -7.92796e+05    1.25773e+05   -6.67023e+05    2.10317e+07    2.98763e+02
 Pres. DC (bar) Pressure (bar)   Constr. rmsd
   -1.36625e+02    1.48361e+02    0.00000e+00

           Step           Time
      184150000   368300.00000

   Energies (kJ/mol)
        G96Bond       G96Angle    Proper Dih.  Improper Dih.          LJ-14
    2.50537e+03    3.87424e+03    2.99754e+03    1.16956e+03   -3.00998e+02
     Coulomb-14        LJ (SR)  Disper. corr.   Coulomb (SR)   Coul. recip.
    3.25921e+04    1.39304e+05   -4.11928e+03   -9.72062e+05    2.53528e+03
      Potential    Kinetic En.   Total Energy  Conserved En.    Temperature
   -7.91504e+05    1.25887e+05   -6.65617e+05    2.10384e+07    2.99035e+02
 Pres. DC (bar) Pressure (bar)   Constr. rmsd
   -1.35739e+02    2.20879e+02    0.00000e+00

           Step           Time
      184200000   368400.00000

   Energies (kJ/mol)
        G96Bond       G96Angle    Proper Dih.  Improper Dih.          LJ-14
    2.43659e+03    3.77386e+03    2.97505e+03    1.22798e+03   -2.46186e+02
     Coulomb-14        LJ (SR)  Disper. corr.   Coulomb (SR)   Coul. recip.
    3.25624e+04    1.35633e+05   -4.11996e+03   -9.69241e+05    2.51487e+03
      Potential    Kinetic En.   Total Energy  Conserved En.    Temperature
   -7.92483e+05    1.26099e+05   -6.66384e+05    2.10428e+07    2.99538e+02
 Pres. DC (bar) Pressure (bar)   Constr. rmsd
   -1.35784e+02   -1.19664e+02    0.00000e+00

Writing checkpoint, step 184243600 at Sat Jun  8 03:52:37 2024


           Step           Time
      184250000   368500.00000

   Energies (kJ/mol)
        G96Bond       G96Angle    Proper Dih.  Improper Dih.          LJ-14
    2.51049e+03    3.71797e+03    2.95290e+03    1.12129e+03   -2.78602e+02
     Coulomb-14        LJ (SR)  Disper. corr.   Coulomb (SR)   Coul. recip.
    3.26645e+04    1.35518e+05   -4.11152e+03   -9.67706e+05    2.71624e+03
      Potential    Kinetic En.   Total Energy  Conserved En.    Temperature
   -7.90896e+05    1.26442e+05   -6.64454e+05    2.10486e+07    3.00353e+02
 Pres. DC (bar) Pressure (bar)   Constr. rmsd
   -1.35228e+02   -7.00985e+01    0.00000e+00

           Step           Time
      184300000   368600.00000

   Energies (kJ/mol)
        G96Bond       G96Angle    Proper Dih.  Improper Dih.          LJ-14
    2.54625e+03    3.86582e+03    2.80509e+03    1.22581e+03   -2.87083e+02
     Coulomb-14        LJ (SR)  Disper. corr.   Coulomb (SR)   Coul. recip.
    3.26898e+04    1.33711e+05   -4.10612e+03   -9.65117e+05    2.53371e+03
      Potential    Kinetic En.   Total Energy  Conserved En.    Temperature
   -7.90132e+05    1.26757e+05   -6.63375e+05    2.10528e+07    3.01102e+02
 Pres. DC (bar) Pressure (bar)   Constr. rmsd
   -1.34873e+02   -3.63664e+02    0.00000e+00

           Step           Time
      184350000   368700.00000

   Energies (kJ/mol)
        G96Bond       G96Angle    Proper Dih.  Improper Dih.          LJ-14
    2.63673e+03    3.71210e+03    3.02172e+03    1.21829e+03   -2.67992e+02
     Coulomb-14        LJ (SR)  Disper. corr.   Coulomb (SR)   Coul. recip.
    3.25425e+04    1.36538e+05   -4.09068e+03   -9.69847e+05    2.55348e+03
      Potential    Kinetic En.   Total Energy  Conserved En.    Temperature
   -7.91983e+05    1.27116e+05   -6.64867e+05    2.10582e+07    3.01953e+02
 Pres. DC (bar) Pressure (bar)   Constr. rmsd
   -1.33862e+02   -1.82587e+02    0.00000e+00

           Step           Time
      184400000   368800.00000

   Energies (kJ/mol)
        G96Bond       G96Angle    Proper Dih.  Improper Dih.          LJ-14
    2.59855e+03    4.04822e+03    2.88840e+03    1.17679e+03   -3.46841e+02
     Coulomb-14        LJ (SR)  Disper. corr.   Coulomb (SR)   Coul. recip.
    3.26083e+04    1.35564e+05   -4.10979e+03   -9.69993e+05    2.41571e+03
      Potential    Kinetic En.   Total Energy  Conserved En.    Temperature
   -7.93150e+05    1.25976e+05   -6.67174e+05    2.10657e+07    2.99245e+02
 Pres. DC (bar) Pressure (bar)   Constr. rmsd
   -1.35115e+02   -3.58501e+02    0.00000e+00

           Step           Time
      184450000   368900.00000

   Energies (kJ/mol)
        G96Bond       G96Angle    Proper Dih.  Improper Dih.          LJ-14
    2.30553e+03    4.09849e+03    2.85174e+03    1.30071e+03   -3.19396e+02
     Coulomb-14        LJ (SR)  Disper. corr.   Coulomb (SR)   Coul. recip.
    3.26338e+04    1.36249e+05   -4.10778e+03   -9.68642e+05    2.50874e+03
      Potential    Kinetic En.   Total Energy  Conserved En.    Temperature
   -7.91121e+05    1.26180e+05   -6.64942e+05    2.10697e+07    2.99730e+02
 Pres. DC (bar) Pressure (bar)   Constr. rmsd
   -1.34983e+02   -1.19143e+02    0.00000e+00

           Step           Time
      184500000   369000.00000

   Energies (kJ/mol)
        G96Bond       G96Angle    Proper Dih.  Improper Dih.          LJ-14
    2.36287e+03    3.85270e+03    2.94581e+03    1.14982e+03   -2.22776e+02
     Coulomb-14        LJ (SR)  Disper. corr.   Coulomb (SR)   Coul. recip.
    3.23888e+04    1.34685e+05   -4.08266e+03   -9.66362e+05    2.50136e+03
      Potential    Kinetic En.   Total Energy  Conserved En.    Temperature
   -7.90781e+05    1.26194e+05   -6.64587e+05    2.10761e+07    2.99765e+02
 Pres. DC (bar) Pressure (bar)   Constr. rmsd
   -1.33338e+02   -1.99569e+02    0.00000e+00

           Step           Time
      184550000   369100.00000

   Energies (kJ/mol)
        G96Bond       G96Angle    Proper Dih.  Improper Dih.          LJ-14
    2.50782e+03    3.90783e+03    2.92646e+03    1.18985e+03   -3.13445e+02
     Coulomb-14        LJ (SR)  Disper. corr.   Coulomb (SR)   Coul. recip.
    3.25028e+04    1.37239e+05   -4.12229e+03   -9.70411e+05    2.55375e+03
      Potential    Kinetic En.   Total Energy  Conserved En.    Temperature
   -7.92020e+05    1.27270e+05   -6.64749e+05    2.10802e+07    3.02320e+02
 Pres. DC (bar) Pressure (bar)   Constr. rmsd
   -1.35937e+02    1.23167e+02    0.00000e+00

           Step           Time
      184600000   369200.00000

   Energies (kJ/mol)
        G96Bond       G96Angle    Proper Dih.  Improper Dih.          LJ-14
    2.72624e+03    3.89424e+03    2.84007e+03    1.28703e+03   -2.35533e+02
     Coulomb-14        LJ (SR)  Disper. corr.   Coulomb (SR)   Coul. recip.
    3.23175e+04    1.37081e+05   -4.09424e+03   -9.67355e+05    2.58743e+03
      Potential    Kinetic En.   Total Energy  Conserved En.    Temperature
   -7.88951e+05    1.26408e+05   -6.62544e+05    2.10870e+07    3.00271e+02
 Pres. DC (bar) Pressure (bar)   Constr. rmsd
   -1.34095e+02    1.11071e+02    0.00000e+00

           Step           Time
      184650000   369300.00000

   Energies (kJ/mol)
        G96Bond       G96Angle    Proper Dih.  Improper Dih.          LJ-14
    2.42493e+03    4.00286e+03    2.84212e+03    1.24032e+03   -2.66679e+02
     Coulomb-14        LJ (SR)  Disper. corr.   Coulomb (SR)   Coul. recip.
    3.22302e+04    1.36286e+05   -4.08346e+03   -9.68614e+05    2.47221e+03
      Potential    Kinetic En.   Total Energy  Conserved En.    Temperature
   -7.91466e+05    1.26962e+05   -6.64503e+05    2.10925e+07    3.01589e+02
 Pres. DC (bar) Pressure (bar)   Constr. rmsd
   -1.33390e+02   -1.82985e+02    0.00000e+00

           Step           Time
      184700000   369400.00000

   Energies (kJ/mol)
        G96Bond       G96Angle    Proper Dih.  Improper Dih.          LJ-14
    2.58353e+03    3.92836e+03    2.90796e+03    1.20279e+03   -2.86843e+02
     Coulomb-14        LJ (SR)  Disper. corr.   Coulomb (SR)   Coul. recip.
    3.25491e+04    1.37309e+05   -4.11434e+03   -9.70307e+05    2.54243e+03
      Potential    Kinetic En.   Total Energy  Conserved En.    Temperature
   -7.91685e+05    1.26816e+05   -6.64870e+05    2.10979e+07    3.01241e+02
 Pres. DC (bar) Pressure (bar)   Constr. rmsd
   -1.35414e+02    1.67571e+01    0.00000e+00

           Step           Time
      184750000   369500.00000

   Energies (kJ/mol)
        G96Bond       G96Angle    Proper Dih.  Improper Dih.          LJ-14
    2.50037e+03    3.94117e+03    2.98318e+03    1.21034e+03   -2.76485e+02
     Coulomb-14        LJ (SR)  Disper. corr.   Coulomb (SR)   Coul. recip.
    3.24984e+04    1.35275e+05   -4.10137e+03   -9.67490e+05    2.52183e+03
      Potential    Kinetic En.   Total Energy  Conserved En.    Temperature
   -7.90937e+05    1.26066e+05   -6.64871e+05    2.11058e+07    2.99460e+02
 Pres. DC (bar) Pressure (bar)   Constr. rmsd
   -1.34562e+02   -1.58705e+02    0.00000e+00

           Step           Time
      184800000   369600.00000

   Energies (kJ/mol)
        G96Bond       G96Angle    Proper Dih.  Improper Dih.          LJ-14
    2.58864e+03    4.05169e+03    2.90342e+03    1.14894e+03   -3.05009e+02
     Coulomb-14        LJ (SR)  Disper. corr.   Coulomb (SR)   Coul. recip.
    3.25295e+04    1.35392e+05   -4.10194e+03   -9.68534e+05    2.50612e+03
      Potential    Kinetic En.   Total Energy  Conserved En.    Temperature
   -7.91821e+05    1.26909e+05   -6.64912e+05    2.11138e+07    3.01463e+02
 Pres. DC (bar) Pressure (bar)   Constr. rmsd
   -1.34599e+02   -2.31240e+02    0.00000e+00

           Step           Time
      184850000   369700.00000

   Energies (kJ/mol)
        G96Bond       G96Angle    Proper Dih.  Improper Dih.          LJ-14
    2.43527e+03    3.94549e+03    2.88914e+03    1.21410e+03   -2.68859e+02
     Coulomb-14        LJ (SR)  Disper. corr.   Coulomb (SR)   Coul. recip.
    3.25678e+04    1.35133e+05   -4.12133e+03   -9.68708e+05    2.51363e+03
      Potential    Kinetic En.   Total Energy  Conserved En.    Temperature
   -7.92400e+05    1.26354e+05   -6.66046e+05    2.11202e+07    3.00143e+02
 Pres. DC (bar) Pressure (bar)   Constr. rmsd
   -1.35874e+02   -1.57610e+02    0.00000e+00

           Step           Time
      184900000   369800.00000

   Energies (kJ/mol)
        G96Bond       G96Angle    Proper Dih.  Improper Dih.          LJ-14
    2.47393e+03    3.98191e+03    2.82091e+03    1.18778e+03   -2.33362e+02
     Coulomb-14        LJ (SR)  Disper. corr.   Coulomb (SR)   Coul. recip.
    3.28038e+04    1.36198e+05   -4.12178e+03   -9.69243e+05    2.55777e+03
      Potential    Kinetic En.   Total Energy  Conserved En.    Temperature
   -7.91574e+05    1.25278e+05   -6.66296e+05    2.11256e+07    2.97587e+02
 Pres. DC (bar) Pressure (bar)   Constr. rmsd
   -1.35903e+02   -9.85285e+00    0.00000e+00

           Step           Time
      184950000   369900.00000

   Energies (kJ/mol)
        G96Bond       G96Angle    Proper Dih.  Improper Dih.          LJ-14
    2.51600e+03    3.90559e+03    2.76278e+03    1.19051e+03   -2.70046e+02
     Coulomb-14        LJ (SR)  Disper. corr.   Coulomb (SR)   Coul. recip.
    3.26824e+04    1.36402e+05   -4.10481e+03   -9.69337e+05    2.51511e+03
      Potential    Kinetic En.   Total Energy  Conserved En.    Temperature
   -7.91737e+05    1.25376e+05   -6.66361e+05    2.11332e+07    2.97822e+02
 Pres. DC (bar) Pressure (bar)   Constr. rmsd
   -1.34787e+02   -1.23767e+02    0.00000e+00

           Step           Time
      185000000   370000.00000

   Energies (kJ/mol)
        G96Bond       G96Angle    Proper Dih.  Improper Dih.          LJ-14
    2.52850e+03    4.00834e+03    2.83630e+03    1.19608e+03   -3.29648e+02
     Coulomb-14        LJ (SR)  Disper. corr.   Coulomb (SR)   Coul. recip.
    3.27251e+04    1.36087e+05   -4.11460e+03   -9.69772e+05    2.55155e+03
      Potential    Kinetic En.   Total Energy  Conserved En.    Temperature
   -7.92283e+05    1.25674e+05   -6.66609e+05    2.11382e+07    2.98528e+02
 Pres. DC (bar) Pressure (bar)   Constr. rmsd
   -1.35431e+02   -1.38638e+02    0.00000e+00

           Step           Time
      185050000   370100.00000

   Energies (kJ/mol)
        G96Bond       G96Angle    Proper Dih.  Improper Dih.          LJ-14
    2.53642e+03    3.72683e+03    2.87780e+03    1.20367e+03   -2.52009e+02
     Coulomb-14        LJ (SR)  Disper. corr.   Coulomb (SR)   Coul. recip.
    3.27919e+04    1.36919e+05   -4.14566e+03   -9.70687e+05    2.51800e+03
      Potential    Kinetic En.   Total Energy  Conserved En.    Temperature
   -7.92511e+05    1.26276e+05   -6.66236e+05    2.11432e+07    2.99958e+02
 Pres. DC (bar) Pressure (bar)   Constr. rmsd
   -1.37482e+02    1.60657e+02    0.00000e+00

           Step           Time
      185100000   370200.00000

   Energies (kJ/mol)
        G96Bond       G96Angle    Proper Dih.  Improper Dih.          LJ-14
    2.48731e+03    4.01900e+03    2.86809e+03    1.28181e+03   -3.40942e+02
     Coulomb-14        LJ (SR)  Disper. corr.   Coulomb (SR)   Coul. recip.
    3.27432e+04    1.38519e+05   -4.13004e+03   -9.71863e+05    2.66936e+03
      Potential    Kinetic En.   Total Energy  Conserved En.    Temperature
   -7.91746e+05    1.26388e+05   -6.65358e+05    2.11466e+07    3.00224e+02
 Pres. DC (bar) Pressure (bar)   Constr. rmsd
   -1.36449e+02    2.62374e+02    0.00000e+00

           Step           Time
      185150000   370300.00000

   Energies (kJ/mol)
        G96Bond       G96Angle    Proper Dih.  Improper Dih.          LJ-14
    2.61180e+03    3.81868e+03    2.84709e+03    1.18556e+03   -2.22034e+02
     Coulomb-14        LJ (SR)  Disper. corr.   Coulomb (SR)   Coul. recip.
    3.26775e+04    1.37270e+05   -4.13446e+03   -9.71086e+05    2.54391e+03
      Potential    Kinetic En.   Total Energy  Conserved En.    Temperature
   -7.92488e+05    1.26857e+05   -6.65632e+05    2.11519e+07    3.01338e+02
 Pres. DC (bar) Pressure (bar)   Constr. rmsd
   -1.36740e+02    7.03686e+00    0.00000e+00

           Step           Time
      185200000   370400.00000

   Energies (kJ/mol)
        G96Bond       G96Angle    Proper Dih.  Improper Dih.          LJ-14
    2.38633e+03    3.83923e+03    2.85888e+03    1.16785e+03   -2.79054e+02
     Coulomb-14        LJ (SR)  Disper. corr.   Coulomb (SR)   Coul. recip.
    3.24720e+04    1.36142e+05   -4.10291e+03   -9.69806e+05    2.55270e+03
      Potential    Kinetic En.   Total Energy  Conserved En.    Temperature
   -7.92769e+05    1.25908e+05   -6.66861e+05    2.11564e+07    2.99084e+02
 Pres. DC (bar) Pressure (bar)   Constr. rmsd
   -1.34663e+02   -1.72709e+02    0.00000e+00

           Step           Time
      185250000   370500.00000

   Energies (kJ/mol)
        G96Bond       G96Angle    Proper Dih.  Improper Dih.          LJ-14
    2.47094e+03    3.94899e+03    2.82172e+03    1.22089e+03   -1.94607e+02
     Coulomb-14        LJ (SR)  Disper. corr.   Coulomb (SR)   Coul. recip.
    3.26170e+04    1.36366e+05   -4.11807e+03   -9.68960e+05    2.53848e+03
      Potential    Kinetic En.   Total Energy  Conserved En.    Temperature
   -7.91289e+05    1.26835e+05   -6.64454e+05    2.11613e+07    3.01286e+02
 Pres. DC (bar) Pressure (bar)   Constr. rmsd
   -1.35659e+02    1.26967e+01    0.00000e+00

           Step           Time
      185300000   370600.00000

   Energies (kJ/mol)
        G96Bond       G96Angle    Proper Dih.  Improper Dih.          LJ-14
    2.41167e+03    3.84631e+03    2.85540e+03    1.25754e+03   -3.20260e+02
     Coulomb-14        LJ (SR)  Disper. corr.   Coulomb (SR)   Coul. recip.
    3.25518e+04    1.36513e+05   -4.11001e+03   -9.68707e+05    2.55847e+03
      Potential    Kinetic En.   Total Energy  Conserved En.    Temperature
   -7.91143e+05    1.26356e+05   -6.64787e+05    2.11671e+07    3.00149e+02
 Pres. DC (bar) Pressure (bar)   Constr. rmsd
   -1.35129e+02    7.62938e+01    0.00000e+00

           Step           Time
      185350000   370700.00000

   Energies (kJ/mol)
        G96Bond       G96Angle    Proper Dih.  Improper Dih.          LJ-14
    2.55812e+03    3.85221e+03    2.86095e+03    1.18800e+03   -2.99093e+02
     Coulomb-14        LJ (SR)  Disper. corr.   Coulomb (SR)   Coul. recip.
    3.25938e+04    1.39086e+05   -4.15474e+03   -9.72998e+05    2.54365e+03
      Potential    Kinetic En.   Total Energy  Conserved En.    Temperature
   -7.92769e+05    1.26493e+05   -6.66276e+05    2.11722e+07    3.00473e+02
 Pres. DC (bar) Pressure (bar)   Constr. rmsd
   -1.38084e+02    4.29341e+02    0.00000e+00

           Step           Time
      185400000   370800.00000

   Energies (kJ/mol)
        G96Bond       G96Angle    Proper Dih.  Improper Dih.          LJ-14
    2.51829e+03    3.75054e+03    3.04709e+03    1.13559e+03   -2.92264e+02
     Coulomb-14        LJ (SR)  Disper. corr.   Coulomb (SR)   Coul. recip.
    3.24876e+04    1.39345e+05   -4.15103e+03   -9.72782e+05    2.54175e+03
      Potential    Kinetic En.   Total Energy  Conserved En.    Temperature
   -7.92400e+05    1.25611e+05   -6.66789e+05    2.11787e+07    2.98378e+02
 Pres. DC (bar) Pressure (bar)   Constr. rmsd
   -1.37838e+02    2.27901e+02    0.00000e+00

           Step           Time
      185450000   370900.00000

   Energies (kJ/mol)
        G96Bond       G96Angle    Proper Dih.  Improper Dih.          LJ-14
    2.55814e+03    3.93886e+03    2.86750e+03    1.17921e+03   -2.40980e+02
     Coulomb-14        LJ (SR)  Disper. corr.   Coulomb (SR)   Coul. recip.
    3.25673e+04    1.35641e+05   -4.11035e+03   -9.67129e+05    2.52481e+03
      Potential    Kinetic En.   Total Energy  Conserved En.    Temperature
   -7.90204e+05    1.27871e+05   -6.62332e+05    2.11852e+07    3.03748e+02
 Pres. DC (bar) Pressure (bar)   Constr. rmsd
   -1.35152e+02   -1.37892e+01    0.00000e+00

           Step           Time
      185500000   371000.00000

   Energies (kJ/mol)
        G96Bond       G96Angle    Proper Dih.  Improper Dih.          LJ-14
    2.48760e+03    3.83713e+03    2.89087e+03    1.31594e+03   -3.46718e+02
     Coulomb-14        LJ (SR)  Disper. corr.   Coulomb (SR)   Coul. recip.
    3.25389e+04    1.35713e+05   -4.08040e+03   -9.67284e+05    2.58513e+03
      Potential    Kinetic En.   Total Energy  Conserved En.    Temperature
   -7.90342e+05    1.25573e+05   -6.64770e+05    2.11904e+07    2.98288e+02
 Pres. DC (bar) Pressure (bar)   Constr. rmsd
   -1.33191e+02   -2.45077e+02    0.00000e+00

           Step           Time
      185550000   371100.00000

   Energies (kJ/mol)
        G96Bond       G96Angle    Proper Dih.  Improper Dih.          LJ-14
    2.64863e+03    3.76357e+03    2.88407e+03    1.22151e+03   -2.59579e+02
     Coulomb-14        LJ (SR)  Disper. corr.   Coulomb (SR)   Coul. recip.
    3.25197e+04    1.35561e+05   -4.10086e+03   -9.68500e+05    2.54799e+03
      Potential    Kinetic En.   Total Energy  Conserved En.    Temperature
   -7.91714e+05    1.25223e+05   -6.66490e+05    2.11944e+07    2.97458e+02
 Pres. DC (bar) Pressure (bar)   Constr. rmsd
   -1.34529e+02   -1.44314e+02    0.00000e+00

           Step           Time
      185600000   371200.00000

   Energies (kJ/mol)
        G96Bond       G96Angle    Proper Dih.  Improper Dih.          LJ-14
    2.53708e+03    3.81533e+03    2.90671e+03    1.17281e+03   -2.43417e+02
     Coulomb-14        LJ (SR)  Disper. corr.   Coulomb (SR)   Coul. recip.
    3.27277e+04    1.36738e+05   -4.11944e+03   -9.69046e+05    2.65030e+03
      Potential    Kinetic En.   Total Energy  Conserved En.    Temperature
   -7.90861e+05    1.26374e+05   -6.64487e+05    2.12005e+07    3.00191e+02
 Pres. DC (bar) Pressure (bar)   Constr. rmsd
   -1.35749e+02    1.85044e+00    0.00000e+00

           Step           Time
      185650000   371300.00000

   Energies (kJ/mol)
        G96Bond       G96Angle    Proper Dih.  Improper Dih.          LJ-14
    2.32015e+03    3.62730e+03    2.93721e+03    1.17660e+03   -2.69754e+02
     Coulomb-14        LJ (SR)  Disper. corr.   Coulomb (SR)   Coul. recip.
    3.26085e+04    1.36844e+05   -4.11762e+03   -9.70691e+05    2.49940e+03
      Potential    Kinetic En.   Total Energy  Conserved En.    Temperature
   -7.93066e+05    1.25642e+05   -6.67424e+05    2.12059e+07    2.98452e+02
 Pres. DC (bar) Pressure (bar)   Constr. rmsd
   -1.35629e+02    9.18613e+01    0.00000e+00

           Step           Time
      185700000   371400.00000

   Energies (kJ/mol)
        G96Bond       G96Angle    Proper Dih.  Improper Dih.          LJ-14
    2.61309e+03    3.94407e+03    2.75805e+03    1.12052e+03   -2.87869e+02
     Coulomb-14        LJ (SR)  Disper. corr.   Coulomb (SR)   Coul. recip.
    3.23996e+04    1.37118e+05   -4.12675e+03   -9.70562e+05    2.50857e+03
      Potential    Kinetic En.   Total Energy  Conserved En.    Temperature
   -7.92514e+05    1.27586e+05   -6.64928e+05    2.12109e+07    3.03072e+02
 Pres. DC (bar) Pressure (bar)   Constr. rmsd
   -1.36231e+02    1.38592e+02    0.00000e+00

           Step           Time
      185750000   371500.00000

   Energies (kJ/mol)
        G96Bond       G96Angle    Proper Dih.  Improper Dih.          LJ-14
    2.54837e+03    3.93733e+03    2.94101e+03    1.22934e+03   -3.04882e+02
     Coulomb-14        LJ (SR)  Disper. corr.   Coulomb (SR)   Coul. recip.
    3.27625e+04    1.35945e+05   -4.11647e+03   -9.69056e+05    2.61573e+03
      Potential    Kinetic En.   Total Energy  Conserved En.    Temperature
   -7.91498e+05    1.26458e+05   -6.65041e+05    2.12165e+07    3.00390e+02
 Pres. DC (bar) Pressure (bar)   Constr. rmsd
   -1.35554e+02   -1.21676e+02    0.00000e+00

           Step           Time
      185800000   371600.00000

   Energies (kJ/mol)
        G96Bond       G96Angle    Proper Dih.  Improper Dih.          LJ-14
    2.42224e+03    3.93315e+03    2.82341e+03    1.24523e+03   -2.88593e+02
     Coulomb-14        LJ (SR)  Disper. corr.   Coulomb (SR)   Coul. recip.
    3.26078e+04    1.36717e+05   -4.08905e+03   -9.69569e+05    2.55508e+03
      Potential    Kinetic En.   Total Energy  Conserved En.    Temperature
   -7.91642e+05    1.26528e+05   -6.65114e+05    2.12228e+07    3.00557e+02
 Pres. DC (bar) Pressure (bar)   Constr. rmsd
   -1.33756e+02   -1.62465e+02    0.00000e+00

           Step           Time
      185850000   371700.00000

   Energies (kJ/mol)
        G96Bond       G96Angle    Proper Dih.  Improper Dih.          LJ-14
    2.63903e+03    3.71044e+03    2.92033e+03    1.10844e+03   -2.37127e+02
     Coulomb-14        LJ (SR)  Disper. corr.   Coulomb (SR)   Coul. recip.
    3.26643e+04    1.37866e+05   -4.14135e+03   -9.72047e+05    2.54570e+03
      Potential    Kinetic En.   Total Energy  Conserved En.    Temperature
   -7.92972e+05    1.25248e+05   -6.67724e+05    2.12285e+07    2.97517e+02
 Pres. DC (bar) Pressure (bar)   Constr. rmsd
   -1.37197e+02    2.73252e+02    0.00000e+00

           Step           Time
      185900000   371800.00000

   Energies (kJ/mol)
        G96Bond       G96Angle    Proper Dih.  Improper Dih.          LJ-14
    2.73614e+03    3.92236e+03    2.86378e+03    1.21413e+03   -3.84305e+02
     Coulomb-14        LJ (SR)  Disper. corr.   Coulomb (SR)   Coul. recip.
    3.24815e+04    1.38716e+05   -4.14501e+03   -9.72527e+05    2.48804e+03
      Potential    Kinetic En.   Total Energy  Conserved En.    Temperature
   -7.92634e+05    1.27161e+05   -6.65473e+05    2.12350e+07    3.02061e+02
 Pres. DC (bar) Pressure (bar)   Constr. rmsd
   -1.37438e+02    2.18080e+02    0.00000e+00

           Step           Time
      185950000   371900.00000

   Energies (kJ/mol)
        G96Bond       G96Angle    Proper Dih.  Improper Dih.          LJ-14
    2.41176e+03    4.02363e+03    2.90921e+03    1.21069e+03   -2.39756e+02
     Coulomb-14        LJ (SR)  Disper. corr.   Coulomb (SR)   Coul. recip.
    3.25807e+04    1.36345e+05   -4.09115e+03   -9.68624e+05    2.51544e+03
      Potential    Kinetic En.   Total Energy  Conserved En.    Temperature
   -7.90959e+05    1.26627e+05   -6.64331e+05    2.12410e+07    3.00794e+02
 Pres. DC (bar) Pressure (bar)   Constr. rmsd
   -1.33892e+02   -5.90868e+01    0.00000e+00

           Step           Time
      186000000   372000.00000

   Energies (kJ/mol)
        G96Bond       G96Angle    Proper Dih.  Improper Dih.          LJ-14
    2.40643e+03    3.85461e+03    2.81611e+03    1.14247e+03   -3.02678e+02
     Coulomb-14        LJ (SR)  Disper. corr.   Coulomb (SR)   Coul. recip.
    3.27905e+04    1.39040e+05   -4.11754e+03   -9.73043e+05    2.51255e+03
      Potential    Kinetic En.   Total Energy  Conserved En.    Temperature
   -7.92901e+05    1.25644e+05   -6.67256e+05    2.12470e+07    2.98458e+02
 Pres. DC (bar) Pressure (bar)   Constr. rmsd
   -1.35624e+02    2.11085e+02    0.00000e+00

           Step           Time
      186050000   372100.00000

   Energies (kJ/mol)
        G96Bond       G96Angle    Proper Dih.  Improper Dih.          LJ-14
    2.48156e+03    4.01692e+03    2.87200e+03    1.14059e+03   -3.24468e+02
     Coulomb-14        LJ (SR)  Disper. corr.   Coulomb (SR)   Coul. recip.
    3.25030e+04    1.37047e+05   -4.10943e+03   -9.70875e+05    2.54884e+03
      Potential    Kinetic En.   Total Energy  Conserved En.    Temperature
   -7.92699e+05    1.26636e+05   -6.66063e+05    2.12536e+07    3.00814e+02
 Pres. DC (bar) Pressure (bar)   Constr. rmsd
   -1.35091e+02   -1.92131e+01    0.00000e+00

           Step           Time
      186100000   372200.00000

   Energies (kJ/mol)
        G96Bond       G96Angle    Proper Dih.  Improper Dih.          LJ-14
    2.57744e+03    3.96854e+03    2.81453e+03    1.19745e+03   -2.19201e+02
     Coulomb-14        LJ (SR)  Disper. corr.   Coulomb (SR)   Coul. recip.
    3.25436e+04    1.38233e+05   -4.12278e+03   -9.71551e+05    2.49945e+03
      Potential    Kinetic En.   Total Energy  Conserved En.    Temperature
   -7.92059e+05    1.27122e+05   -6.64937e+05    2.12578e+07    3.01967e+02
 Pres. DC (bar) Pressure (bar)   Constr. rmsd
   -1.35969e+02    2.66088e+02    0.00000e+00

           Step           Time
      186150000   372300.00000

   Energies (kJ/mol)
        G96Bond       G96Angle    Proper Dih.  Improper Dih.          LJ-14
    2.57608e+03    3.98938e+03    2.83365e+03    1.22888e+03   -2.05642e+02
     Coulomb-14        LJ (SR)  Disper. corr.   Coulomb (SR)   Coul. recip.
    3.25586e+04    1.38173e+05   -4.14522e+03   -9.71380e+05    2.55822e+03
      Potential    Kinetic En.   Total Energy  Conserved En.    Temperature
   -7.91814e+05    1.27336e+05   -6.64478e+05    2.12642e+07    3.02477e+02
 Pres. DC (bar) Pressure (bar)   Constr. rmsd
   -1.37453e+02    3.19845e+02    0.00000e+00

           Step           Time
      186200000   372400.00000

   Energies (kJ/mol)
        G96Bond       G96Angle    Proper Dih.  Improper Dih.          LJ-14
    2.42952e+03    3.73102e+03    2.83770e+03    1.28019e+03   -2.77597e+02
     Coulomb-14        LJ (SR)  Disper. corr.   Coulomb (SR)   Coul. recip.
    3.24848e+04    1.38570e+05   -4.11412e+03   -9.71592e+05    2.56501e+03
      Potential    Kinetic En.   Total Energy  Conserved En.    Temperature
   -7.92086e+05    1.25604e+05   -6.66482e+05    2.12715e+07    2.98361e+02
 Pres. DC (bar) Pressure (bar)   Constr. rmsd
   -1.35400e+02    2.69104e+02    0.00000e+00

           Step           Time
      186250000   372500.00000

   Energies (kJ/mol)
        G96Bond       G96Angle    Proper Dih.  Improper Dih.          LJ-14
    2.47044e+03    3.95327e+03    2.82727e+03    1.20873e+03   -2.59594e+02
     Coulomb-14        LJ (SR)  Disper. corr.   Coulomb (SR)   Coul. recip.
    3.26254e+04    1.36744e+05   -4.09341e+03   -9.69880e+05    2.54006e+03
      Potential    Kinetic En.   Total Energy  Conserved En.    Temperature
   -7.91864e+05    1.25748e+05   -6.66116e+05    2.12782e+07    2.98704e+02
 Pres. DC (bar) Pressure (bar)   Constr. rmsd
   -1.34041e+02   -1.68183e+02    0.00000e+00

           Step           Time
      186300000   372600.00000

   Energies (kJ/mol)
        G96Bond       G96Angle    Proper Dih.  Improper Dih.          LJ-14
    2.53402e+03    3.65187e+03    2.96224e+03    1.11358e+03   -2.71791e+02
     Coulomb-14        LJ (SR)  Disper. corr.   Coulomb (SR)   Coul. recip.
    3.25366e+04    1.37341e+05   -4.12095e+03   -9.70074e+05    2.60107e+03
      Potential    Kinetic En.   Total Energy  Conserved En.    Temperature
   -7.91726e+05    1.25756e+05   -6.65969e+05    2.12836e+07    2.98724e+02
 Pres. DC (bar) Pressure (bar)   Constr. rmsd
   -1.35849e+02    1.43187e+02    0.00000e+00

           Step           Time
      186350000   372700.00000

   Energies (kJ/mol)
        G96Bond       G96Angle    Proper Dih.  Improper Dih.          LJ-14
    2.46448e+03    3.96725e+03    2.82811e+03    1.14904e+03   -2.90478e+02
     Coulomb-14        LJ (SR)  Disper. corr.   Coulomb (SR)   Coul. recip.
    3.26975e+04    1.38097e+05   -4.12540e+03   -9.71859e+05    2.48731e+03
      Potential    Kinetic En.   Total Energy  Conserved En.    Temperature
   -7.92585e+05    1.26708e+05   -6.65877e+05    2.12899e+07    3.00985e+02
 Pres. DC (bar) Pressure (bar)   Constr. rmsd
   -1.36143e+02    1.12852e+02    0.00000e+00

           Step           Time
      186400000   372800.00000

   Energies (kJ/mol)
        G96Bond       G96Angle    Proper Dih.  Improper Dih.          LJ-14
    2.49812e+03    4.03960e+03    2.86253e+03    1.21566e+03   -3.26045e+02
     Coulomb-14        LJ (SR)  Disper. corr.   Coulomb (SR)   Coul. recip.
    3.26306e+04    1.37349e+05   -4.13400e+03   -9.71397e+05    2.59154e+03
      Potential    Kinetic En.   Total Energy  Conserved En.    Temperature
   -7.92670e+05    1.25978e+05   -6.66692e+05    2.12951e+07    2.99251e+02
 Pres. DC (bar) Pressure (bar)   Constr. rmsd
   -1.36710e+02    1.39604e+02    0.00000e+00

           Step           Time
      186450000   372900.00000

   Energies (kJ/mol)
        G96Bond       G96Angle    Proper Dih.  Improper Dih.          LJ-14
    2.56385e+03    3.90503e+03    2.78994e+03    1.23277e+03   -2.62937e+02
     Coulomb-14        LJ (SR)  Disper. corr.   Coulomb (SR)   Coul. recip.
    3.24734e+04    1.35125e+05   -4.06855e+03   -9.66339e+05    2.59637e+03
      Potential    Kinetic En.   Total Energy  Conserved En.    Temperature
   -7.89984e+05    1.27175e+05   -6.62809e+05    2.12997e+07    3.02094e+02
 Pres. DC (bar) Pressure (bar)   Constr. rmsd
   -1.32418e+02   -1.97616e+02    0.00000e+00

           Step           Time
      186500000   373000.00000

   Energies (kJ/mol)
        G96Bond       G96Angle    Proper Dih.  Improper Dih.          LJ-14
    2.53886e+03    3.89247e+03    2.85326e+03    1.12811e+03   -2.67596e+02
     Coulomb-14        LJ (SR)  Disper. corr.   Coulomb (SR)   Coul. recip.
    3.25687e+04    1.34972e+05   -4.08414e+03   -9.67194e+05    2.58079e+03
      Potential    Kinetic En.   Total Energy  Conserved En.    Temperature
   -7.91012e+05    1.25851e+05   -6.65161e+05    2.13068e+07    2.98949e+02
 Pres. DC (bar) Pressure (bar)   Constr. rmsd
   -1.33434e+02   -3.59734e+02    0.00000e+00

           Step           Time
      186550000   373100.00000

   Energies (kJ/mol)
        G96Bond       G96Angle    Proper Dih.  Improper Dih.          LJ-14
    2.57385e+03    3.92100e+03    2.90325e+03    1.11200e+03   -3.12430e+02
     Coulomb-14        LJ (SR)  Disper. corr.   Coulomb (SR)   Coul. recip.
    3.25576e+04    1.36147e+05   -4.10626e+03   -9.69472e+05    2.61416e+03
      Potential    Kinetic En.   Total Energy  Conserved En.    Temperature
   -7.92062e+05    1.26596e+05   -6.65466e+05    2.13143e+07    3.00718e+02
 Pres. DC (bar) Pressure (bar)   Constr. rmsd
   -1.34883e+02   -1.34537e+02    0.00000e+00

           Step           Time
      186600000   373200.00000

   Energies (kJ/mol)
        G96Bond       G96Angle    Proper Dih.  Improper Dih.          LJ-14
    2.52847e+03    3.86669e+03    2.91985e+03    1.20599e+03   -3.53231e+02
     Coulomb-14        LJ (SR)  Disper. corr.   Coulomb (SR)   Coul. recip.
    3.23212e+04    1.38146e+05   -4.12569e+03   -9.71630e+05    2.53092e+03
      Potential    Kinetic En.   Total Energy  Conserved En.    Temperature
   -7.92590e+05    1.25393e+05   -6.67197e+05    2.13194e+07    2.97862e+02
 Pres. DC (bar) Pressure (bar)   Constr. rmsd
   -1.36161e+02    1.53391e+02    0.00000e+00

           Step           Time
      186650000   373300.00000

   Energies (kJ/mol)
        G96Bond       G96Angle    Proper Dih.  Improper Dih.          LJ-14
    2.41254e+03    3.82428e+03    2.99817e+03    1.23941e+03   -2.85505e+02
     Coulomb-14        LJ (SR)  Disper. corr.   Coulomb (SR)   Coul. recip.
    3.24569e+04    1.36797e+05   -4.10934e+03   -9.70431e+05    2.61340e+03
      Potential    Kinetic En.   Total Energy  Conserved En.    Temperature
   -7.92484e+05    1.26401e+05   -6.66083e+05    2.13239e+07    3.00256e+02
 Pres. DC (bar) Pressure (bar)   Constr. rmsd
   -1.35085e+02   -1.32733e+02    0.00000e+00

           Step           Time
      186700000   373400.00000

   Energies (kJ/mol)
        G96Bond       G96Angle    Proper Dih.  Improper Dih.          LJ-14
    2.58732e+03    3.81628e+03    2.96364e+03    1.16685e+03   -2.83828e+02
     Coulomb-14        LJ (SR)  Disper. corr.   Coulomb (SR)   Coul. recip.
    3.26031e+04    1.38430e+05   -4.12841e+03   -9.71417e+05    2.48580e+03
      Potential    Kinetic En.   Total Energy  Conserved En.    Temperature
   -7.91776e+05    1.25443e+05   -6.66333e+05    2.13284e+07    2.97981e+02
 Pres. DC (bar) Pressure (bar)   Constr. rmsd
   -1.36341e+02    2.48061e+02    0.00000e+00

           Step           Time
      186750000   373500.00000

   Energies (kJ/mol)
        G96Bond       G96Angle    Proper Dih.  Improper Dih.          LJ-14
    2.63085e+03    3.94681e+03    2.86878e+03    1.17115e+03   -3.28269e+02
     Coulomb-14        LJ (SR)  Disper. corr.   Coulomb (SR)   Coul. recip.
    3.24957e+04    1.38401e+05   -4.14705e+03   -9.70329e+05    2.56756e+03
      Potential    Kinetic En.   Total Energy  Conserved En.    Temperature
   -7.90722e+05    1.27234e+05   -6.63488e+05    2.13333e+07    3.02235e+02
 Pres. DC (bar) Pressure (bar)   Constr. rmsd
   -1.37574e+02    2.42101e+02    0.00000e+00

           Step           Time
      186800000   373600.00000

   Energies (kJ/mol)
        G96Bond       G96Angle    Proper Dih.  Improper Dih.          LJ-14
    2.44293e+03    3.92303e+03    2.86935e+03    1.26874e+03   -2.42113e+02
     Coulomb-14        LJ (SR)  Disper. corr.   Coulomb (SR)   Coul. recip.
    3.25893e+04    1.40052e+05   -4.14529e+03   -9.72838e+05    2.49253e+03
      Potential    Kinetic En.   Total Energy  Conserved En.    Temperature
   -7.91587e+05    1.27128e+05   -6.64459e+05    2.13381e+07    3.01982e+02
 Pres. DC (bar) Pressure (bar)   Constr. rmsd
   -1.37457e+02    5.98865e+02    0.00000e+00

           Step           Time
      186850000   373700.00000

   Energies (kJ/mol)
        G96Bond       G96Angle    Proper Dih.  Improper Dih.          LJ-14
    2.44591e+03    3.89868e+03    2.89581e+03    1.10226e+03   -2.55091e+02
     Coulomb-14        LJ (SR)  Disper. corr.   Coulomb (SR)   Coul. recip.
    3.26424e+04    1.34431e+05   -4.07776e+03   -9.66408e+05    2.60412e+03
      Potential    Kinetic En.   Total Energy  Conserved En.    Temperature
   -7.90720e+05    1.26170e+05   -6.64551e+05    2.13435e+07    2.99706e+02
 Pres. DC (bar) Pressure (bar)   Constr. rmsd
   -1.33018e+02   -3.59481e+02    0.00000e+00

           Step           Time
      186900000   373800.00000

   Energies (kJ/mol)
        G96Bond       G96Angle    Proper Dih.  Improper Dih.          LJ-14
    2.67861e+03    3.82606e+03    2.87065e+03    1.18092e+03   -2.11607e+02
     Coulomb-14        LJ (SR)  Disper. corr.   Coulomb (SR)   Coul. recip.
    3.26656e+04    1.34287e+05   -4.10149e+03   -9.66770e+05    2.57601e+03
      Potential    Kinetic En.   Total Energy  Conserved En.    Temperature
   -7.90998e+05    1.26253e+05   -6.64745e+05    2.13492e+07    2.99903e+02
 Pres. DC (bar) Pressure (bar)   Constr. rmsd
   -1.34570e+02   -3.00927e+02    0.00000e+00

           Step           Time
      186950000   373900.00000

   Energies (kJ/mol)
        G96Bond       G96Angle    Proper Dih.  Improper Dih.          LJ-14
    2.54914e+03    3.90238e+03    2.80076e+03    1.26593e+03   -2.68357e+02
     Coulomb-14        LJ (SR)  Disper. corr.   Coulomb (SR)   Coul. recip.
    3.27373e+04    1.37451e+05   -4.11106e+03   -9.71361e+05    2.57609e+03
      Potential    Kinetic En.   Total Energy  Conserved En.    Temperature
   -7.92458e+05    1.26634e+05   -6.65824e+05    2.13538e+07    3.00810e+02
 Pres. DC (bar) Pressure (bar)   Constr. rmsd
   -1.35198e+02    5.64425e+01    0.00000e+00

           Step           Time
      187000000   374000.00000

   Energies (kJ/mol)
        G96Bond       G96Angle    Proper Dih.  Improper Dih.          LJ-14
    2.37543e+03    3.89998e+03    2.87165e+03    1.15624e+03   -2.81958e+02
     Coulomb-14        LJ (SR)  Disper. corr.   Coulomb (SR)   Coul. recip.
    3.25735e+04    1.35112e+05   -4.09590e+03   -9.68509e+05    2.51384e+03
      Potential    Kinetic En.   Total Energy  Conserved En.    Temperature
   -7.92384e+05    1.26253e+05   -6.66132e+05    2.13606e+07    2.99903e+02
 Pres. DC (bar) Pressure (bar)   Constr. rmsd
   -1.34203e+02   -2.04731e+02    0.00000e+00

Writing checkpoint, step 187016000 at Sat Jun  8 04:07:37 2024


           Step           Time
      187050000   374100.00000

   Energies (kJ/mol)
        G96Bond       G96Angle    Proper Dih.  Improper Dih.          LJ-14
    2.57163e+03    3.87115e+03    2.94538e+03    1.20822e+03   -3.03789e+02
     Coulomb-14        LJ (SR)  Disper. corr.   Coulomb (SR)   Coul. recip.
    3.26561e+04    1.40312e+05   -4.13911e+03   -9.74064e+05    2.62446e+03
      Potential    Kinetic En.   Total Energy  Conserved En.    Temperature
   -7.92318e+05    1.26036e+05   -6.66282e+05    2.13660e+07    2.99388e+02
 Pres. DC (bar) Pressure (bar)   Constr. rmsd
   -1.37048e+02    5.34548e+02    0.00000e+00

           Step           Time
      187100000   374200.00000

   Energies (kJ/mol)
        G96Bond       G96Angle    Proper Dih.  Improper Dih.          LJ-14
    2.59402e+03    3.92669e+03    2.90643e+03    1.17856e+03   -2.60649e+02
     Coulomb-14        LJ (SR)  Disper. corr.   Coulomb (SR)   Coul. recip.
    3.26666e+04    1.37525e+05   -4.09352e+03   -9.70162e+05    2.49754e+03
      Potential    Kinetic En.   Total Energy  Conserved En.    Temperature
   -7.91221e+05    1.26474e+05   -6.64747e+05    2.13712e+07    3.00429e+02
 Pres. DC (bar) Pressure (bar)   Constr. rmsd
   -1.34047e+02   -1.01557e+02    0.00000e+00

           Step           Time
      187150000   374300.00000

   Energies (kJ/mol)
        G96Bond       G96Angle    Proper Dih.  Improper Dih.          LJ-14
    2.53307e+03    3.96456e+03    2.87316e+03    1.25738e+03   -3.39299e+02
     Coulomb-14        LJ (SR)  Disper. corr.   Coulomb (SR)   Coul. recip.
    3.26627e+04    1.37504e+05   -4.12800e+03   -9.69658e+05    2.52254e+03
      Potential    Kinetic En.   Total Energy  Conserved En.    Temperature
   -7.90808e+05    1.26274e+05   -6.64534e+05    2.13765e+07    2.99954e+02
 Pres. DC (bar) Pressure (bar)   Constr. rmsd
   -1.36314e+02    2.79529e+01    0.00000e+00

           Step           Time
      187200000   374400.00000

   Energies (kJ/mol)
        G96Bond       G96Angle    Proper Dih.  Improper Dih.          LJ-14
    2.39560e+03    3.79010e+03    3.01673e+03    1.13807e+03   -2.87625e+02
     Coulomb-14        LJ (SR)  Disper. corr.   Coulomb (SR)   Coul. recip.
    3.23400e+04    1.37671e+05   -4.12593e+03   -9.70157e+05    2.53040e+03
      Potential    Kinetic En.   Total Energy  Conserved En.    Temperature
   -7.91688e+05    1.27071e+05   -6.64617e+05    2.13812e+07    3.01847e+02
 Pres. DC (bar) Pressure (bar)   Constr. rmsd
   -1.36177e+02    2.87334e+02    0.00000e+00

           Step           Time
      187250000   374500.00000

   Energies (kJ/mol)
        G96Bond       G96Angle    Proper Dih.  Improper Dih.          LJ-14
    2.57830e+03    3.86518e+03    2.89586e+03    1.13458e+03   -2.27433e+02
     Coulomb-14        LJ (SR)  Disper. corr.   Coulomb (SR)   Coul. recip.
    3.27519e+04    1.37004e+05   -4.09136e+03   -9.70063e+05    2.51922e+03
      Potential    Kinetic En.   Total Energy  Conserved En.    Temperature
   -7.91633e+05    1.25944e+05   -6.65689e+05    2.13864e+07    2.99171e+02
 Pres. DC (bar) Pressure (bar)   Constr. rmsd
   -1.33906e+02   -2.50936e+01    0.00000e+00

           Step           Time
      187300000   374600.00000

   Energies (kJ/mol)
        G96Bond       G96Angle    Proper Dih.  Improper Dih.          LJ-14
    2.57769e+03    3.90303e+03    2.96973e+03    1.26707e+03   -3.15475e+02
     Coulomb-14        LJ (SR)  Disper. corr.   Coulomb (SR)   Coul. recip.
    3.25787e+04    1.38028e+05   -4.10250e+03   -9.71480e+05    2.48331e+03
      Potential    Kinetic En.   Total Energy  Conserved En.    Temperature
   -7.92091e+05    1.25886e+05   -6.66205e+05    2.13931e+07    2.99033e+02
 Pres. DC (bar) Pressure (bar)   Constr. rmsd
   -1.34636e+02    8.32019e+01    0.00000e+00

           Step           Time
      187350000   374700.00000

   Energies (kJ/mol)
        G96Bond       G96Angle    Proper Dih.  Improper Dih.          LJ-14
    2.50800e+03    3.83694e+03    2.86127e+03    1.11813e+03   -2.28599e+02
     Coulomb-14        LJ (SR)  Disper. corr.   Coulomb (SR)   Coul. recip.
    3.26180e+04    1.36615e+05   -4.09479e+03   -9.68646e+05    2.57279e+03
      Potential    Kinetic En.   Total Energy  Conserved En.    Temperature
   -7.90839e+05    1.25577e+05   -6.65262e+05    2.14003e+07    2.98298e+02
 Pres. DC (bar) Pressure (bar)   Constr. rmsd
   -1.34130e+02   -6.89582e+01    0.00000e+00

           Step           Time
      187400000   374800.00000

   Energies (kJ/mol)
        G96Bond       G96Angle    Proper Dih.  Improper Dih.          LJ-14
    2.43664e+03    3.88453e+03    2.87831e+03    1.13519e+03   -3.22041e+02
     Coulomb-14        LJ (SR)  Disper. corr.   Coulomb (SR)   Coul. recip.
    3.26361e+04    1.36659e+05   -4.12141e+03   -9.68709e+05    2.54861e+03
      Potential    Kinetic En.   Total Energy  Conserved En.    Temperature
   -7.90974e+05    1.26291e+05   -6.64683e+05    2.14061e+07    2.99994e+02
 Pres. DC (bar) Pressure (bar)   Constr. rmsd
   -1.35879e+02   -2.89321e+01    0.00000e+00

           Step           Time
      187450000   374900.00000

   Energies (kJ/mol)
        G96Bond       G96Angle    Proper Dih.  Improper Dih.          LJ-14
    2.64634e+03    3.88625e+03    2.90927e+03    1.24572e+03   -3.67943e+02
     Coulomb-14        LJ (SR)  Disper. corr.   Coulomb (SR)   Coul. recip.
    3.26823e+04    1.36373e+05   -4.09661e+03   -9.70001e+05    2.60684e+03
      Potential    Kinetic En.   Total Energy  Conserved En.    Temperature
   -7.92115e+05    1.26317e+05   -6.65798e+05    2.14130e+07    3.00057e+02
 Pres. DC (bar) Pressure (bar)   Constr. rmsd
   -1.34250e+02   -2.14521e+02    0.00000e+00

           Step           Time
      187500000   375000.00000

   Energies (kJ/mol)
        G96Bond       G96Angle    Proper Dih.  Improper Dih.          LJ-14
    2.65229e+03    4.01264e+03    2.99839e+03    1.19174e+03   -3.09998e+02
     Coulomb-14        LJ (SR)  Disper. corr.   Coulomb (SR)   Coul. recip.
    3.26898e+04    1.35523e+05   -4.11448e+03   -9.68874e+05    2.47128e+03
      Potential    Kinetic En.   Total Energy  Conserved En.    Temperature
   -7.91759e+05    1.26879e+05   -6.64880e+05    2.14179e+07    3.01391e+02
 Pres. DC (bar) Pressure (bar)   Constr. rmsd
   -1.35423e+02   -1.44260e+02    0.00000e+00

           Step           Time
      187550000   375100.00000

   Energies (kJ/mol)
        G96Bond       G96Angle    Proper Dih.  Improper Dih.          LJ-14
    2.43084e+03    3.98525e+03    2.99885e+03    1.09330e+03   -2.96529e+02
     Coulomb-14        LJ (SR)  Disper. corr.   Coulomb (SR)   Coul. recip.
    3.24898e+04    1.35808e+05   -4.09259e+03   -9.69320e+05    2.57388e+03
      Potential    Kinetic En.   Total Energy  Conserved En.    Temperature
   -7.92329e+05    1.26336e+05   -6.65993e+05    2.14236e+07    3.00101e+02
 Pres. DC (bar) Pressure (bar)   Constr. rmsd
   -1.33987e+02   -1.52106e+02    0.00000e+00

           Step           Time
      187600000   375200.00000

   Energies (kJ/mol)
        G96Bond       G96Angle    Proper Dih.  Improper Dih.          LJ-14
    2.26669e+03    3.90913e+03    2.97249e+03    1.19796e+03   -3.45704e+02
     Coulomb-14        LJ (SR)  Disper. corr.   Coulomb (SR)   Coul. recip.
    3.24044e+04    1.35891e+05   -4.07756e+03   -9.68695e+05    2.57230e+03
      Potential    Kinetic En.   Total Energy  Conserved En.    Temperature
   -7.91905e+05    1.26304e+05   -6.65601e+05    2.14313e+07    3.00025e+02
 Pres. DC (bar) Pressure (bar)   Constr. rmsd
   -1.33005e+02   -2.03755e+02    0.00000e+00

           Step           Time
      187650000   375300.00000

   Energies (kJ/mol)
        G96Bond       G96Angle    Proper Dih.  Improper Dih.          LJ-14
    2.40272e+03    3.86971e+03    2.87041e+03    1.15450e+03   -2.74301e+02
     Coulomb-14        LJ (SR)  Disper. corr.   Coulomb (SR)   Coul. recip.
    3.29661e+04    1.37049e+05   -4.12584e+03   -9.71049e+05    2.53587e+03
      Potential    Kinetic En.   Total Energy  Conserved En.    Temperature
   -7.92601e+05    1.25735e+05   -6.66867e+05    2.14389e+07    2.98673e+02
 Pres. DC (bar) Pressure (bar)   Constr. rmsd
   -1.36171e+02   -5.81425e+01    0.00000e+00

           Step           Time
      187700000   375400.00000

   Energies (kJ/mol)
        G96Bond       G96Angle    Proper Dih.  Improper Dih.          LJ-14
    2.38130e+03    3.86496e+03    2.82277e+03    1.19105e+03   -2.47833e+02
     Coulomb-14        LJ (SR)  Disper. corr.   Coulomb (SR)   Coul. recip.
    3.25497e+04    1.37596e+05   -4.10461e+03   -9.71784e+05    2.53862e+03
      Potential    Kinetic En.   Total Energy  Conserved En.    Temperature
   -7.93192e+05    1.26969e+05   -6.66222e+05    2.14463e+07    3.01606e+02
 Pres. DC (bar) Pressure (bar)   Constr. rmsd
   -1.34775e+02    4.75183e+01    0.00000e+00

           Step           Time
      187750000   375500.00000

   Energies (kJ/mol)
        G96Bond       G96Angle    Proper Dih.  Improper Dih.          LJ-14
    2.46769e+03    3.88647e+03    2.86764e+03    1.21923e+03   -3.59096e+02
     Coulomb-14        LJ (SR)  Disper. corr.   Coulomb (SR)   Coul. recip.
    3.26530e+04    1.36397e+05   -4.10917e+03   -9.68709e+05    2.50284e+03
      Potential    Kinetic En.   Total Energy  Conserved En.    Temperature
   -7.91183e+05    1.27185e+05   -6.63998e+05    2.14527e+07    3.02117e+02
 Pres. DC (bar) Pressure (bar)   Constr. rmsd
   -1.35074e+02   -3.20900e+01    0.00000e+00

           Step           Time
      187800000   375600.00000

   Energies (kJ/mol)
        G96Bond       G96Angle    Proper Dih.  Improper Dih.          LJ-14
    2.45360e+03    3.70195e+03    2.92929e+03    1.17643e+03   -2.93624e+02
     Coulomb-14        LJ (SR)  Disper. corr.   Coulomb (SR)   Coul. recip.
    3.27182e+04    1.35586e+05   -4.10411e+03   -9.68933e+05    2.55332e+03
      Potential    Kinetic En.   Total Energy  Conserved En.    Temperature
   -7.92211e+05    1.26508e+05   -6.65703e+05    2.14586e+07    3.00510e+02
 Pres. DC (bar) Pressure (bar)   Constr. rmsd
   -1.34741e+02   -1.13916e+02    0.00000e+00

           Step           Time
      187850000   375700.00000

   Energies (kJ/mol)
        G96Bond       G96Angle    Proper Dih.  Improper Dih.          LJ-14
    2.53747e+03    3.83218e+03    2.90717e+03    1.19291e+03   -3.48788e+02
     Coulomb-14        LJ (SR)  Disper. corr.   Coulomb (SR)   Coul. recip.
    3.27318e+04    1.36072e+05   -4.09991e+03   -9.69090e+05    2.53175e+03
      Potential    Kinetic En.   Total Energy  Conserved En.    Temperature
   -7.91734e+05    1.25779e+05   -6.65955e+05    2.14633e+07    2.98779e+02
 Pres. DC (bar) Pressure (bar)   Constr. rmsd
   -1.34466e+02   -1.50800e+02    0.00000e+00

           Step           Time
      187900000   375800.00000

   Energies (kJ/mol)
        G96Bond       G96Angle    Proper Dih.  Improper Dih.          LJ-14
    2.39155e+03    3.65817e+03    2.98656e+03    1.19731e+03   -2.97065e+02
     Coulomb-14        LJ (SR)  Disper. corr.   Coulomb (SR)   Coul. recip.
    3.28246e+04    1.36922e+05   -4.13004e+03   -9.70926e+05    2.44623e+03
      Potential    Kinetic En.   Total Energy  Conserved En.    Temperature
   -7.92926e+05    1.25915e+05   -6.67011e+05    2.14681e+07    2.99101e+02
 Pres. DC (bar) Pressure (bar)   Constr. rmsd
   -1.36448e+02    1.48581e+02    0.00000e+00

           Step           Time
      187950000   375900.00000

   Energies (kJ/mol)
        G96Bond       G96Angle    Proper Dih.  Improper Dih.          LJ-14
    2.52773e+03    3.86254e+03    2.82017e+03    1.22206e+03   -2.79816e+02
     Coulomb-14        LJ (SR)  Disper. corr.   Coulomb (SR)   Coul. recip.
    3.27181e+04    1.35065e+05   -4.10445e+03   -9.69153e+05    2.68799e+03
      Potential    Kinetic En.   Total Energy  Conserved En.    Temperature
   -7.92634e+05    1.25055e+05   -6.67579e+05    2.14747e+07    2.97057e+02
 Pres. DC (bar) Pressure (bar)   Constr. rmsd
   -1.34764e+02   -2.82193e+02    0.00000e+00

           Step           Time
      188000000   376000.00000

   Energies (kJ/mol)
        G96Bond       G96Angle    Proper Dih.  Improper Dih.          LJ-14
    2.44546e+03    3.76928e+03    2.87959e+03    1.12945e+03   -2.79364e+02
     Coulomb-14        LJ (SR)  Disper. corr.   Coulomb (SR)   Coul. recip.
    3.27449e+04    1.38334e+05   -4.11681e+03   -9.72706e+05    2.56750e+03
      Potential    Kinetic En.   Total Energy  Conserved En.    Temperature
   -7.93232e+05    1.26071e+05   -6.67161e+05    2.14800e+07    2.99471e+02
 Pres. DC (bar) Pressure (bar)   Constr. rmsd
   -1.35576e+02    5.61940e-01    0.00000e+00

           Step           Time
      188050000   376100.00000

   Energies (kJ/mol)
        G96Bond       G96Angle    Proper Dih.  Improper Dih.          LJ-14
    2.22957e+03    3.85662e+03    2.91581e+03    1.16649e+03   -3.49108e+02
     Coulomb-14        LJ (SR)  Disper. corr.   Coulomb (SR)   Coul. recip.
    3.29733e+04    1.38939e+05   -4.11508e+03   -9.73289e+05    2.53261e+03
      Potential    Kinetic En.   Total Energy  Conserved En.    Temperature
   -7.93140e+05    1.26975e+05   -6.66165e+05    2.14847e+07    3.01620e+02
 Pres. DC (bar) Pressure (bar)   Constr. rmsd
   -1.35462e+02    1.39044e+02    0.00000e+00

           Step           Time
      188100000   376200.00000

   Energies (kJ/mol)
        G96Bond       G96Angle    Proper Dih.  Improper Dih.          LJ-14
    2.43565e+03    3.79552e+03    2.99554e+03    1.14637e+03   -3.54920e+02
     Coulomb-14        LJ (SR)  Disper. corr.   Coulomb (SR)   Coul. recip.
    3.26060e+04    1.36872e+05   -4.11294e+03   -9.71759e+05    2.49610e+03
      Potential    Kinetic En.   Total Energy  Conserved En.    Temperature
   -7.93880e+05    1.26314e+05   -6.67566e+05    2.14906e+07    3.00048e+02
 Pres. DC (bar) Pressure (bar)   Constr. rmsd
   -1.35322e+02   -9.61006e+01    0.00000e+00

           Step           Time
      188150000   376300.00000

   Energies (kJ/mol)
        G96Bond       G96Angle    Proper Dih.  Improper Dih.          LJ-14
    2.48540e+03    4.03880e+03    2.91272e+03    1.20089e+03   -2.92104e+02
     Coulomb-14        LJ (SR)  Disper. corr.   Coulomb (SR)   Coul. recip.
    3.25101e+04    1.36706e+05   -4.10384e+03   -9.69300e+05    2.60179e+03
      Potential    Kinetic En.   Total Energy  Conserved En.    Temperature
   -7.91241e+05    1.27169e+05   -6.64071e+05    2.14967e+07    3.02081e+02
 Pres. DC (bar) Pressure (bar)   Constr. rmsd
   -1.34724e+02   -8.88308e+01    0.00000e+00

           Step           Time
      188200000   376400.00000

   Energies (kJ/mol)
        G96Bond       G96Angle    Proper Dih.  Improper Dih.          LJ-14
    2.36459e+03    3.92953e+03    2.87231e+03    1.24680e+03   -2.56883e+02
     Coulomb-14        LJ (SR)  Disper. corr.   Coulomb (SR)   Coul. recip.
    3.27997e+04    1.36261e+05   -4.12709e+03   -9.70602e+05    2.47483e+03
      Potential    Kinetic En.   Total Energy  Conserved En.    Temperature
   -7.93037e+05    1.26460e+05   -6.66577e+05    2.15025e+07    3.00396e+02
 Pres. DC (bar) Pressure (bar)   Constr. rmsd
   -1.36254e+02   -1.80957e+01    0.00000e+00

           Step           Time
      188250000   376500.00000

   Energies (kJ/mol)
        G96Bond       G96Angle    Proper Dih.  Improper Dih.          LJ-14
    2.56925e+03    3.88968e+03    2.89975e+03    1.16610e+03   -3.42543e+02
     Coulomb-14        LJ (SR)  Disper. corr.   Coulomb (SR)   Coul. recip.
    3.25298e+04    1.36421e+05   -4.11472e+03   -9.68363e+05    2.57918e+03
      Potential    Kinetic En.   Total Energy  Conserved En.    Temperature
   -7.90766e+05    1.26151e+05   -6.64615e+05    2.15076e+07    2.99661e+02
 Pres. DC (bar) Pressure (bar)   Constr. rmsd
   -1.35438e+02   -1.20057e+02    0.00000e+00

           Step           Time
      188300000   376600.00000

   Energies (kJ/mol)
        G96Bond       G96Angle    Proper Dih.  Improper Dih.          LJ-14
    2.43790e+03    3.93168e+03    2.87260e+03    1.23040e+03   -2.17671e+02
     Coulomb-14        LJ (SR)  Disper. corr.   Coulomb (SR)   Coul. recip.
    3.27431e+04    1.35676e+05   -4.09000e+03   -9.67924e+05    2.55523e+03
      Potential    Kinetic En.   Total Energy  Conserved En.    Temperature
   -7.90785e+05    1.27358e+05   -6.63426e+05    2.15136e+07    3.02530e+02
 Pres. DC (bar) Pressure (bar)   Constr. rmsd
   -1.33818e+02   -2.36213e+02    0.00000e+00

           Step           Time
      188350000   376700.00000

   Energies (kJ/mol)
        G96Bond       G96Angle    Proper Dih.  Improper Dih.          LJ-14
    2.43025e+03    3.90377e+03    2.79010e+03    1.19253e+03   -2.51988e+02
     Coulomb-14        LJ (SR)  Disper. corr.   Coulomb (SR)   Coul. recip.
    3.28056e+04    1.34664e+05   -4.08941e+03   -9.66982e+05    2.55913e+03
      Potential    Kinetic En.   Total Energy  Conserved En.    Temperature
   -7.90978e+05    1.25854e+05   -6.65124e+05    2.15225e+07    2.98955e+02
 Pres. DC (bar) Pressure (bar)   Constr. rmsd
   -1.33779e+02   -2.42604e+02    0.00000e+00

           Step           Time
      188400000   376800.00000

   Energies (kJ/mol)
        G96Bond       G96Angle    Proper Dih.  Improper Dih.          LJ-14
    2.48031e+03    3.85099e+03    2.97416e+03    1.12736e+03   -3.16996e+02
     Coulomb-14        LJ (SR)  Disper. corr.   Coulomb (SR)   Coul. recip.
    3.25217e+04    1.36763e+05   -4.12032e+03   -9.70770e+05    2.52723e+03
      Potential    Kinetic En.   Total Energy  Conserved En.    Temperature
   -7.92963e+05    1.25864e+05   -6.67098e+05    2.15291e+07    2.98981e+02
 Pres. DC (bar) Pressure (bar)   Constr. rmsd
   -1.35807e+02   -9.65838e+01    0.00000e+00

           Step           Time
      188450000   376900.00000

   Energies (kJ/mol)
        G96Bond       G96Angle    Proper Dih.  Improper Dih.          LJ-14
    2.59067e+03    3.95239e+03    2.84128e+03    1.12193e+03   -3.47825e+02
     Coulomb-14        LJ (SR)  Disper. corr.   Coulomb (SR)   Coul. recip.
    3.28007e+04    1.34718e+05   -4.08863e+03   -9.66950e+05    2.55984e+03
      Potential    Kinetic En.   Total Energy  Conserved En.    Temperature
   -7.90802e+05    1.25222e+05   -6.65580e+05    2.15338e+07    2.97454e+02
 Pres. DC (bar) Pressure (bar)   Constr. rmsd
   -1.33728e+02   -3.86569e+02    0.00000e+00

           Step           Time
      188500000   377000.00000

   Energies (kJ/mol)
        G96Bond       G96Angle    Proper Dih.  Improper Dih.          LJ-14
    2.45432e+03    3.82511e+03    2.78490e+03    1.15506e+03   -2.42137e+02
     Coulomb-14        LJ (SR)  Disper. corr.   Coulomb (SR)   Coul. recip.
    3.26803e+04    1.37661e+05   -4.10970e+03   -9.71041e+05    2.51558e+03
      Potential    Kinetic En.   Total Energy  Conserved En.    Temperature
   -7.92316e+05    1.24789e+05   -6.67527e+05    2.15398e+07    2.96427e+02
 Pres. DC (bar) Pressure (bar)   Constr. rmsd
   -1.35109e+02    3.09608e+01    0.00000e+00

           Step           Time
      188550000   377100.00000

   Energies (kJ/mol)
        G96Bond       G96Angle    Proper Dih.  Improper Dih.          LJ-14
    2.48792e+03    3.90847e+03    2.82927e+03    1.24312e+03   -2.46151e+02
     Coulomb-14        LJ (SR)  Disper. corr.   Coulomb (SR)   Coul. recip.
    3.28795e+04    1.36123e+05   -4.10902e+03   -9.68921e+05    2.51990e+03
      Potential    Kinetic En.   Total Energy  Conserved En.    Temperature
   -7.91285e+05    1.26272e+05   -6.65012e+05    2.15441e+07    2.99950e+02
 Pres. DC (bar) Pressure (bar)   Constr. rmsd
   -1.35064e+02    2.60017e+01    0.00000e+00

           Step           Time
      188600000   377200.00000

   Energies (kJ/mol)
        G96Bond       G96Angle    Proper Dih.  Improper Dih.          LJ-14
    2.46864e+03    3.96142e+03    2.96790e+03    1.11986e+03   -2.96719e+02
     Coulomb-14        LJ (SR)  Disper. corr.   Coulomb (SR)   Coul. recip.
    3.26979e+04    1.34913e+05   -4.09826e+03   -9.66428e+05    2.58355e+03
      Potential    Kinetic En.   Total Energy  Conserved En.    Temperature
   -7.90111e+05    1.26294e+05   -6.63817e+05    2.15498e+07    3.00002e+02
 Pres. DC (bar) Pressure (bar)   Constr. rmsd
   -1.34358e+02   -2.78140e+02    0.00000e+00

           Step           Time
      188650000   377300.00000

   Energies (kJ/mol)
        G96Bond       G96Angle    Proper Dih.  Improper Dih.          LJ-14
    2.47893e+03    3.97378e+03    2.97740e+03    1.18558e+03   -4.00900e+02
     Coulomb-14        LJ (SR)  Disper. corr.   Coulomb (SR)   Coul. recip.
    3.25105e+04    1.35736e+05   -4.09481e+03   -9.69868e+05    2.60602e+03
      Potential    Kinetic En.   Total Energy  Conserved En.    Temperature
   -7.92895e+05    1.27117e+05   -6.65778e+05    2.15578e+07    3.01956e+02
 Pres. DC (bar) Pressure (bar)   Constr. rmsd
   -1.34132e+02   -3.27869e+02    0.00000e+00

           Step           Time
      188700000   377400.00000

   Energies (kJ/mol)
        G96Bond       G96Angle    Proper Dih.  Improper Dih.          LJ-14
    2.51704e+03    3.80615e+03    2.85957e+03    1.12953e+03   -2.78523e+02
     Coulomb-14        LJ (SR)  Disper. corr.   Coulomb (SR)   Coul. recip.
    3.24614e+04    1.35919e+05   -4.12241e+03   -9.70447e+05    2.57977e+03
      Potential    Kinetic En.   Total Energy  Conserved En.    Temperature
   -7.93575e+05    1.25149e+05   -6.68426e+05    2.15632e+07    2.97282e+02
 Pres. DC (bar) Pressure (bar)   Constr. rmsd
   -1.35945e+02   -1.56940e+02    0.00000e+00

           Step           Time
      188750000   377500.00000

   Energies (kJ/mol)
        G96Bond       G96Angle    Proper Dih.  Improper Dih.          LJ-14
    2.45571e+03    3.86344e+03    2.90512e+03    1.16153e+03   -2.85991e+02
     Coulomb-14        LJ (SR)  Disper. corr.   Coulomb (SR)   Coul. recip.
    3.26185e+04    1.35828e+05   -4.08539e+03   -9.67543e+05    2.48017e+03
      Potential    Kinetic En.   Total Energy  Conserved En.    Temperature
   -7.90602e+05    1.25818e+05   -6.64784e+05    2.15690e+07    2.98870e+02
 Pres. DC (bar) Pressure (bar)   Constr. rmsd
   -1.33516e+02   -2.47693e+02    0.00000e+00

           Step           Time
      188800000   377600.00000

   Energies (kJ/mol)
        G96Bond       G96Angle    Proper Dih.  Improper Dih.          LJ-14
    2.46138e+03    3.96898e+03    2.82246e+03    1.22513e+03   -3.54117e+02
     Coulomb-14        LJ (SR)  Disper. corr.   Coulomb (SR)   Coul. recip.
    3.24649e+04    1.37958e+05   -4.12422e+03   -9.71112e+05    2.56877e+03
      Potential    Kinetic En.   Total Energy  Conserved En.    Temperature
   -7.92122e+05    1.25489e+05   -6.66632e+05    2.15740e+07    2.98090e+02
 Pres. DC (bar) Pressure (bar)   Constr. rmsd
   -1.36064e+02    1.60234e+02    0.00000e+00

           Step           Time
      188850000   377700.00000

   Energies (kJ/mol)
        G96Bond       G96Angle    Proper Dih.  Improper Dih.          LJ-14
    2.50419e+03    3.93037e+03    2.83503e+03    1.20326e+03   -3.17936e+02
     Coulomb-14        LJ (SR)  Disper. corr.   Coulomb (SR)   Coul. recip.
    3.24518e+04    1.37989e+05   -4.12095e+03   -9.71276e+05    2.59595e+03
      Potential    Kinetic En.   Total Energy  Conserved En.    Temperature
   -7.92205e+05    1.27047e+05   -6.65158e+05    2.15797e+07    3.01790e+02
 Pres. DC (bar) Pressure (bar)   Constr. rmsd
   -1.35849e+02    8.57223e+01    0.00000e+00

           Step           Time
      188900000   377800.00000

   Energies (kJ/mol)
        G96Bond       G96Angle    Proper Dih.  Improper Dih.          LJ-14
    2.41735e+03    4.02537e+03    2.98170e+03    1.22333e+03   -2.39887e+02
     Coulomb-14        LJ (SR)  Disper. corr.   Coulomb (SR)   Coul. recip.
    3.26980e+04    1.39425e+05   -4.12895e+03   -9.72854e+05    2.62158e+03
      Potential    Kinetic En.   Total Energy  Conserved En.    Temperature
   -7.91831e+05    1.26458e+05   -6.65372e+05    2.15847e+07    3.00392e+02
 Pres. DC (bar) Pressure (bar)   Constr. rmsd
   -1.36376e+02    3.52405e+02    0.00000e+00

           Step           Time
      188950000   377900.00000

   Energies (kJ/mol)
        G96Bond       G96Angle    Proper Dih.  Improper Dih.          LJ-14
    2.57986e+03    3.87030e+03    2.78467e+03    1.04849e+03   -2.94811e+02
     Coulomb-14        LJ (SR)  Disper. corr.   Coulomb (SR)   Coul. recip.
    3.25899e+04    1.36338e+05   -4.10271e+03   -9.69773e+05    2.44686e+03
      Potential    Kinetic En.   Total Energy  Conserved En.    Temperature
   -7.92512e+05    1.26329e+05   -6.66183e+05    2.15913e+07    3.00085e+02
 Pres. DC (bar) Pressure (bar)   Constr. rmsd
   -1.34650e+02   -1.93355e+02    0.00000e+00

           Step           Time
      189000000   378000.00000

   Energies (kJ/mol)
        G96Bond       G96Angle    Proper Dih.  Improper Dih.          LJ-14
    2.62051e+03    3.64537e+03    2.66984e+03    1.16224e+03   -2.76336e+02
     Coulomb-14        LJ (SR)  Disper. corr.   Coulomb (SR)   Coul. recip.
    3.25970e+04    1.34395e+05   -4.06380e+03   -9.65227e+05    2.58566e+03
      Potential    Kinetic En.   Total Energy  Conserved En.    Temperature
   -7.89891e+05    1.25896e+05   -6.63995e+05    2.15970e+07    2.99055e+02
 Pres. DC (bar) Pressure (bar)   Constr. rmsd
   -1.32109e+02   -4.35498e+02    0.00000e+00

           Step           Time
      189050000   378100.00000

   Energies (kJ/mol)
        G96Bond       G96Angle    Proper Dih.  Improper Dih.          LJ-14
    2.67045e+03    4.06032e+03    2.81291e+03    1.24526e+03   -2.67368e+02
     Coulomb-14        LJ (SR)  Disper. corr.   Coulomb (SR)   Coul. recip.
    3.25583e+04    1.37016e+05   -4.08698e+03   -9.69188e+05    2.61150e+03
      Potential    Kinetic En.   Total Energy  Conserved En.    Temperature
   -7.90567e+05    1.26551e+05   -6.64016e+05    2.16037e+07    3.00612e+02
 Pres. DC (bar) Pressure (bar)   Constr. rmsd
   -1.33620e+02    5.88061e+01    0.00000e+00

           Step           Time
      189100000   378200.00000

   Energies (kJ/mol)
        G96Bond       G96Angle    Proper Dih.  Improper Dih.          LJ-14
    2.33438e+03    3.82268e+03    2.77121e+03    1.10899e+03   -2.87292e+02
     Coulomb-14        LJ (SR)  Disper. corr.   Coulomb (SR)   Coul. recip.
    3.28703e+04    1.37776e+05   -4.14293e+03   -9.72414e+05    2.58443e+03
      Potential    Kinetic En.   Total Energy  Conserved En.    Temperature
   -7.93577e+05    1.26456e+05   -6.67120e+05    2.16110e+07    3.00387e+02
 Pres. DC (bar) Pressure (bar)   Constr. rmsd
   -1.37301e+02    1.75113e+02    0.00000e+00

           Step           Time
      189150000   378300.00000

   Energies (kJ/mol)
        G96Bond       G96Angle    Proper Dih.  Improper Dih.          LJ-14
    2.35402e+03    3.86677e+03    2.86271e+03    1.16728e+03   -2.98761e+02
     Coulomb-14        LJ (SR)  Disper. corr.   Coulomb (SR)   Coul. recip.
    3.27456e+04    1.39595e+05   -4.12982e+03   -9.73311e+05    2.55062e+03
      Potential    Kinetic En.   Total Energy  Conserved En.    Temperature
   -7.92598e+05    1.24800e+05   -6.67798e+05    2.16159e+07    2.96452e+02
 Pres. DC (bar) Pressure (bar)   Constr. rmsd
   -1.36434e+02    3.58145e+02    0.00000e+00

           Step           Time
      189200000   378400.00000

   Energies (kJ/mol)
        G96Bond       G96Angle    Proper Dih.  Improper Dih.          LJ-14
    2.57442e+03    4.13899e+03    2.87607e+03    1.19482e+03   -3.76018e+02
     Coulomb-14        LJ (SR)  Disper. corr.   Coulomb (SR)   Coul. recip.
    3.27273e+04    1.36128e+05   -4.11881e+03   -9.68214e+05    2.47918e+03
      Potential    Kinetic En.   Total Energy  Conserved En.    Temperature
   -7.90590e+05    1.25986e+05   -6.64604e+05    2.16207e+07    2.99271e+02
 Pres. DC (bar) Pressure (bar)   Constr. rmsd
   -1.35708e+02    4.43347e+01    0.00000e+00

           Step           Time
      189250000   378500.00000

   Energies (kJ/mol)
        G96Bond       G96Angle    Proper Dih.  Improper Dih.          LJ-14
    2.55028e+03    3.86908e+03    2.92836e+03    1.18419e+03   -2.44500e+02
     Coulomb-14        LJ (SR)  Disper. corr.   Coulomb (SR)   Coul. recip.
    3.25129e+04    1.37490e+05   -4.12502e+03   -9.69955e+05    2.60748e+03
      Potential    Kinetic En.   Total Energy  Conserved En.    Temperature
   -7.91182e+05    1.26027e+05   -6.65155e+05    2.16270e+07    2.99367e+02
 Pres. DC (bar) Pressure (bar)   Constr. rmsd
   -1.36117e+02    2.24378e+02    0.00000e+00

           Step           Time
      189300000   378600.00000

   Energies (kJ/mol)
        G96Bond       G96Angle    Proper Dih.  Improper Dih.          LJ-14
    2.50205e+03    3.93234e+03    2.80041e+03    1.17153e+03   -3.19380e+02
     Coulomb-14        LJ (SR)  Disper. corr.   Coulomb (SR)   Coul. recip.
    3.25017e+04    1.39129e+05   -4.15898e+03   -9.73122e+05    2.48308e+03
      Potential    Kinetic En.   Total Energy  Conserved En.    Temperature
   -7.93080e+05    1.26761e+05   -6.66319e+05    2.16324e+07    3.01111e+02
 Pres. DC (bar) Pressure (bar)   Constr. rmsd
   -1.38366e+02    3.56598e+02    0.00000e+00

           Step           Time
      189350000   378700.00000

   Energies (kJ/mol)
        G96Bond       G96Angle    Proper Dih.  Improper Dih.          LJ-14
    2.56702e+03    3.90102e+03    2.86273e+03    1.15549e+03   -3.48923e+02
     Coulomb-14        LJ (SR)  Disper. corr.   Coulomb (SR)   Coul. recip.
    3.25340e+04    1.35273e+05   -4.08391e+03   -9.67928e+05    2.61112e+03
      Potential    Kinetic En.   Total Energy  Conserved En.    Temperature
   -7.91456e+05    1.26428e+05   -6.65029e+05    2.16394e+07    3.00319e+02
 Pres. DC (bar) Pressure (bar)   Constr. rmsd
   -1.33420e+02   -4.91471e+02    0.00000e+00

           Step           Time
      189400000   378800.00000

   Energies (kJ/mol)
        G96Bond       G96Angle    Proper Dih.  Improper Dih.          LJ-14
    2.48600e+03    3.77860e+03    2.80675e+03    1.14095e+03   -2.81696e+02
     Coulomb-14        LJ (SR)  Disper. corr.   Coulomb (SR)   Coul. recip.
    3.26002e+04    1.35944e+05   -4.09383e+03   -9.69161e+05    2.58704e+03
      Potential    Kinetic En.   Total Energy  Conserved En.    Temperature
   -7.92193e+05    1.25533e+05   -6.66660e+05    2.16463e+07    2.98194e+02
 Pres. DC (bar) Pressure (bar)   Constr. rmsd
   -1.34068e+02   -1.66777e+02    0.00000e+00

           Step           Time
      189450000   378900.00000

   Energies (kJ/mol)
        G96Bond       G96Angle    Proper Dih.  Improper Dih.          LJ-14
    2.40614e+03    3.92142e+03    2.78198e+03    1.10556e+03   -2.80641e+02
     Coulomb-14        LJ (SR)  Disper. corr.   Coulomb (SR)   Coul. recip.
    3.26095e+04    1.38749e+05   -4.12161e+03   -9.73177e+05    2.58421e+03
      Potential    Kinetic En.   Total Energy  Conserved En.    Temperature
   -7.93421e+05    1.25492e+05   -6.67929e+05    2.16516e+07    2.98097e+02
 Pres. DC (bar) Pressure (bar)   Constr. rmsd
   -1.35892e+02    2.45117e+02    0.00000e+00

           Step           Time
      189500000   379000.00000

   Energies (kJ/mol)
        G96Bond       G96Angle    Proper Dih.  Improper Dih.          LJ-14
    2.51945e+03    3.96894e+03    2.80564e+03    1.15215e+03   -3.39703e+02
     Coulomb-14        LJ (SR)  Disper. corr.   Coulomb (SR)   Coul. recip.
    3.24018e+04    1.36140e+05   -4.11219e+03   -9.68286e+05    2.63754e+03
      Potential    Kinetic En.   Total Energy  Conserved En.    Temperature
   -7.91112e+05    1.26433e+05   -6.64679e+05    2.16570e+07    3.00331e+02
 Pres. DC (bar) Pressure (bar)   Constr. rmsd
   -1.35272e+02   -1.32973e+02    0.00000e+00

           Step           Time
      189550000   379100.00000

   Energies (kJ/mol)
        G96Bond       G96Angle    Proper Dih.  Improper Dih.          LJ-14
    2.44572e+03    3.89116e+03    2.82772e+03    1.20607e+03   -3.01977e+02
     Coulomb-14        LJ (SR)  Disper. corr.   Coulomb (SR)   Coul. recip.
    3.25869e+04    1.39580e+05   -4.14017e+03   -9.72992e+05    2.54844e+03
      Potential    Kinetic En.   Total Energy  Conserved En.    Temperature
   -7.92349e+05    1.25652e+05   -6.66697e+05    2.16653e+07    2.98476e+02
 Pres. DC (bar) Pressure (bar)   Constr. rmsd
   -1.37118e+02    3.98374e+02    0.00000e+00

           Step           Time
      189600000   379200.00000

   Energies (kJ/mol)
        G96Bond       G96Angle    Proper Dih.  Improper Dih.          LJ-14
    2.48685e+03    3.92236e+03    2.88714e+03    1.24635e+03   -2.63646e+02
     Coulomb-14        LJ (SR)  Disper. corr.   Coulomb (SR)   Coul. recip.
    3.26330e+04    1.37131e+05   -4.10565e+03   -9.70330e+05    2.62266e+03
      Potential    Kinetic En.   Total Energy  Conserved En.    Temperature
   -7.91770e+05    1.26734e+05   -6.65035e+05    2.16712e+07    3.01048e+02
 Pres. DC (bar) Pressure (bar)   Constr. rmsd
   -1.34842e+02   -1.28323e+00    0.00000e+00

           Step           Time
      189650000   379300.00000

   Energies (kJ/mol)
        G96Bond       G96Angle    Proper Dih.  Improper Dih.          LJ-14
    2.49070e+03    3.92273e+03    2.98667e+03    1.17578e+03   -2.98246e+02
     Coulomb-14        LJ (SR)  Disper. corr.   Coulomb (SR)   Coul. recip.
    3.25786e+04    1.38225e+05   -4.11010e+03   -9.71404e+05    2.61612e+03
      Potential    Kinetic En.   Total Energy  Conserved En.    Temperature
   -7.91817e+05    1.26427e+05   -6.65390e+05    2.16774e+07    3.00317e+02
 Pres. DC (bar) Pressure (bar)   Constr. rmsd
   -1.35135e+02    1.97405e+02    0.00000e+00

           Step           Time
      189700000   379400.00000

   Energies (kJ/mol)
        G96Bond       G96Angle    Proper Dih.  Improper Dih.          LJ-14
    2.45844e+03    3.91336e+03    2.99793e+03    1.16156e+03   -2.73736e+02
     Coulomb-14        LJ (SR)  Disper. corr.   Coulomb (SR)   Coul. recip.
    3.25005e+04    1.36704e+05   -4.08161e+03   -9.68562e+05    2.57414e+03
      Potential    Kinetic En.   Total Energy  Conserved En.    Temperature
   -7.90608e+05    1.26539e+05   -6.64069e+05    2.16822e+07    3.00584e+02
 Pres. DC (bar) Pressure (bar)   Constr. rmsd
   -1.33269e+02   -1.52558e+02    0.00000e+00

           Step           Time
      189750000   379500.00000

   Energies (kJ/mol)
        G96Bond       G96Angle    Proper Dih.  Improper Dih.          LJ-14
    2.57462e+03    3.94342e+03    2.82786e+03    1.24122e+03   -2.36006e+02
     Coulomb-14        LJ (SR)  Disper. corr.   Coulomb (SR)   Coul. recip.
    3.27556e+04    1.35687e+05   -4.08663e+03   -9.68385e+05    2.57779e+03
      Potential    Kinetic En.   Total Energy  Conserved En.    Temperature
   -7.91101e+05    1.26885e+05   -6.64216e+05    2.16916e+07    3.01406e+02
 Pres. DC (bar) Pressure (bar)   Constr. rmsd
   -1.33597e+02   -1.03404e+02    0.00000e+00

Writing checkpoint, step 189789500 at Sat Jun  8 04:22:37 2024


           Step           Time
      189800000   379600.00000

   Energies (kJ/mol)
        G96Bond       G96Angle    Proper Dih.  Improper Dih.          LJ-14
    2.57386e+03    3.80215e+03    2.83317e+03    1.21375e+03   -2.84364e+02
     Coulomb-14        LJ (SR)  Disper. corr.   Coulomb (SR)   Coul. recip.
    3.27295e+04    1.36599e+05   -4.11525e+03   -9.69670e+05    2.57700e+03
      Potential    Kinetic En.   Total Energy  Conserved En.    Temperature
   -7.91741e+05    1.25545e+05   -6.66196e+05    2.16988e+07    2.98221e+02
 Pres. DC (bar) Pressure (bar)   Constr. rmsd
   -1.35474e+02    1.88158e+01    0.00000e+00

           Step           Time
      189850000   379700.00000

   Energies (kJ/mol)
        G96Bond       G96Angle    Proper Dih.  Improper Dih.          LJ-14
    2.59349e+03    3.80538e+03    2.86606e+03    1.11125e+03   -2.74577e+02
     Coulomb-14        LJ (SR)  Disper. corr.   Coulomb (SR)   Coul. recip.
    3.26427e+04    1.36170e+05   -4.11248e+03   -9.68510e+05    2.53858e+03
      Potential    Kinetic En.   Total Energy  Conserved En.    Temperature
   -7.91170e+05    1.27214e+05   -6.63956e+05    2.17051e+07    3.02187e+02
 Pres. DC (bar) Pressure (bar)   Constr. rmsd
   -1.35291e+02   -4.09125e+01    0.00000e+00

           Step           Time
      189900000   379800.00000

   Energies (kJ/mol)
        G96Bond       G96Angle    Proper Dih.  Improper Dih.          LJ-14
    2.45965e+03    3.96154e+03    2.80358e+03    1.15340e+03   -2.88205e+02
     Coulomb-14        LJ (SR)  Disper. corr.   Coulomb (SR)   Coul. recip.
    3.26398e+04    1.38537e+05   -4.10974e+03   -9.72080e+05    2.60300e+03
      Potential    Kinetic En.   Total Energy  Conserved En.    Temperature
   -7.92320e+05    1.25577e+05   -6.66743e+05    2.17132e+07    2.98299e+02
 Pres. DC (bar) Pressure (bar)   Constr. rmsd
   -1.35112e+02    1.19595e+02    0.00000e+00

           Step           Time
      189950000   379900.00000

   Energies (kJ/mol)
        G96Bond       G96Angle    Proper Dih.  Improper Dih.          LJ-14
    2.66370e+03    3.90450e+03    2.85796e+03    1.25540e+03   -3.77504e+02
     Coulomb-14        LJ (SR)  Disper. corr.   Coulomb (SR)   Coul. recip.
    3.24942e+04    1.37615e+05   -4.10845e+03   -9.71194e+05    2.51272e+03
      Potential    Kinetic En.   Total Energy  Conserved En.    Temperature
   -7.92376e+05    1.25322e+05   -6.67054e+05    2.17189e+07    2.97693e+02
 Pres. DC (bar) Pressure (bar)   Constr. rmsd
   -1.35027e+02   -1.01993e+02    0.00000e+00

           Step           Time
      190000000   380000.00000

   Energies (kJ/mol)
        G96Bond       G96Angle    Proper Dih.  Improper Dih.          LJ-14
    2.46292e+03    3.81906e+03    2.82840e+03    1.19997e+03   -3.31166e+02
     Coulomb-14        LJ (SR)  Disper. corr.   Coulomb (SR)   Coul. recip.
    3.26966e+04    1.36146e+05   -4.13743e+03   -9.69799e+05    2.58992e+03
      Potential    Kinetic En.   Total Energy  Conserved En.    Temperature
   -7.92525e+05    1.25779e+05   -6.66746e+05    2.17255e+07    2.98777e+02
 Pres. DC (bar) Pressure (bar)   Constr. rmsd
   -1.36937e+02   -2.81660e+01    0.00000e+00

           Step           Time
      190050000   380100.00000

   Energies (kJ/mol)
        G96Bond       G96Angle    Proper Dih.  Improper Dih.          LJ-14
    2.55452e+03    3.84378e+03    2.79599e+03    1.23916e+03   -2.95505e+02
     Coulomb-14        LJ (SR)  Disper. corr.   Coulomb (SR)   Coul. recip.
    3.24994e+04    1.37691e+05   -4.10964e+03   -9.70604e+05    2.54276e+03
      Potential    Kinetic En.   Total Energy  Conserved En.    Temperature
   -7.91843e+05    1.25524e+05   -6.66319e+05    2.17327e+07    2.98173e+02
 Pres. DC (bar) Pressure (bar)   Constr. rmsd
   -1.35104e+02    1.85785e+01    0.00000e+00

           Step           Time
      190100000   380200.00000

   Energies (kJ/mol)
        G96Bond       G96Angle    Proper Dih.  Improper Dih.          LJ-14
    2.49180e+03    3.95247e+03    2.82134e+03    1.16196e+03   -3.46903e+02
     Coulomb-14        LJ (SR)  Disper. corr.   Coulomb (SR)   Coul. recip.
    3.24595e+04    1.38703e+05   -4.10095e+03   -9.71423e+05    2.54489e+03
      Potential    Kinetic En.   Total Energy  Conserved En.    Temperature
   -7.91736e+05    1.25414e+05   -6.66323e+05    2.17376e+07    2.97910e+02
 Pres. DC (bar) Pressure (bar)   Constr. rmsd
   -1.34535e+02   -7.93475e+00    0.00000e+00

           Step           Time
      190150000   380300.00000

   Energies (kJ/mol)
        G96Bond       G96Angle    Proper Dih.  Improper Dih.          LJ-14
    2.50949e+03    3.92471e+03    2.81723e+03    1.12779e+03   -2.85319e+02
     Coulomb-14        LJ (SR)  Disper. corr.   Coulomb (SR)   Coul. recip.
    3.28339e+04    1.38948e+05   -4.13101e+03   -9.74027e+05    2.65374e+03
      Potential    Kinetic En.   Total Energy  Conserved En.    Temperature
   -7.93628e+05    1.26191e+05   -6.67437e+05    2.17434e+07    2.99756e+02
 Pres. DC (bar) Pressure (bar)   Constr. rmsd
   -1.36513e+02    2.16338e+02    0.00000e+00

           Step           Time
      190200000   380400.00000

   Energies (kJ/mol)
        G96Bond       G96Angle    Proper Dih.  Improper Dih.          LJ-14
    2.56602e+03    4.13724e+03    2.81712e+03    1.15244e+03   -3.02896e+02
     Coulomb-14        LJ (SR)  Disper. corr.   Coulomb (SR)   Coul. recip.
    3.24504e+04    1.34934e+05   -4.08892e+03   -9.65048e+05    2.61071e+03
      Potential    Kinetic En.   Total Energy  Conserved En.    Temperature
   -7.88771e+05    1.26999e+05   -6.61772e+05    2.17487e+07    3.01677e+02
 Pres. DC (bar) Pressure (bar)   Constr. rmsd
   -1.33747e+02   -1.93853e+02    0.00000e+00

           Step           Time
      190250000   380500.00000

   Energies (kJ/mol)
        G96Bond       G96Angle    Proper Dih.  Improper Dih.          LJ-14
    2.45071e+03    4.13736e+03    2.91382e+03    1.17091e+03   -2.86021e+02
     Coulomb-14        LJ (SR)  Disper. corr.   Coulomb (SR)   Coul. recip.
    3.26106e+04    1.38949e+05   -4.11015e+03   -9.72283e+05    2.59987e+03
      Potential    Kinetic En.   Total Energy  Conserved En.    Temperature
   -7.91846e+05    1.27246e+05   -6.64600e+05    2.17540e+07    3.02262e+02
 Pres. DC (bar) Pressure (bar)   Constr. rmsd
   -1.35138e+02    2.63227e+02    0.00000e+00

           Step           Time
      190300000   380600.00000

   Energies (kJ/mol)
        G96Bond       G96Angle    Proper Dih.  Improper Dih.          LJ-14
    2.53926e+03    4.00663e+03    2.85115e+03    1.06848e+03   -3.02850e+02
     Coulomb-14        LJ (SR)  Disper. corr.   Coulomb (SR)   Coul. recip.
    3.27345e+04    1.36376e+05   -4.10429e+03   -9.69326e+05    2.53384e+03
      Potential    Kinetic En.   Total Energy  Conserved En.    Temperature
   -7.91623e+05    1.26637e+05   -6.64985e+05    2.17606e+07    3.00817e+02
 Pres. DC (bar) Pressure (bar)   Constr. rmsd
   -1.34754e+02   -1.00918e+02    0.00000e+00

           Step           Time
      190350000   380700.00000

   Energies (kJ/mol)
        G96Bond       G96Angle    Proper Dih.  Improper Dih.          LJ-14
    2.63439e+03    3.88576e+03    2.94401e+03    1.29719e+03   -3.74560e+02
     Coulomb-14        LJ (SR)  Disper. corr.   Coulomb (SR)   Coul. recip.
    3.29235e+04    1.36760e+05   -4.08342e+03   -9.67288e+05    2.63521e+03
      Potential    Kinetic En.   Total Energy  Conserved En.    Temperature
   -7.88666e+05    1.26587e+05   -6.62079e+05    2.17675e+07    3.00698e+02
 Pres. DC (bar) Pressure (bar)   Constr. rmsd
   -1.33388e+02   -6.85960e+01    0.00000e+00

           Step           Time
      190400000   380800.00000

   Energies (kJ/mol)
        G96Bond       G96Angle    Proper Dih.  Improper Dih.          LJ-14
    2.57500e+03    3.93376e+03    2.84131e+03    1.15635e+03   -3.78215e+02
     Coulomb-14        LJ (SR)  Disper. corr.   Coulomb (SR)   Coul. recip.
    3.26078e+04    1.35986e+05   -4.12031e+03   -9.71005e+05    2.59497e+03
      Potential    Kinetic En.   Total Energy  Conserved En.    Temperature
   -7.93808e+05    1.25960e+05   -6.67848e+05    2.17736e+07    2.99208e+02
 Pres. DC (bar) Pressure (bar)   Constr. rmsd
   -1.35807e+02   -2.42088e+02    0.00000e+00

           Step           Time
      190450000   380900.00000

   Energies (kJ/mol)
        G96Bond       G96Angle    Proper Dih.  Improper Dih.          LJ-14
    2.46933e+03    4.04484e+03    2.90777e+03    1.14029e+03   -2.65987e+02
     Coulomb-14        LJ (SR)  Disper. corr.   Coulomb (SR)   Coul. recip.
    3.27137e+04    1.37471e+05   -4.08548e+03   -9.70468e+05    2.54670e+03
      Potential    Kinetic En.   Total Energy  Conserved En.    Temperature
   -7.91526e+05    1.26150e+05   -6.65376e+05    2.17800e+07    2.99660e+02
 Pres. DC (bar) Pressure (bar)   Constr. rmsd
   -1.33522e+02   -1.75755e+01    0.00000e+00

           Step           Time
      190500000   381000.00000

   Energies (kJ/mol)
        G96Bond       G96Angle    Proper Dih.  Improper Dih.          LJ-14
    2.46213e+03    3.90409e+03    2.89971e+03    1.14070e+03   -2.33546e+02
     Coulomb-14        LJ (SR)  Disper. corr.   Coulomb (SR)   Coul. recip.
    3.27811e+04    1.37081e+05   -4.12092e+03   -9.70532e+05    2.51384e+03
      Potential    Kinetic En.   Total Energy  Conserved En.    Temperature
   -7.92104e+05    1.26619e+05   -6.65485e+05    2.17853e+07    3.00774e+02
 Pres. DC (bar) Pressure (bar)   Constr. rmsd
   -1.35847e+02    2.72219e+02    0.00000e+00

           Step           Time
      190550000   381100.00000

   Energies (kJ/mol)
        G96Bond       G96Angle    Proper Dih.  Improper Dih.          LJ-14
    2.48760e+03    3.92906e+03    2.84404e+03    1.09401e+03   -2.49212e+02
     Coulomb-14        LJ (SR)  Disper. corr.   Coulomb (SR)   Coul. recip.
    3.27575e+04    1.37371e+05   -4.11594e+03   -9.71558e+05    2.54673e+03
      Potential    Kinetic En.   Total Energy  Conserved En.    Temperature
   -7.92893e+05    1.26635e+05   -6.66258e+05    2.17908e+07    3.00812e+02
 Pres. DC (bar) Pressure (bar)   Constr. rmsd
   -1.35519e+02    3.43582e+01    0.00000e+00

           Step           Time
      190600000   381200.00000

   Energies (kJ/mol)
        G96Bond       G96Angle    Proper Dih.  Improper Dih.          LJ-14
    2.51176e+03    3.97874e+03    2.87701e+03    1.06275e+03   -2.73084e+02
     Coulomb-14        LJ (SR)  Disper. corr.   Coulomb (SR)   Coul. recip.
    3.26375e+04    1.36454e+05   -4.11378e+03   -9.69579e+05    2.52998e+03
      Potential    Kinetic En.   Total Energy  Conserved En.    Temperature
   -7.91914e+05    1.26311e+05   -6.65603e+05    2.17964e+07    3.00042e+02
 Pres. DC (bar) Pressure (bar)   Constr. rmsd
   -1.35377e+02   -8.68422e+01    0.00000e+00

           Step           Time
      190650000   381300.00000

   Energies (kJ/mol)
        G96Bond       G96Angle    Proper Dih.  Improper Dih.          LJ-14
    2.46670e+03    4.02273e+03    2.98630e+03    1.21089e+03   -3.18632e+02
     Coulomb-14        LJ (SR)  Disper. corr.   Coulomb (SR)   Coul. recip.
    3.24544e+04    1.35943e+05   -4.11403e+03   -9.68157e+05    2.63178e+03
      Potential    Kinetic En.   Total Energy  Conserved En.    Temperature
   -7.90874e+05    1.26018e+05   -6.64855e+05    2.18035e+07    2.99347e+02
 Pres. DC (bar) Pressure (bar)   Constr. rmsd
   -1.35393e+02   -1.08662e+02    0.00000e+00

           Step           Time
      190700000   381400.00000

   Energies (kJ/mol)
        G96Bond       G96Angle    Proper Dih.  Improper Dih.          LJ-14
    2.40492e+03    3.84598e+03    2.91478e+03    1.10884e+03   -3.06035e+02
     Coulomb-14        LJ (SR)  Disper. corr.   Coulomb (SR)   Coul. recip.
    3.27246e+04    1.37389e+05   -4.11642e+03   -9.71369e+05    2.59478e+03
      Potential    Kinetic En.   Total Energy  Conserved En.    Temperature
   -7.92809e+05    1.26966e+05   -6.65843e+05    2.18108e+07    3.01597e+02
 Pres. DC (bar) Pressure (bar)   Constr. rmsd
   -1.35550e+02    5.10211e+01    0.00000e+00

           Step           Time
      190750000   381500.00000

   Energies (kJ/mol)
        G96Bond       G96Angle    Proper Dih.  Improper Dih.          LJ-14
    2.47711e+03    3.99457e+03    2.96478e+03    1.17452e+03   -3.52140e+02
     Coulomb-14        LJ (SR)  Disper. corr.   Coulomb (SR)   Coul. recip.
    3.27006e+04    1.35263e+05   -4.11386e+03   -9.68090e+05    2.55839e+03
      Potential    Kinetic En.   Total Energy  Conserved En.    Temperature
   -7.91424e+05    1.26224e+05   -6.65200e+05    2.18169e+07    2.99834e+02
 Pres. DC (bar) Pressure (bar)   Constr. rmsd
   -1.35382e+02   -1.60693e+02    0.00000e+00

           Step           Time
      190800000   381600.00000

   Energies (kJ/mol)
        G96Bond       G96Angle    Proper Dih.  Improper Dih.          LJ-14
    2.61253e+03    4.00604e+03    2.78399e+03    1.23885e+03   -3.29110e+02
     Coulomb-14        LJ (SR)  Disper. corr.   Coulomb (SR)   Coul. recip.
    3.25707e+04    1.36977e+05   -4.10762e+03   -9.69710e+05    2.61160e+03
      Potential    Kinetic En.   Total Energy  Conserved En.    Temperature
   -7.91346e+05    1.26242e+05   -6.65104e+05    2.18229e+07    2.99879e+02
 Pres. DC (bar) Pressure (bar)   Constr. rmsd
   -1.34972e+02   -1.01048e+02    0.00000e+00

           Step           Time
      190850000   381700.00000

   Energies (kJ/mol)
        G96Bond       G96Angle    Proper Dih.  Improper Dih.          LJ-14
    2.45075e+03    4.03262e+03    2.77826e+03    1.31914e+03   -3.02773e+02
     Coulomb-14        LJ (SR)  Disper. corr.   Coulomb (SR)   Coul. recip.
    3.25626e+04    1.34418e+05   -4.09458e+03   -9.66083e+05    2.53067e+03
      Potential    Kinetic En.   Total Energy  Conserved En.    Temperature
   -7.90388e+05    1.26688e+05   -6.63701e+05    2.18310e+07    3.00937e+02
 Pres. DC (bar) Pressure (bar)   Constr. rmsd
   -1.34117e+02   -2.66447e+02    0.00000e+00

           Step           Time
      190900000   381800.00000

   Energies (kJ/mol)
        G96Bond       G96Angle    Proper Dih.  Improper Dih.          LJ-14
    2.64340e+03    3.87618e+03    2.85929e+03    1.17702e+03   -2.75721e+02
     Coulomb-14        LJ (SR)  Disper. corr.   Coulomb (SR)   Coul. recip.
    3.26252e+04    1.37561e+05   -4.10345e+03   -9.70977e+05    2.55098e+03
      Potential    Kinetic En.   Total Energy  Conserved En.    Temperature
   -7.92063e+05    1.26890e+05   -6.65173e+05    2.18373e+07    3.01417e+02
 Pres. DC (bar) Pressure (bar)   Constr. rmsd
   -1.34698e+02    1.14922e+01    0.00000e+00

           Step           Time
      190950000   381900.00000

   Energies (kJ/mol)
        G96Bond       G96Angle    Proper Dih.  Improper Dih.          LJ-14
    2.46770e+03    3.93598e+03    2.83752e+03    1.18093e+03   -2.62011e+02
     Coulomb-14        LJ (SR)  Disper. corr.   Coulomb (SR)   Coul. recip.
    3.25616e+04    1.37161e+05   -4.10267e+03   -9.69471e+05    2.58646e+03
      Potential    Kinetic En.   Total Energy  Conserved En.    Temperature
   -7.91105e+05    1.25810e+05   -6.65295e+05    2.18424e+07    2.98852e+02
 Pres. DC (bar) Pressure (bar)   Constr. rmsd
   -1.34647e+02    9.24321e+01    0.00000e+00

           Step           Time
      191000000   382000.00000

   Energies (kJ/mol)
        G96Bond       G96Angle    Proper Dih.  Improper Dih.          LJ-14
    2.57650e+03    3.81649e+03    2.85498e+03    1.14458e+03   -2.60840e+02
     Coulomb-14        LJ (SR)  Disper. corr.   Coulomb (SR)   Coul. recip.
    3.24573e+04    1.39028e+05   -4.12000e+03   -9.72652e+05    2.48558e+03
      Potential    Kinetic En.   Total Energy  Conserved En.    Temperature
   -7.92669e+05    1.26235e+05   -6.66434e+05    2.18476e+07    2.99861e+02
 Pres. DC (bar) Pressure (bar)   Constr. rmsd
   -1.35786e+02    1.67813e+02    0.00000e+00

           Step           Time
      191050000   382100.00000

   Energies (kJ/mol)
        G96Bond       G96Angle    Proper Dih.  Improper Dih.          LJ-14
    2.59216e+03    4.04254e+03    2.76382e+03    1.19920e+03   -3.07749e+02
     Coulomb-14        LJ (SR)  Disper. corr.   Coulomb (SR)   Coul. recip.
    3.26391e+04    1.36952e+05   -4.11991e+03   -9.70250e+05    2.54203e+03
      Potential    Kinetic En.   Total Energy  Conserved En.    Temperature
   -7.91947e+05    1.26268e+05   -6.65679e+05    2.18554e+07    2.99940e+02
 Pres. DC (bar) Pressure (bar)   Constr. rmsd
   -1.35781e+02    1.63990e+01    0.00000e+00

           Step           Time
      191100000   382200.00000

   Energies (kJ/mol)
        G96Bond       G96Angle    Proper Dih.  Improper Dih.          LJ-14
    2.38335e+03    4.08337e+03    2.80736e+03    1.18370e+03   -3.29918e+02
     Coulomb-14        LJ (SR)  Disper. corr.   Coulomb (SR)   Coul. recip.
    3.26654e+04    1.35090e+05   -4.09801e+03   -9.67373e+05    2.59175e+03
      Potential    Kinetic En.   Total Energy  Conserved En.    Temperature
   -7.90996e+05    1.26600e+05   -6.64396e+05    2.18628e+07    3.00728e+02
 Pres. DC (bar) Pressure (bar)   Constr. rmsd
   -1.34341e+02   -2.63184e+02    0.00000e+00

           Step           Time
      191150000   382300.00000

   Energies (kJ/mol)
        G96Bond       G96Angle    Proper Dih.  Improper Dih.          LJ-14
    2.49821e+03    3.83032e+03    2.80235e+03    1.19513e+03   -3.53824e+02
     Coulomb-14        LJ (SR)  Disper. corr.   Coulomb (SR)   Coul. recip.
    3.27586e+04    1.36622e+05   -4.11224e+03   -9.69951e+05    2.47883e+03
      Potential    Kinetic En.   Total Energy  Conserved En.    Temperature
   -7.92231e+05    1.27042e+05   -6.65189e+05    2.18667e+07    3.01779e+02
 Pres. DC (bar) Pressure (bar)   Constr. rmsd
   -1.35276e+02   -1.53370e+02    0.00000e+00

           Step           Time
      191200000   382400.00000

   Energies (kJ/mol)
        G96Bond       G96Angle    Proper Dih.  Improper Dih.          LJ-14
    2.28821e+03    3.91567e+03    2.87595e+03    1.15093e+03   -3.16491e+02
     Coulomb-14        LJ (SR)  Disper. corr.   Coulomb (SR)   Coul. recip.
    3.25028e+04    1.36280e+05   -4.10261e+03   -9.69257e+05    2.54561e+03
      Potential    Kinetic En.   Total Energy  Conserved En.    Temperature
   -7.92117e+05    1.26159e+05   -6.65958e+05    2.18741e+07    2.99681e+02
 Pres. DC (bar) Pressure (bar)   Constr. rmsd
   -1.34643e+02   -1.38214e+02    0.00000e+00

           Step           Time
      191250000   382500.00000

   Energies (kJ/mol)
        G96Bond       G96Angle    Proper Dih.  Improper Dih.          LJ-14
    2.49275e+03    3.88403e+03    3.05722e+03    1.17020e+03   -3.21218e+02
     Coulomb-14        LJ (SR)  Disper. corr.   Coulomb (SR)   Coul. recip.
    3.24847e+04    1.37195e+05   -4.12703e+03   -9.71497e+05    2.54531e+03
      Potential    Kinetic En.   Total Energy  Conserved En.    Temperature
   -7.93115e+05    1.26067e+05   -6.67048e+05    2.18788e+07    2.99463e+02
 Pres. DC (bar) Pressure (bar)   Constr. rmsd
   -1.36249e+02    2.03907e+01    0.00000e+00

           Step           Time
      191300000   382600.00000

   Energies (kJ/mol)
        G96Bond       G96Angle    Proper Dih.  Improper Dih.          LJ-14
    2.37134e+03    3.96183e+03    2.85841e+03    1.19766e+03   -2.56790e+02
     Coulomb-14        LJ (SR)  Disper. corr.   Coulomb (SR)   Coul. recip.
    3.25673e+04    1.35828e+05   -4.09832e+03   -9.68618e+05    2.51405e+03
      Potential    Kinetic En.   Total Energy  Conserved En.    Temperature
   -7.91675e+05    1.27097e+05   -6.64578e+05    2.18847e+07    3.01908e+02
 Pres. DC (bar) Pressure (bar)   Constr. rmsd
   -1.34362e+02   -7.45715e+01    0.00000e+00

           Step           Time
      191350000   382700.00000

   Energies (kJ/mol)
        G96Bond       G96Angle    Proper Dih.  Improper Dih.          LJ-14
    2.51441e+03    3.73399e+03    2.89051e+03    1.19808e+03   -3.27910e+02
     Coulomb-14        LJ (SR)  Disper. corr.   Coulomb (SR)   Coul. recip.
    3.26207e+04    1.38947e+05   -4.11873e+03   -9.73273e+05    2.58880e+03
      Potential    Kinetic En.   Total Energy  Conserved En.    Temperature
   -7.93226e+05    1.26772e+05   -6.66454e+05    2.18910e+07    3.01136e+02
 Pres. DC (bar) Pressure (bar)   Constr. rmsd
   -1.35703e+02    1.14665e+02    0.00000e+00

           Step           Time
      191400000   382800.00000

   Energies (kJ/mol)
        G96Bond       G96Angle    Proper Dih.  Improper Dih.          LJ-14
    2.47971e+03    3.84835e+03    2.91757e+03    1.12630e+03   -2.96086e+02
     Coulomb-14        LJ (SR)  Disper. corr.   Coulomb (SR)   Coul. recip.
    3.26446e+04    1.35328e+05   -4.09452e+03   -9.66920e+05    2.55449e+03
      Potential    Kinetic En.   Total Energy  Conserved En.    Temperature
   -7.90412e+05    1.26768e+05   -6.63644e+05    2.18981e+07    3.01127e+02
 Pres. DC (bar) Pressure (bar)   Constr. rmsd
   -1.34113e+02   -1.29868e+02    0.00000e+00

           Step           Time
      191450000   382900.00000

   Energies (kJ/mol)
        G96Bond       G96Angle    Proper Dih.  Improper Dih.          LJ-14
    2.40462e+03    3.82117e+03    2.89510e+03    1.15901e+03   -2.36025e+02
     Coulomb-14        LJ (SR)  Disper. corr.   Coulomb (SR)   Coul. recip.
    3.25689e+04    1.35100e+05   -4.08817e+03   -9.68047e+05    2.57672e+03
      Potential    Kinetic En.   Total Energy  Conserved En.    Temperature
   -7.91845e+05    1.26921e+05   -6.64924e+05    2.19042e+07    3.01491e+02
 Pres. DC (bar) Pressure (bar)   Constr. rmsd
   -1.33698e+02   -3.51278e+02    0.00000e+00

           Step           Time
      191500000   383000.00000

   Energies (kJ/mol)
        G96Bond       G96Angle    Proper Dih.  Improper Dih.          LJ-14
    2.50590e+03    4.04558e+03    2.78253e+03    1.12808e+03   -3.54375e+02
     Coulomb-14        LJ (SR)  Disper. corr.   Coulomb (SR)   Coul. recip.
    3.25317e+04    1.34500e+05   -4.08657e+03   -9.66314e+05    2.58287e+03
      Potential    Kinetic En.   Total Energy  Conserved En.    Temperature
   -7.90678e+05    1.25612e+05   -6.65065e+05    2.19095e+07    2.98382e+02
 Pres. DC (bar) Pressure (bar)   Constr. rmsd
   -1.33593e+02   -3.88682e+02    0.00000e+00

           Step           Time
      191550000   383100.00000

   Energies (kJ/mol)
        G96Bond       G96Angle    Proper Dih.  Improper Dih.          LJ-14
    2.44851e+03    3.90806e+03    2.80634e+03    1.20359e+03   -3.08783e+02
     Coulomb-14        LJ (SR)  Disper. corr.   Coulomb (SR)   Coul. recip.
    3.27408e+04    1.39582e+05   -4.14286e+03   -9.74460e+05    2.59579e+03
      Potential    Kinetic En.   Total Energy  Conserved En.    Temperature
   -7.93626e+05    1.25709e+05   -6.67918e+05    2.19168e+07    2.98611e+02
 Pres. DC (bar) Pressure (bar)   Constr. rmsd
   -1.37296e+02    3.19686e+02    0.00000e+00

           Step           Time
      191600000   383200.00000

   Energies (kJ/mol)
        G96Bond       G96Angle    Proper Dih.  Improper Dih.          LJ-14
    2.30291e+03    3.90621e+03    2.93879e+03    1.15767e+03   -2.56976e+02
     Coulomb-14        LJ (SR)  Disper. corr.   Coulomb (SR)   Coul. recip.
    3.25707e+04    1.38833e+05   -4.11740e+03   -9.72503e+05    2.53837e+03
      Potential    Kinetic En.   Total Energy  Conserved En.    Temperature
   -7.92630e+05    1.25023e+05   -6.67607e+05    2.19224e+07    2.96982e+02
 Pres. DC (bar) Pressure (bar)   Constr. rmsd
   -1.35615e+02    3.59337e+02    0.00000e+00

           Step           Time
      191650000   383300.00000

   Energies (kJ/mol)
        G96Bond       G96Angle    Proper Dih.  Improper Dih.          LJ-14
    2.48127e+03    3.98753e+03    2.98746e+03    1.30560e+03   -2.62860e+02
     Coulomb-14        LJ (SR)  Disper. corr.   Coulomb (SR)   Coul. recip.
    3.24048e+04    1.39778e+05   -4.13999e+03   -9.73791e+05    2.54039e+03
      Potential    Kinetic En.   Total Energy  Conserved En.    Temperature
   -7.92709e+05    1.26084e+05   -6.66625e+05    2.19272e+07    2.99503e+02
 Pres. DC (bar) Pressure (bar)   Constr. rmsd
   -1.37106e+02    4.88885e+02    0.00000e+00

           Step           Time
      191700000   383400.00000

   Energies (kJ/mol)
        G96Bond       G96Angle    Proper Dih.  Improper Dih.          LJ-14
    2.54636e+03    3.86122e+03    2.76609e+03    1.11806e+03   -3.03428e+02
     Coulomb-14        LJ (SR)  Disper. corr.   Coulomb (SR)   Coul. recip.
    3.25346e+04    1.37486e+05   -4.12878e+03   -9.70120e+05    2.54401e+03
      Potential    Kinetic En.   Total Energy  Conserved En.    Temperature
   -7.91696e+05    1.25822e+05   -6.65874e+05    2.19329e+07    2.98881e+02
 Pres. DC (bar) Pressure (bar)   Constr. rmsd
   -1.36365e+02    7.37953e+01    0.00000e+00

           Step           Time
      191750000   383500.00000

   Energies (kJ/mol)
        G96Bond       G96Angle    Proper Dih.  Improper Dih.          LJ-14
    2.37149e+03    3.87248e+03    2.90773e+03    1.17028e+03   -2.84466e+02
     Coulomb-14        LJ (SR)  Disper. corr.   Coulomb (SR)   Coul. recip.
    3.28336e+04    1.38641e+05   -4.14080e+03   -9.72971e+05    2.41998e+03
      Potential    Kinetic En.   Total Energy  Conserved En.    Temperature
   -7.93180e+05    1.26711e+05   -6.66469e+05    2.19390e+07    3.00991e+02
 Pres. DC (bar) Pressure (bar)   Constr. rmsd
   -1.37160e+02    3.68881e+02    0.00000e+00

           Step           Time
      191800000   383600.00000

   Energies (kJ/mol)
        G96Bond       G96Angle    Proper Dih.  Improper Dih.          LJ-14
    2.40517e+03    3.94741e+03    2.91285e+03    1.25650e+03   -3.65661e+02
     Coulomb-14        LJ (SR)  Disper. corr.   Coulomb (SR)   Coul. recip.
    3.24266e+04    1.39293e+05   -4.13581e+03   -9.73742e+05    2.51343e+03
      Potential    Kinetic En.   Total Energy  Conserved En.    Temperature
   -7.93489e+05    1.26714e+05   -6.66775e+05    2.19441e+07    3.01000e+02
 Pres. DC (bar) Pressure (bar)   Constr. rmsd
   -1.36830e+02    3.29004e+02    0.00000e+00

           Step           Time
      191850000   383700.00000

   Energies (kJ/mol)
        G96Bond       G96Angle    Proper Dih.  Improper Dih.          LJ-14
    2.57427e+03    4.04128e+03    2.85856e+03    1.17038e+03   -3.28793e+02
     Coulomb-14        LJ (SR)  Disper. corr.   Coulomb (SR)   Coul. recip.
    3.26409e+04    1.36793e+05   -4.13488e+03   -9.69579e+05    2.49630e+03
      Potential    Kinetic En.   Total Energy  Conserved En.    Temperature
   -7.91468e+05    1.26434e+05   -6.65033e+05    2.19496e+07    3.00334e+02
 Pres. DC (bar) Pressure (bar)   Constr. rmsd
   -1.36768e+02    5.91463e+01    0.00000e+00

           Step           Time
      191900000   383800.00000

   Energies (kJ/mol)
        G96Bond       G96Angle    Proper Dih.  Improper Dih.          LJ-14
    2.49348e+03    3.77447e+03    2.90504e+03    1.16436e+03   -2.37223e+02
     Coulomb-14        LJ (SR)  Disper. corr.   Coulomb (SR)   Coul. recip.
    3.26575e+04    1.36932e+05   -4.10933e+03   -9.70475e+05    2.48689e+03
      Potential    Kinetic En.   Total Energy  Conserved En.    Temperature
   -7.92408e+05    1.25655e+05   -6.66752e+05    2.19547e+07    2.98484e+02
 Pres. DC (bar) Pressure (bar)   Constr. rmsd
   -1.35084e+02    2.23015e+01    0.00000e+00

           Step           Time
      191950000   383900.00000

   Energies (kJ/mol)
        G96Bond       G96Angle    Proper Dih.  Improper Dih.          LJ-14
    2.41779e+03    3.83625e+03    2.93543e+03    1.10971e+03   -2.38105e+02
     Coulomb-14        LJ (SR)  Disper. corr.   Coulomb (SR)   Coul. recip.
    3.26401e+04    1.36100e+05   -4.11271e+03   -9.68671e+05    2.51790e+03
      Potential    Kinetic En.   Total Energy  Conserved En.    Temperature
   -7.91466e+05    1.25998e+05   -6.65468e+05    2.19582e+07    2.99297e+02
 Pres. DC (bar) Pressure (bar)   Constr. rmsd
   -1.35306e+02    3.79317e+01    0.00000e+00

           Step           Time
      192000000   384000.00000

   Energies (kJ/mol)
        G96Bond       G96Angle    Proper Dih.  Improper Dih.          LJ-14
    2.35784e+03    3.77546e+03    2.95556e+03    1.21427e+03   -2.69000e+02
     Coulomb-14        LJ (SR)  Disper. corr.   Coulomb (SR)   Coul. recip.
    3.25899e+04    1.36343e+05   -4.10896e+03   -9.68661e+05    2.57342e+03
      Potential    Kinetic En.   Total Energy  Conserved En.    Temperature
   -7.91230e+05    1.26773e+05   -6.64457e+05    2.19630e+07    3.01140e+02
 Pres. DC (bar) Pressure (bar)   Constr. rmsd
   -1.35060e+02    4.29211e+01    0.00000e+00

           Step           Time
      192050000   384100.00000

   Energies (kJ/mol)
        G96Bond       G96Angle    Proper Dih.  Improper Dih.          LJ-14
    2.52473e+03    3.88614e+03    2.80914e+03    1.14662e+03   -2.21447e+02
     Coulomb-14        LJ (SR)  Disper. corr.   Coulomb (SR)   Coul. recip.
    3.26431e+04    1.38272e+05   -4.12786e+03   -9.71762e+05    2.55045e+03
      Potential    Kinetic En.   Total Energy  Conserved En.    Temperature
   -7.92278e+05    1.26928e+05   -6.65351e+05    2.19690e+07    3.01506e+02
 Pres. DC (bar) Pressure (bar)   Constr. rmsd
   -1.36304e+02    2.54059e+02    0.00000e+00

           Step           Time
      192100000   384200.00000

   Energies (kJ/mol)
        G96Bond       G96Angle    Proper Dih.  Improper Dih.          LJ-14
    2.46283e+03    3.95486e+03    2.94005e+03    1.24715e+03   -2.89865e+02
     Coulomb-14        LJ (SR)  Disper. corr.   Coulomb (SR)   Coul. recip.
    3.22671e+04    1.37911e+05   -4.10999e+03   -9.70156e+05    2.65958e+03
      Potential    Kinetic En.   Total Energy  Conserved En.    Temperature
   -7.91114e+05    1.26280e+05   -6.64834e+05    2.19739e+07    2.99969e+02
 Pres. DC (bar) Pressure (bar)   Constr. rmsd
   -1.35128e+02    1.57107e+02    0.00000e+00

           Step           Time
      192150000   384300.00000

   Energies (kJ/mol)
        G96Bond       G96Angle    Proper Dih.  Improper Dih.          LJ-14
    2.53257e+03    3.98318e+03    2.91457e+03    1.19953e+03   -3.23564e+02
     Coulomb-14        LJ (SR)  Disper. corr.   Coulomb (SR)   Coul. recip.
    3.24210e+04    1.36627e+05   -4.11769e+03   -9.70027e+05    2.53808e+03
      Potential    Kinetic En.   Total Energy  Conserved En.    Temperature
   -7.92252e+05    1.26829e+05   -6.65423e+05    2.19787e+07    3.01272e+02
 Pres. DC (bar) Pressure (bar)   Constr. rmsd
   -1.35634e+02    4.05440e+01    0.00000e+00

           Step           Time
      192200000   384400.00000

   Energies (kJ/mol)
        G96Bond       G96Angle    Proper Dih.  Improper Dih.          LJ-14
    2.55263e+03    3.98888e+03    2.79161e+03    1.11477e+03   -3.02309e+02
     Coulomb-14        LJ (SR)  Disper. corr.   Coulomb (SR)   Coul. recip.
    3.25242e+04    1.33916e+05   -4.08205e+03   -9.64775e+05    2.56087e+03
      Potential    Kinetic En.   Total Energy  Conserved En.    Temperature
   -7.89711e+05    1.25297e+05   -6.64414e+05    2.19838e+07    2.97633e+02
 Pres. DC (bar) Pressure (bar)   Constr. rmsd
   -1.33298e+02   -4.82735e+02    0.00000e+00

           Step           Time
      192250000   384500.00000

   Energies (kJ/mol)
        G96Bond       G96Angle    Proper Dih.  Improper Dih.          LJ-14
    2.39750e+03    3.82955e+03    2.90792e+03    1.23489e+03   -2.74920e+02
     Coulomb-14        LJ (SR)  Disper. corr.   Coulomb (SR)   Coul. recip.
    3.25346e+04    1.37077e+05   -4.10405e+03   -9.70554e+05    2.64189e+03
      Potential    Kinetic En.   Total Energy  Conserved En.    Temperature
   -7.92310e+05    1.27832e+05   -6.64477e+05    2.19891e+07    3.03656e+02
 Pres. DC (bar) Pressure (bar)   Constr. rmsd
   -1.34738e+02   -8.05033e+01    0.00000e+00

           Step           Time
      192300000   384600.00000

   Energies (kJ/mol)
        G96Bond       G96Angle    Proper Dih.  Improper Dih.          LJ-14
    2.53716e+03    3.91191e+03    2.96567e+03    1.12985e+03   -2.43551e+02
     Coulomb-14        LJ (SR)  Disper. corr.   Coulomb (SR)   Coul. recip.
    3.27146e+04    1.35260e+05   -4.11263e+03   -9.68358e+05    2.53184e+03
      Potential    Kinetic En.   Total Energy  Conserved En.    Temperature
   -7.91663e+05    1.27155e+05   -6.64508e+05    2.19941e+07    3.02047e+02
 Pres. DC (bar) Pressure (bar)   Constr. rmsd
   -1.35301e+02   -2.03463e+02    0.00000e+00

           Step           Time
      192350000   384700.00000

   Energies (kJ/mol)
        G96Bond       G96Angle    Proper Dih.  Improper Dih.          LJ-14
    2.47158e+03    3.92281e+03    3.00024e+03    1.21780e+03   -3.50304e+02
     Coulomb-14        LJ (SR)  Disper. corr.   Coulomb (SR)   Coul. recip.
    3.26266e+04    1.37821e+05   -4.11255e+03   -9.70814e+05    2.57703e+03
      Potential    Kinetic En.   Total Energy  Conserved En.    Temperature
   -7.91640e+05    1.26930e+05   -6.64710e+05    2.19978e+07    3.01512e+02
 Pres. DC (bar) Pressure (bar)   Constr. rmsd
   -1.35296e+02    4.59920e+01    0.00000e+00

           Step           Time
      192400000   384800.00000

   Energies (kJ/mol)
        G96Bond       G96Angle    Proper Dih.  Improper Dih.          LJ-14
    2.58190e+03    4.03025e+03    2.86124e+03    1.23265e+03   -3.20671e+02
     Coulomb-14        LJ (SR)  Disper. corr.   Coulomb (SR)   Coul. recip.
    3.26785e+04    1.35799e+05   -4.10527e+03   -9.67911e+05    2.55553e+03
      Potential    Kinetic En.   Total Energy  Conserved En.    Temperature
   -7.90598e+05    1.25941e+05   -6.64657e+05    2.20040e+07    2.99164e+02
 Pres. DC (bar) Pressure (bar)   Constr. rmsd
   -1.34818e+02   -2.11020e+02    0.00000e+00

           Step           Time
      192450000   384900.00000

   Energies (kJ/mol)
        G96Bond       G96Angle    Proper Dih.  Improper Dih.          LJ-14
    2.43889e+03    4.04277e+03    2.72496e+03    1.20927e+03   -2.76672e+02
     Coulomb-14        LJ (SR)  Disper. corr.   Coulomb (SR)   Coul. recip.
    3.24931e+04    1.36754e+05   -4.12273e+03   -9.70158e+05    2.61550e+03
      Potential    Kinetic En.   Total Energy  Conserved En.    Temperature
   -7.92279e+05    1.26608e+05   -6.65671e+05    2.20092e+07    3.00747e+02
 Pres. DC (bar) Pressure (bar)   Constr. rmsd
   -1.35966e+02   -6.16648e+01    0.00000e+00

           Step           Time
      192500000   385000.00000

   Energies (kJ/mol)
        G96Bond       G96Angle    Proper Dih.  Improper Dih.          LJ-14
    2.42767e+03    3.88325e+03    3.02878e+03    1.18860e+03   -4.00658e+02
     Coulomb-14        LJ (SR)  Disper. corr.   Coulomb (SR)   Coul. recip.
    3.22893e+04    1.36169e+05   -4.10229e+03   -9.69295e+05    2.58070e+03
      Potential    Kinetic En.   Total Energy  Conserved En.    Temperature
   -7.92231e+05    1.25557e+05   -6.66674e+05    2.20141e+07    2.98251e+02
 Pres. DC (bar) Pressure (bar)   Constr. rmsd
   -1.34623e+02   -3.23345e+02    0.00000e+00

           Step           Time
      192550000   385100.00000

   Energies (kJ/mol)
        G96Bond       G96Angle    Proper Dih.  Improper Dih.          LJ-14
    2.33812e+03    3.95193e+03    2.99395e+03    1.14155e+03   -2.69890e+02
     Coulomb-14        LJ (SR)  Disper. corr.   Coulomb (SR)   Coul. recip.
    3.25802e+04    1.36743e+05   -4.10804e+03   -9.69326e+05    2.53478e+03
      Potential    Kinetic En.   Total Energy  Conserved En.    Temperature
   -7.91420e+05    1.25918e+05   -6.65502e+05    2.20200e+07    2.99109e+02
 Pres. DC (bar) Pressure (bar)   Constr. rmsd
   -1.35000e+02    1.79999e+01    0.00000e+00

Writing checkpoint, step 192586600 at Sat Jun  8 04:37:37 2024


           Step           Time
      192600000   385200.00000

   Energies (kJ/mol)
        G96Bond       G96Angle    Proper Dih.  Improper Dih.          LJ-14
    2.62719e+03    3.95804e+03    2.93183e+03    1.16459e+03   -2.85054e+02
     Coulomb-14        LJ (SR)  Disper. corr.   Coulomb (SR)   Coul. recip.
    3.26102e+04    1.35722e+05   -4.11647e+03   -9.69742e+05    2.48270e+03
      Potential    Kinetic En.   Total Energy  Conserved En.    Temperature
   -7.92647e+05    1.26751e+05   -6.65896e+05    2.20261e+07    3.01086e+02
 Pres. DC (bar) Pressure (bar)   Constr. rmsd
   -1.35554e+02   -2.48733e+02    0.00000e+00

           Step           Time
      192650000   385300.00000

   Energies (kJ/mol)
        G96Bond       G96Angle    Proper Dih.  Improper Dih.          LJ-14
    2.49702e+03    3.88453e+03    2.88428e+03    1.15124e+03   -3.06249e+02
     Coulomb-14        LJ (SR)  Disper. corr.   Coulomb (SR)   Coul. recip.
    3.26332e+04    1.36102e+05   -4.10543e+03   -9.68342e+05    2.51403e+03
      Potential    Kinetic En.   Total Energy  Conserved En.    Temperature
   -7.91088e+05    1.25654e+05   -6.65433e+05    2.20298e+07    2.98482e+02
 Pres. DC (bar) Pressure (bar)   Constr. rmsd
   -1.34828e+02   -3.27141e+01    0.00000e+00

           Step           Time
      192700000   385400.00000

   Energies (kJ/mol)
        G96Bond       G96Angle    Proper Dih.  Improper Dih.          LJ-14
    2.46301e+03    3.82632e+03    2.91126e+03    1.13054e+03   -2.37010e+02
     Coulomb-14        LJ (SR)  Disper. corr.   Coulomb (SR)   Coul. recip.
    3.27737e+04    1.37592e+05   -4.11848e+03   -9.70585e+05    2.65487e+03
      Potential    Kinetic En.   Total Energy  Conserved En.    Temperature
   -7.91589e+05    1.26337e+05   -6.65252e+05    2.20352e+07    3.00103e+02
 Pres. DC (bar) Pressure (bar)   Constr. rmsd
   -1.35686e+02    1.55772e+02    0.00000e+00

           Step           Time
      192750000   385500.00000

   Energies (kJ/mol)
        G96Bond       G96Angle    Proper Dih.  Improper Dih.          LJ-14
    2.48101e+03    3.88691e+03    2.93524e+03    1.15752e+03   -2.58150e+02
     Coulomb-14        LJ (SR)  Disper. corr.   Coulomb (SR)   Coul. recip.
    3.26022e+04    1.38365e+05   -4.11083e+03   -9.71126e+05    2.52884e+03
      Potential    Kinetic En.   Total Energy  Conserved En.    Temperature
   -7.91539e+05    1.26514e+05   -6.65025e+05    2.20416e+07    3.00523e+02
 Pres. DC (bar) Pressure (bar)   Constr. rmsd
   -1.35183e+02    5.42846e+01    0.00000e+00

           Step           Time
      192800000   385600.00000

   Energies (kJ/mol)
        G96Bond       G96Angle    Proper Dih.  Improper Dih.          LJ-14
    2.51351e+03    3.87519e+03    2.96288e+03    1.15350e+03   -3.02964e+02
     Coulomb-14        LJ (SR)  Disper. corr.   Coulomb (SR)   Coul. recip.
    3.23134e+04    1.38064e+05   -4.13071e+03   -9.71000e+05    2.62298e+03
      Potential    Kinetic En.   Total Energy  Conserved En.    Temperature
   -7.91929e+05    1.26066e+05   -6.65863e+05    2.20464e+07    2.99459e+02
 Pres. DC (bar) Pressure (bar)   Constr. rmsd
   -1.36493e+02    1.88403e+02    0.00000e+00

           Step           Time
      192850000   385700.00000

   Energies (kJ/mol)
        G96Bond       G96Angle    Proper Dih.  Improper Dih.          LJ-14
    2.54471e+03    3.94347e+03    2.96171e+03    1.15482e+03   -3.34466e+02
     Coulomb-14        LJ (SR)  Disper. corr.   Coulomb (SR)   Coul. recip.
    3.24188e+04    1.36184e+05   -4.10279e+03   -9.69796e+05    2.54722e+03
      Potential    Kinetic En.   Total Energy  Conserved En.    Temperature
   -7.92478e+05    1.26602e+05   -6.65876e+05    2.20509e+07    3.00734e+02
 Pres. DC (bar) Pressure (bar)   Constr. rmsd
   -1.34655e+02   -8.88470e+01    0.00000e+00

           Step           Time
      192900000   385800.00000

   Energies (kJ/mol)
        G96Bond       G96Angle    Proper Dih.  Improper Dih.          LJ-14
    2.60071e+03    3.96701e+03    2.85436e+03    1.24668e+03   -3.52194e+02
     Coulomb-14        LJ (SR)  Disper. corr.   Coulomb (SR)   Coul. recip.
    3.25185e+04    1.36458e+05   -4.10559e+03   -9.69048e+05    2.53065e+03
      Potential    Kinetic En.   Total Energy  Conserved En.    Temperature
   -7.91330e+05    1.26862e+05   -6.64468e+05    2.20567e+07    3.01350e+02
 Pres. DC (bar) Pressure (bar)   Constr. rmsd
   -1.34839e+02   -1.01112e+02    0.00000e+00

           Step           Time
      192950000   385900.00000

   Energies (kJ/mol)
        G96Bond       G96Angle    Proper Dih.  Improper Dih.          LJ-14
    2.47395e+03    3.89072e+03    2.83700e+03    1.16508e+03   -2.54676e+02
     Coulomb-14        LJ (SR)  Disper. corr.   Coulomb (SR)   Coul. recip.
    3.24951e+04    1.36797e+05   -4.10745e+03   -9.69522e+05    2.69039e+03
      Potential    Kinetic En.   Total Energy  Conserved En.    Temperature
   -7.91536e+05    1.26272e+05   -6.65263e+05    2.20624e+07    2.99950e+02
 Pres. DC (bar) Pressure (bar)   Constr. rmsd
   -1.34961e+02   -6.00904e+01    0.00000e+00

           Step           Time
      193000000   386000.00000

   Energies (kJ/mol)
        G96Bond       G96Angle    Proper Dih.  Improper Dih.          LJ-14
    2.55962e+03    3.77913e+03    2.94323e+03    1.20126e+03   -2.96450e+02
     Coulomb-14        LJ (SR)  Disper. corr.   Coulomb (SR)   Coul. recip.
    3.24419e+04    1.37134e+05   -4.10904e+03   -9.70051e+05    2.60332e+03
      Potential    Kinetic En.   Total Energy  Conserved En.    Temperature
   -7.91794e+05    1.25457e+05   -6.66337e+05    2.20679e+07    2.98012e+02
 Pres. DC (bar) Pressure (bar)   Constr. rmsd
   -1.35066e+02   -4.59252e+01    0.00000e+00

           Step           Time
      193050000   386100.00000

   Energies (kJ/mol)
        G96Bond       G96Angle    Proper Dih.  Improper Dih.          LJ-14
    2.42383e+03    3.86512e+03    2.81210e+03    1.11546e+03   -2.23179e+02
     Coulomb-14        LJ (SR)  Disper. corr.   Coulomb (SR)   Coul. recip.
    3.25732e+04    1.36520e+05   -4.13286e+03   -9.69709e+05    2.48622e+03
      Potential    Kinetic En.   Total Energy  Conserved En.    Temperature
   -7.92270e+05    1.25957e+05   -6.66313e+05    2.20722e+07    2.99200e+02
 Pres. DC (bar) Pressure (bar)   Constr. rmsd
   -1.36635e+02    4.81157e+01    0.00000e+00

           Step           Time
      193100000   386200.00000

   Energies (kJ/mol)
        G96Bond       G96Angle    Proper Dih.  Improper Dih.          LJ-14
    2.48662e+03    3.77926e+03    2.96948e+03    1.15414e+03   -3.01362e+02
     Coulomb-14        LJ (SR)  Disper. corr.   Coulomb (SR)   Coul. recip.
    3.25562e+04    1.38462e+05   -4.11792e+03   -9.71575e+05    2.58169e+03
      Potential    Kinetic En.   Total Energy  Conserved En.    Temperature
   -7.92005e+05    1.25656e+05   -6.66350e+05    2.20784e+07    2.98485e+02
 Pres. DC (bar) Pressure (bar)   Constr. rmsd
   -1.35649e+02    2.36089e+02    0.00000e+00

           Step           Time
      193150000   386300.00000

   Energies (kJ/mol)
        G96Bond       G96Angle    Proper Dih.  Improper Dih.          LJ-14
    2.56203e+03    3.94349e+03    2.96457e+03    1.19922e+03   -2.93365e+02
     Coulomb-14        LJ (SR)  Disper. corr.   Coulomb (SR)   Coul. recip.
    3.24354e+04    1.35482e+05   -4.08625e+03   -9.68123e+05    2.61466e+03
      Potential    Kinetic En.   Total Energy  Conserved En.    Temperature
   -7.91301e+05    1.24679e+05   -6.66622e+05    2.20840e+07    2.96166e+02
 Pres. DC (bar) Pressure (bar)   Constr. rmsd
   -1.33572e+02   -3.86308e+02    0.00000e+00

           Step           Time
      193200000   386400.00000

   Energies (kJ/mol)
        G96Bond       G96Angle    Proper Dih.  Improper Dih.          LJ-14
    2.53784e+03    3.99875e+03    2.99539e+03    1.25435e+03   -2.61439e+02
     Coulomb-14        LJ (SR)  Disper. corr.   Coulomb (SR)   Coul. recip.
    3.26310e+04    1.37050e+05   -4.11503e+03   -9.69348e+05    2.57947e+03
      Potential    Kinetic En.   Total Energy  Conserved En.    Temperature
   -7.90678e+05    1.26334e+05   -6.64345e+05    2.20921e+07    3.00095e+02
 Pres. DC (bar) Pressure (bar)   Constr. rmsd
   -1.35459e+02   -3.53546e+01    0.00000e+00

           Step           Time
      193250000   386500.00000

   Energies (kJ/mol)
        G96Bond       G96Angle    Proper Dih.  Improper Dih.          LJ-14
    2.44633e+03    3.82280e+03    2.89774e+03    1.16838e+03   -2.27687e+02
     Coulomb-14        LJ (SR)  Disper. corr.   Coulomb (SR)   Coul. recip.
    3.29278e+04    1.35003e+05   -4.09470e+03   -9.67837e+05    2.54598e+03
      Potential    Kinetic En.   Total Energy  Conserved En.    Temperature
   -7.91348e+05    1.26801e+05   -6.64547e+05    2.20983e+07    3.01207e+02
 Pres. DC (bar) Pressure (bar)   Constr. rmsd
   -1.34125e+02   -3.96825e+02    0.00000e+00

           Step           Time
      193300000   386600.00000

   Energies (kJ/mol)
        G96Bond       G96Angle    Proper Dih.  Improper Dih.          LJ-14
    2.42177e+03    4.00136e+03    2.88838e+03    1.25973e+03   -2.70653e+02
     Coulomb-14        LJ (SR)  Disper. corr.   Coulomb (SR)   Coul. recip.
    3.25287e+04    1.36284e+05   -4.11082e+03   -9.68878e+05    2.57304e+03
      Potential    Kinetic En.   Total Energy  Conserved En.    Temperature
   -7.91303e+05    1.26453e+05   -6.64850e+05    2.21043e+07    3.00378e+02
 Pres. DC (bar) Pressure (bar)   Constr. rmsd
   -1.35182e+02    3.81943e+01    0.00000e+00

           Step           Time
      193350000   386700.00000

   Energies (kJ/mol)
        G96Bond       G96Angle    Proper Dih.  Improper Dih.          LJ-14
    2.43776e+03    3.80993e+03    2.97089e+03    1.20741e+03   -2.80011e+02
     Coulomb-14        LJ (SR)  Disper. corr.   Coulomb (SR)   Coul. recip.
    3.24343e+04    1.37367e+05   -4.10938e+03   -9.71084e+05    2.50256e+03
      Potential    Kinetic En.   Total Energy  Conserved En.    Temperature
   -7.92744e+05    1.25978e+05   -6.66766e+05    2.21117e+07    2.99251e+02
 Pres. DC (bar) Pressure (bar)   Constr. rmsd
   -1.35088e+02    4.17030e+01    0.00000e+00

           Step           Time
      193400000   386800.00000

   Energies (kJ/mol)
        G96Bond       G96Angle    Proper Dih.  Improper Dih.          LJ-14
    2.47325e+03    3.85554e+03    2.91294e+03    1.15523e+03   -3.31806e+02
     Coulomb-14        LJ (SR)  Disper. corr.   Coulomb (SR)   Coul. recip.
    3.26379e+04    1.37090e+05   -4.11636e+03   -9.69845e+05    2.56439e+03
      Potential    Kinetic En.   Total Energy  Conserved En.    Temperature
   -7.91604e+05    1.25480e+05   -6.66124e+05    2.21168e+07    2.98068e+02
 Pres. DC (bar) Pressure (bar)   Constr. rmsd
   -1.35547e+02   -5.03971e+01    0.00000e+00

           Step           Time
      193450000   386900.00000

   Energies (kJ/mol)
        G96Bond       G96Angle    Proper Dih.  Improper Dih.          LJ-14
    2.32956e+03    3.91899e+03    2.82004e+03    1.27461e+03   -2.23197e+02
     Coulomb-14        LJ (SR)  Disper. corr.   Coulomb (SR)   Coul. recip.
    3.27098e+04    1.38272e+05   -4.13067e+03   -9.72053e+05    2.49564e+03
      Potential    Kinetic En.   Total Energy  Conserved En.    Temperature
   -7.92586e+05    1.26138e+05   -6.66448e+05    2.21226e+07    2.99630e+02
 Pres. DC (bar) Pressure (bar)   Constr. rmsd
   -1.36490e+02    3.13527e+02    0.00000e+00

           Step           Time
      193500000   387000.00000

   Energies (kJ/mol)
        G96Bond       G96Angle    Proper Dih.  Improper Dih.          LJ-14
    2.48395e+03    3.90267e+03    2.88542e+03    1.22188e+03   -3.05169e+02
     Coulomb-14        LJ (SR)  Disper. corr.   Coulomb (SR)   Coul. recip.
    3.25461e+04    1.36268e+05   -4.14166e+03   -9.70900e+05    2.51002e+03
      Potential    Kinetic En.   Total Energy  Conserved En.    Temperature
   -7.93529e+05    1.26823e+05   -6.66706e+05    2.21265e+07    3.01259e+02
 Pres. DC (bar) Pressure (bar)   Constr. rmsd
   -1.37217e+02   -1.15180e+02    0.00000e+00

           Step           Time
      193550000   387100.00000

   Energies (kJ/mol)
        G96Bond       G96Angle    Proper Dih.  Improper Dih.          LJ-14
    2.48676e+03    3.92133e+03    2.94351e+03    1.19851e+03   -3.34263e+02
     Coulomb-14        LJ (SR)  Disper. corr.   Coulomb (SR)   Coul. recip.
    3.27344e+04    1.37030e+05   -4.11095e+03   -9.70452e+05    2.60963e+03
      Potential    Kinetic En.   Total Energy  Conserved En.    Temperature
   -7.91974e+05    1.26991e+05   -6.64983e+05    2.21328e+07    3.01656e+02
 Pres. DC (bar) Pressure (bar)   Constr. rmsd
   -1.35191e+02    1.12998e+02    0.00000e+00

           Step           Time
      193600000   387200.00000

   Energies (kJ/mol)
        G96Bond       G96Angle    Proper Dih.  Improper Dih.          LJ-14
    2.53094e+03    4.04169e+03    2.98632e+03    1.15447e+03   -2.71190e+02
     Coulomb-14        LJ (SR)  Disper. corr.   Coulomb (SR)   Coul. recip.
    3.26831e+04    1.37816e+05   -4.11961e+03   -9.71453e+05    2.58138e+03
      Potential    Kinetic En.   Total Energy  Conserved En.    Temperature
   -7.92049e+05    1.26573e+05   -6.65476e+05    2.21387e+07    3.00665e+02
 Pres. DC (bar) Pressure (bar)   Constr. rmsd
   -1.35761e+02    3.37774e+01    0.00000e+00

           Step           Time
      193650000   387300.00000

   Energies (kJ/mol)
        G96Bond       G96Angle    Proper Dih.  Improper Dih.          LJ-14
    2.53795e+03    3.95430e+03    2.83895e+03    1.18220e+03   -3.29268e+02
     Coulomb-14        LJ (SR)  Disper. corr.   Coulomb (SR)   Coul. recip.
    3.27187e+04    1.35208e+05   -4.12295e+03   -9.67960e+05    2.61708e+03
      Potential    Kinetic En.   Total Energy  Conserved En.    Temperature
   -7.91355e+05    1.25869e+05   -6.65486e+05    2.21439e+07    2.98993e+02
 Pres. DC (bar) Pressure (bar)   Constr. rmsd
   -1.35980e+02   -1.00797e+02    0.00000e+00

           Step           Time
      193700000   387400.00000

   Energies (kJ/mol)
        G96Bond       G96Angle    Proper Dih.  Improper Dih.          LJ-14
    2.38663e+03    3.91476e+03    2.88156e+03    1.22725e+03   -3.24559e+02
     Coulomb-14        LJ (SR)  Disper. corr.   Coulomb (SR)   Coul. recip.
    3.26948e+04    1.40296e+05   -4.12754e+03   -9.74612e+05    2.55247e+03
      Potential    Kinetic En.   Total Energy  Conserved En.    Temperature
   -7.93111e+05    1.25750e+05   -6.67361e+05    2.21488e+07    2.98709e+02
 Pres. DC (bar) Pressure (bar)   Constr. rmsd
   -1.36284e+02    3.77569e+02    0.00000e+00

           Step           Time
      193750000   387500.00000

   Energies (kJ/mol)
        G96Bond       G96Angle    Proper Dih.  Improper Dih.          LJ-14
    2.56441e+03    4.15429e+03    2.87482e+03    1.18541e+03   -3.39775e+02
     Coulomb-14        LJ (SR)  Disper. corr.   Coulomb (SR)   Coul. recip.
    3.24640e+04    1.37840e+05   -4.12001e+03   -9.71683e+05    2.52661e+03
      Potential    Kinetic En.   Total Energy  Conserved En.    Temperature
   -7.92533e+05    1.26264e+05   -6.66268e+05    2.21535e+07    2.99931e+02
 Pres. DC (bar) Pressure (bar)   Constr. rmsd
   -1.35787e+02    5.89310e+01    0.00000e+00

           Step           Time
      193800000   387600.00000

   Energies (kJ/mol)
        G96Bond       G96Angle    Proper Dih.  Improper Dih.          LJ-14
    2.53900e+03    3.96295e+03    2.89573e+03    1.21441e+03   -3.05321e+02
     Coulomb-14        LJ (SR)  Disper. corr.   Coulomb (SR)   Coul. recip.
    3.27396e+04    1.40465e+05   -4.14402e+03   -9.77100e+05    2.57850e+03
      Potential    Kinetic En.   Total Energy  Conserved En.    Temperature
   -7.95154e+05    1.26904e+05   -6.68250e+05    2.21592e+07    3.01450e+02
 Pres. DC (bar) Pressure (bar)   Constr. rmsd
   -1.37373e+02    3.93244e+02    0.00000e+00

           Step           Time
      193850000   387700.00000

   Energies (kJ/mol)
        G96Bond       G96Angle    Proper Dih.  Improper Dih.          LJ-14
    2.44542e+03    3.82635e+03    2.87144e+03    1.22317e+03   -1.83234e+02
     Coulomb-14        LJ (SR)  Disper. corr.   Coulomb (SR)   Coul. recip.
    3.27441e+04    1.37165e+05   -4.11772e+03   -9.69649e+05    2.59070e+03
      Potential    Kinetic En.   Total Energy  Conserved En.    Temperature
   -7.91084e+05    1.26846e+05   -6.64239e+05    2.21631e+07    3.01312e+02
 Pres. DC (bar) Pressure (bar)   Constr. rmsd
   -1.35636e+02    9.20618e+01    0.00000e+00

           Step           Time
      193900000   387800.00000

   Energies (kJ/mol)
        G96Bond       G96Angle    Proper Dih.  Improper Dih.          LJ-14
    2.42077e+03    4.08132e+03    2.98743e+03    1.13001e+03   -3.91023e+02
     Coulomb-14        LJ (SR)  Disper. corr.   Coulomb (SR)   Coul. recip.
    3.23303e+04    1.37505e+05   -4.13416e+03   -9.69850e+05    2.55940e+03
      Potential    Kinetic En.   Total Energy  Conserved En.    Temperature
   -7.91361e+05    1.26907e+05   -6.64454e+05    2.21703e+07    3.01458e+02
 Pres. DC (bar) Pressure (bar)   Constr. rmsd
   -1.36721e+02    1.50097e+02    0.00000e+00

           Step           Time
      193950000   387900.00000

   Energies (kJ/mol)
        G96Bond       G96Angle    Proper Dih.  Improper Dih.          LJ-14
    2.42659e+03    3.74747e+03    2.91288e+03    1.10744e+03   -2.18722e+02
     Coulomb-14        LJ (SR)  Disper. corr.   Coulomb (SR)   Coul. recip.
    3.25651e+04    1.36043e+05   -4.09239e+03   -9.68948e+05    2.54682e+03
      Potential    Kinetic En.   Total Energy  Conserved En.    Temperature
   -7.91910e+05    1.25778e+05   -6.66132e+05    2.21749e+07    2.98776e+02
 Pres. DC (bar) Pressure (bar)   Constr. rmsd
   -1.33974e+02   -2.57726e+02    0.00000e+00

           Step           Time
      194000000   388000.00000

   Energies (kJ/mol)
        G96Bond       G96Angle    Proper Dih.  Improper Dih.          LJ-14
    2.76417e+03    3.83850e+03    2.93214e+03    1.22717e+03   -3.74112e+02
     Coulomb-14        LJ (SR)  Disper. corr.   Coulomb (SR)   Coul. recip.
    3.24874e+04    1.36964e+05   -4.11743e+03   -9.70626e+05    2.56090e+03
      Potential    Kinetic En.   Total Energy  Conserved En.    Temperature
   -7.92343e+05    1.26563e+05   -6.65780e+05    2.21835e+07    3.00640e+02
 Pres. DC (bar) Pressure (bar)   Constr. rmsd
   -1.35617e+02   -1.40834e+02    0.00000e+00

           Step           Time
      194050000   388100.00000

   Energies (kJ/mol)
        G96Bond       G96Angle    Proper Dih.  Improper Dih.          LJ-14
    2.47270e+03    4.02153e+03    2.90610e+03    1.14839e+03   -3.29565e+02
     Coulomb-14        LJ (SR)  Disper. corr.   Coulomb (SR)   Coul. recip.
    3.26995e+04    1.36583e+05   -4.11157e+03   -9.69013e+05    2.59267e+03
      Potential    Kinetic En.   Total Energy  Conserved En.    Temperature
   -7.91030e+05    1.27287e+05   -6.63743e+05    2.21886e+07    3.02360e+02
 Pres. DC (bar) Pressure (bar)   Constr. rmsd
   -1.35231e+02    1.01221e+01    0.00000e+00

           Step           Time
      194100000   388200.00000

   Energies (kJ/mol)
        G96Bond       G96Angle    Proper Dih.  Improper Dih.          LJ-14
    2.44460e+03    3.84149e+03    2.80607e+03    1.11439e+03   -2.52536e+02
     Coulomb-14        LJ (SR)  Disper. corr.   Coulomb (SR)   Coul. recip.
    3.29237e+04    1.37991e+05   -4.11452e+03   -9.72419e+05    2.53047e+03
      Potential    Kinetic En.   Total Energy  Conserved En.    Temperature
   -7.93134e+05    1.26565e+05   -6.66569e+05    2.21971e+07    3.00646e+02
 Pres. DC (bar) Pressure (bar)   Constr. rmsd
   -1.35426e+02    5.78133e+01    0.00000e+00

           Step           Time
      194150000   388300.00000

   Energies (kJ/mol)
        G96Bond       G96Angle    Proper Dih.  Improper Dih.          LJ-14
    2.43908e+03    3.98830e+03    2.94683e+03    1.26764e+03   -3.24178e+02
     Coulomb-14        LJ (SR)  Disper. corr.   Coulomb (SR)   Coul. recip.
    3.25721e+04    1.37246e+05   -4.10622e+03   -9.69335e+05    2.53553e+03
      Potential    Kinetic En.   Total Energy  Conserved En.    Temperature
   -7.90770e+05    1.26740e+05   -6.64030e+05    2.22022e+07    3.01061e+02
 Pres. DC (bar) Pressure (bar)   Constr. rmsd
   -1.34880e+02    4.85126e+01    0.00000e+00

           Step           Time
      194200000   388400.00000

   Energies (kJ/mol)
        G96Bond       G96Angle    Proper Dih.  Improper Dih.          LJ-14
    2.44955e+03    3.81809e+03    2.82066e+03    1.14770e+03   -2.55733e+02
     Coulomb-14        LJ (SR)  Disper. corr.   Coulomb (SR)   Coul. recip.
    3.26321e+04    1.37514e+05   -4.12658e+03   -9.71791e+05    2.53422e+03
      Potential    Kinetic En.   Total Energy  Conserved En.    Temperature
   -7.93256e+05    1.27175e+05   -6.66082e+05    2.22111e+07    3.02093e+02
 Pres. DC (bar) Pressure (bar)   Constr. rmsd
   -1.36220e+02    3.29381e+01    0.00000e+00

           Step           Time
      194250000   388500.00000

   Energies (kJ/mol)
        G96Bond       G96Angle    Proper Dih.  Improper Dih.          LJ-14
    2.35698e+03    3.84869e+03    2.99767e+03    1.16775e+03   -3.03526e+02
     Coulomb-14        LJ (SR)  Disper. corr.   Coulomb (SR)   Coul. recip.
    3.27455e+04    1.37729e+05   -4.12855e+03   -9.71835e+05    2.50798e+03
      Potential    Kinetic En.   Total Energy  Conserved En.    Temperature
   -7.92914e+05    1.27256e+05   -6.65658e+05    2.22166e+07    3.02286e+02
 Pres. DC (bar) Pressure (bar)   Constr. rmsd
   -1.36350e+02    4.65444e+01    0.00000e+00

           Step           Time
      194300000   388600.00000

   Energies (kJ/mol)
        G96Bond       G96Angle    Proper Dih.  Improper Dih.          LJ-14
    2.42312e+03    3.92224e+03    2.91150e+03    1.10021e+03   -2.96107e+02
     Coulomb-14        LJ (SR)  Disper. corr.   Coulomb (SR)   Coul. recip.
    3.25240e+04    1.35481e+05   -4.10996e+03   -9.68600e+05    2.53196e+03
      Potential    Kinetic En.   Total Energy  Conserved En.    Temperature
   -7.92112e+05    1.26466e+05   -6.65646e+05    2.22240e+07    3.00410e+02
 Pres. DC (bar) Pressure (bar)   Constr. rmsd
   -1.35126e+02   -1.30449e+02    0.00000e+00

           Step           Time
      194350000   388700.00000

   Energies (kJ/mol)
        G96Bond       G96Angle    Proper Dih.  Improper Dih.          LJ-14
    2.52499e+03    3.93566e+03    2.93852e+03    1.22291e+03   -3.31767e+02
     Coulomb-14        LJ (SR)  Disper. corr.   Coulomb (SR)   Coul. recip.
    3.25763e+04    1.37570e+05   -4.10816e+03   -9.70609e+05    2.61881e+03
      Potential    Kinetic En.   Total Energy  Conserved En.    Temperature
   -7.91662e+05    1.26150e+05   -6.65512e+05    2.22298e+07    2.99661e+02
 Pres. DC (bar) Pressure (bar)   Constr. rmsd
   -1.35008e+02   -5.94414e+01    0.00000e+00

           Step           Time
      194400000   388800.00000

   Energies (kJ/mol)
        G96Bond       G96Angle    Proper Dih.  Improper Dih.          LJ-14
    2.51725e+03    3.97240e+03    2.83896e+03    1.18881e+03   -2.69033e+02
     Coulomb-14        LJ (SR)  Disper. corr.   Coulomb (SR)   Coul. recip.
    3.27778e+04    1.37416e+05   -4.12344e+03   -9.71435e+05    2.54984e+03
      Potential    Kinetic En.   Total Energy  Conserved En.    Temperature
   -7.92566e+05    1.26288e+05   -6.66278e+05    2.22350e+07    2.99987e+02
 Pres. DC (bar) Pressure (bar)   Constr. rmsd
   -1.36013e+02    3.92922e+01    0.00000e+00

           Step           Time
      194450000   388900.00000

   Energies (kJ/mol)
        G96Bond       G96Angle    Proper Dih.  Improper Dih.          LJ-14
    2.59863e+03    3.99978e+03    2.82132e+03    1.12929e+03   -2.71110e+02
     Coulomb-14        LJ (SR)  Disper. corr.   Coulomb (SR)   Coul. recip.
    3.27428e+04    1.37948e+05   -4.12900e+03   -9.70718e+05    2.58495e+03
      Potential    Kinetic En.   Total Energy  Conserved En.    Temperature
   -7.91293e+05    1.26389e+05   -6.64904e+05    2.22395e+07    3.00228e+02
 Pres. DC (bar) Pressure (bar)   Constr. rmsd
   -1.36380e+02    1.88589e+02    0.00000e+00

           Step           Time
      194500000   389000.00000

   Energies (kJ/mol)
        G96Bond       G96Angle    Proper Dih.  Improper Dih.          LJ-14
    2.54959e+03    3.97920e+03    2.88200e+03    1.20602e+03   -3.51578e+02
     Coulomb-14        LJ (SR)  Disper. corr.   Coulomb (SR)   Coul. recip.
    3.25247e+04    1.38448e+05   -4.11731e+03   -9.71819e+05    2.57415e+03
      Potential    Kinetic En.   Total Energy  Conserved En.    Temperature
   -7.92124e+05    1.26001e+05   -6.66123e+05    2.22458e+07    2.99306e+02
 Pres. DC (bar) Pressure (bar)   Constr. rmsd
   -1.35609e+02    1.33274e+02    0.00000e+00

           Step           Time
      194550000   389100.00000

   Energies (kJ/mol)
        G96Bond       G96Angle    Proper Dih.  Improper Dih.          LJ-14
    2.37559e+03    3.95775e+03    2.96987e+03    1.19280e+03   -3.35097e+02
     Coulomb-14        LJ (SR)  Disper. corr.   Coulomb (SR)   Coul. recip.
    3.27690e+04    1.38504e+05   -4.11302e+03   -9.71587e+05    2.57121e+03
      Potential    Kinetic En.   Total Energy  Conserved En.    Temperature
   -7.91695e+05    1.26195e+05   -6.65500e+05    2.22494e+07    2.99767e+02
 Pres. DC (bar) Pressure (bar)   Constr. rmsd
   -1.35327e+02    1.41456e+02    0.00000e+00

           Step           Time
      194600000   389200.00000

   Energies (kJ/mol)
        G96Bond       G96Angle    Proper Dih.  Improper Dih.          LJ-14
    2.53575e+03    3.91942e+03    2.99192e+03    1.19537e+03   -2.97876e+02
     Coulomb-14        LJ (SR)  Disper. corr.   Coulomb (SR)   Coul. recip.
    3.26751e+04    1.38305e+05   -4.13170e+03   -9.71044e+05    2.52773e+03
      Potential    Kinetic En.   Total Energy  Conserved En.    Temperature
   -7.91323e+05    1.26716e+05   -6.64608e+05    2.22553e+07    3.01003e+02
 Pres. DC (bar) Pressure (bar)   Constr. rmsd
   -1.36558e+02    1.75000e+02    0.00000e+00

           Step           Time
      194650000   389300.00000

   Energies (kJ/mol)
        G96Bond       G96Angle    Proper Dih.  Improper Dih.          LJ-14
    2.43454e+03    4.06691e+03    2.89005e+03    1.17545e+03   -2.80154e+02
     Coulomb-14        LJ (SR)  Disper. corr.   Coulomb (SR)   Coul. recip.
    3.27772e+04    1.37371e+05   -4.11214e+03   -9.70721e+05    2.43033e+03
      Potential    Kinetic En.   Total Energy  Conserved En.    Temperature
   -7.91968e+05    1.26757e+05   -6.65211e+05    2.22609e+07    3.01102e+02
 Pres. DC (bar) Pressure (bar)   Constr. rmsd
   -1.35269e+02    1.04421e+02    0.00000e+00

           Step           Time
      194700000   389400.00000

   Energies (kJ/mol)
        G96Bond       G96Angle    Proper Dih.  Improper Dih.          LJ-14
    2.35389e+03    3.80684e+03    2.88375e+03    1.27032e+03   -2.88382e+02
     Coulomb-14        LJ (SR)  Disper. corr.   Coulomb (SR)   Coul. recip.
    3.26041e+04    1.40018e+05   -4.14989e+03   -9.74688e+05    2.52840e+03
      Potential    Kinetic En.   Total Energy  Conserved En.    Temperature
   -7.93660e+05    1.26314e+05   -6.67346e+05    2.22667e+07    3.00049e+02
 Pres. DC (bar) Pressure (bar)   Constr. rmsd
   -1.37762e+02    4.61207e+02    0.00000e+00

           Step           Time
      194750000   389500.00000

   Energies (kJ/mol)
        G96Bond       G96Angle    Proper Dih.  Improper Dih.          LJ-14
    2.47728e+03    3.84649e+03    2.91664e+03    1.21705e+03   -2.34061e+02
     Coulomb-14        LJ (SR)  Disper. corr.   Coulomb (SR)   Coul. recip.
    3.28858e+04    1.38906e+05   -4.11380e+03   -9.72969e+05    2.55916e+03
      Potential    Kinetic En.   Total Energy  Conserved En.    Temperature
   -7.92509e+05    1.27155e+05   -6.65354e+05    2.22699e+07    3.02046e+02
 Pres. DC (bar) Pressure (bar)   Constr. rmsd
   -1.35378e+02    1.44761e+02    0.00000e+00

           Step           Time
      194800000   389600.00000

   Energies (kJ/mol)
        G96Bond       G96Angle    Proper Dih.  Improper Dih.          LJ-14
    2.52892e+03    3.75897e+03    3.00208e+03    1.10181e+03   -3.57823e+02
     Coulomb-14        LJ (SR)  Disper. corr.   Coulomb (SR)   Coul. recip.
    3.27291e+04    1.37434e+05   -4.10469e+03   -9.71900e+05    2.52761e+03
      Potential    Kinetic En.   Total Energy  Conserved En.    Temperature
   -7.93280e+05    1.26676e+05   -6.66604e+05    2.22767e+07    3.00908e+02
 Pres. DC (bar) Pressure (bar)   Constr. rmsd
   -1.34780e+02    1.66922e+01    0.00000e+00

           Step           Time
      194850000   389700.00000

   Energies (kJ/mol)
        G96Bond       G96Angle    Proper Dih.  Improper Dih.          LJ-14
    2.47723e+03    3.80776e+03    2.86266e+03    1.14442e+03   -3.08610e+02
     Coulomb-14        LJ (SR)  Disper. corr.   Coulomb (SR)   Coul. recip.
    3.27896e+04    1.37537e+05   -4.12423e+03   -9.71593e+05    2.52493e+03
      Potential    Kinetic En.   Total Energy  Conserved En.    Temperature
   -7.92882e+05    1.26135e+05   -6.66747e+05    2.22809e+07    2.99623e+02
 Pres. DC (bar) Pressure (bar)   Constr. rmsd
   -1.36065e+02    7.06773e+01    0.00000e+00

           Step           Time
      194900000   389800.00000

   Energies (kJ/mol)
        G96Bond       G96Angle    Proper Dih.  Improper Dih.          LJ-14
    2.46248e+03    3.92518e+03    2.93856e+03    1.22453e+03   -3.05859e+02
     Coulomb-14        LJ (SR)  Disper. corr.   Coulomb (SR)   Coul. recip.
    3.27280e+04    1.36142e+05   -4.13010e+03   -9.69040e+05    2.59114e+03
      Potential    Kinetic En.   Total Energy  Conserved En.    Temperature
   -7.91464e+05    1.26132e+05   -6.65332e+05    2.22851e+07    2.99617e+02
 Pres. DC (bar) Pressure (bar)   Constr. rmsd
   -1.36452e+02    7.41279e+01    0.00000e+00

           Step           Time
      194950000   389900.00000

   Energies (kJ/mol)
        G96Bond       G96Angle    Proper Dih.  Improper Dih.          LJ-14
    2.47450e+03    3.83952e+03    2.91314e+03    1.18808e+03   -2.21533e+02
     Coulomb-14        LJ (SR)  Disper. corr.   Coulomb (SR)   Coul. recip.
    3.28460e+04    1.36676e+05   -4.10387e+03   -9.68903e+05    2.54970e+03
      Potential    Kinetic En.   Total Energy  Conserved En.    Temperature
   -7.90742e+05    1.26214e+05   -6.64528e+05    2.22899e+07    2.99812e+02
 Pres. DC (bar) Pressure (bar)   Constr. rmsd
   -1.34726e+02    1.42940e+02    0.00000e+00

           Step           Time
      195000000   390000.00000

   Energies (kJ/mol)
        G96Bond       G96Angle    Proper Dih.  Improper Dih.          LJ-14
    2.41314e+03    3.99856e+03    2.88583e+03    1.08402e+03   -2.72732e+02
     Coulomb-14        LJ (SR)  Disper. corr.   Coulomb (SR)   Coul. recip.
    3.25573e+04    1.35338e+05   -4.08048e+03   -9.66818e+05    2.51999e+03
      Potential    Kinetic En.   Total Energy  Conserved En.    Temperature
   -7.90374e+05    1.25766e+05   -6.64607e+05    2.22941e+07    2.98748e+02
 Pres. DC (bar) Pressure (bar)   Constr. rmsd
   -1.33195e+02   -1.35734e+02    0.00000e+00

           Step           Time
      195050000   390100.00000

   Energies (kJ/mol)
        G96Bond       G96Angle    Proper Dih.  Improper Dih.          LJ-14
    2.59532e+03    3.89337e+03    2.78162e+03    1.21440e+03   -2.83643e+02
     Coulomb-14        LJ (SR)  Disper. corr.   Coulomb (SR)   Coul. recip.
    3.24986e+04    1.36739e+05   -4.13848e+03   -9.70139e+05    2.48421e+03
      Potential    Kinetic En.   Total Energy  Conserved En.    Temperature
   -7.92354e+05    1.25942e+05   -6.66413e+05    2.22993e+07    2.99164e+02
 Pres. DC (bar) Pressure (bar)   Constr. rmsd
   -1.37006e+02    1.77765e+02    0.00000e+00

           Step           Time
      195100000   390200.00000

   Energies (kJ/mol)
        G96Bond       G96Angle    Proper Dih.  Improper Dih.          LJ-14
    2.61400e+03    3.86035e+03    2.97681e+03    1.14513e+03   -2.86342e+02
     Coulomb-14        LJ (SR)  Disper. corr.   Coulomb (SR)   Coul. recip.
    3.25750e+04    1.37913e+05   -4.13764e+03   -9.72432e+05    2.55813e+03
      Potential    Kinetic En.   Total Energy  Conserved En.    Temperature
   -7.93213e+05    1.27293e+05   -6.65920e+05    2.23039e+07    3.02375e+02
 Pres. DC (bar) Pressure (bar)   Constr. rmsd
   -1.36951e+02    1.83808e+02    0.00000e+00

           Step           Time
      195150000   390300.00000

   Energies (kJ/mol)
        G96Bond       G96Angle    Proper Dih.  Improper Dih.          LJ-14
    2.47969e+03    4.15134e+03    3.00240e+03    1.17424e+03   -3.01798e+02
     Coulomb-14        LJ (SR)  Disper. corr.   Coulomb (SR)   Coul. recip.
    3.24226e+04    1.38092e+05   -4.08388e+03   -9.69824e+05    2.54331e+03
      Potential    Kinetic En.   Total Energy  Conserved En.    Temperature
   -7.90344e+05    1.26719e+05   -6.63624e+05    2.23106e+07    3.01012e+02
 Pres. DC (bar) Pressure (bar)   Constr. rmsd
   -1.33418e+02    9.44030e+01    0.00000e+00

           Step           Time
      195200000   390400.00000

   Energies (kJ/mol)
        G96Bond       G96Angle    Proper Dih.  Improper Dih.          LJ-14
    2.54023e+03    3.93420e+03    2.85654e+03    1.21375e+03   -3.28295e+02
     Coulomb-14        LJ (SR)  Disper. corr.   Coulomb (SR)   Coul. recip.
    3.25110e+04    1.37819e+05   -4.13428e+03   -9.69372e+05    2.48739e+03
      Potential    Kinetic En.   Total Energy  Conserved En.    Temperature
   -7.90473e+05    1.25488e+05   -6.64985e+05    2.23155e+07    2.98087e+02
 Pres. DC (bar) Pressure (bar)   Constr. rmsd
   -1.36729e+02    2.67097e+02    0.00000e+00

           Step           Time
      195250000   390500.00000

   Energies (kJ/mol)
        G96Bond       G96Angle    Proper Dih.  Improper Dih.          LJ-14
    2.44096e+03    3.90379e+03    2.83482e+03    1.17249e+03   -3.09879e+02
     Coulomb-14        LJ (SR)  Disper. corr.   Coulomb (SR)   Coul. recip.
    3.25645e+04    1.36099e+05   -4.10856e+03   -9.68934e+05    2.58398e+03
      Potential    Kinetic En.   Total Energy  Conserved En.    Temperature
   -7.91752e+05    1.26082e+05   -6.65670e+05    2.23212e+07    2.99498e+02
 Pres. DC (bar) Pressure (bar)   Constr. rmsd
   -1.35034e+02   -1.36174e+02    0.00000e+00

           Step           Time
      195300000   390600.00000

   Energies (kJ/mol)
        G96Bond       G96Angle    Proper Dih.  Improper Dih.          LJ-14
    2.49080e+03    3.97360e+03    2.90160e+03    1.19518e+03   -3.13038e+02
     Coulomb-14        LJ (SR)  Disper. corr.   Coulomb (SR)   Coul. recip.
    3.27004e+04    1.36892e+05   -4.10419e+03   -9.70236e+05    2.60669e+03
      Potential    Kinetic En.   Total Energy  Conserved En.    Temperature
   -7.91893e+05    1.27123e+05   -6.64770e+05    2.23266e+07    3.01971e+02
 Pres. DC (bar) Pressure (bar)   Constr. rmsd
   -1.34747e+02   -1.10884e+02    0.00000e+00

           Step           Time
      195350000   390700.00000

   Energies (kJ/mol)
        G96Bond       G96Angle    Proper Dih.  Improper Dih.          LJ-14
    2.36034e+03    4.06328e+03    2.90210e+03    1.20340e+03   -4.13746e+02
     Coulomb-14        LJ (SR)  Disper. corr.   Coulomb (SR)   Coul. recip.
    3.27785e+04    1.35942e+05   -4.10781e+03   -9.68271e+05    2.48054e+03
      Potential    Kinetic En.   Total Energy  Conserved En.    Temperature
   -7.91063e+05    1.26090e+05   -6.64973e+05    2.23319e+07    2.99517e+02
 Pres. DC (bar) Pressure (bar)   Constr. rmsd
   -1.34985e+02   -1.74665e+02    0.00000e+00

Writing checkpoint, step 195358400 at Sat Jun  8 04:52:37 2024


           Step           Time
      195400000   390800.00000

   Energies (kJ/mol)
        G96Bond       G96Angle    Proper Dih.  Improper Dih.          LJ-14
    2.58709e+03    3.78440e+03    2.86287e+03    1.25195e+03   -3.48341e+02
     Coulomb-14        LJ (SR)  Disper. corr.   Coulomb (SR)   Coul. recip.
    3.27885e+04    1.38882e+05   -4.15304e+03   -9.72051e+05    2.53701e+03
      Potential    Kinetic En.   Total Energy  Conserved En.    Temperature
   -7.91859e+05    1.26791e+05   -6.65069e+05    2.23409e+07    3.01181e+02
 Pres. DC (bar) Pressure (bar)   Constr. rmsd
   -1.37971e+02    4.84658e+02    0.00000e+00

           Step           Time
      195450000   390900.00000

   Energies (kJ/mol)
        G96Bond       G96Angle    Proper Dih.  Improper Dih.          LJ-14
    2.44585e+03    3.95722e+03    2.85427e+03    1.16672e+03   -2.73863e+02
     Coulomb-14        LJ (SR)  Disper. corr.   Coulomb (SR)   Coul. recip.
    3.27367e+04    1.37548e+05   -4.12700e+03   -9.71600e+05    2.53070e+03
      Potential    Kinetic En.   Total Energy  Conserved En.    Temperature
   -7.92761e+05    1.26078e+05   -6.66683e+05    2.23490e+07    2.99489e+02
 Pres. DC (bar) Pressure (bar)   Constr. rmsd
   -1.36248e+02    1.95648e+02    0.00000e+00

           Step           Time
      195500000   391000.00000

   Energies (kJ/mol)
        G96Bond       G96Angle    Proper Dih.  Improper Dih.          LJ-14
    2.42180e+03    3.82408e+03    2.83746e+03    1.16825e+03   -2.58680e+02
     Coulomb-14        LJ (SR)  Disper. corr.   Coulomb (SR)   Coul. recip.
    3.28595e+04    1.36964e+05   -4.09598e+03   -9.70066e+05    2.53450e+03
      Potential    Kinetic En.   Total Energy  Conserved En.    Temperature
   -7.91810e+05    1.25976e+05   -6.65834e+05    2.23552e+07    2.99246e+02
 Pres. DC (bar) Pressure (bar)   Constr. rmsd
   -1.34208e+02   -7.51592e+01    0.00000e+00

           Step           Time
      195550000   391100.00000

   Energies (kJ/mol)
        G96Bond       G96Angle    Proper Dih.  Improper Dih.          LJ-14
    2.55640e+03    3.95998e+03    2.85220e+03    1.25362e+03   -3.67637e+02
     Coulomb-14        LJ (SR)  Disper. corr.   Coulomb (SR)   Coul. recip.
    3.26415e+04    1.35659e+05   -4.09058e+03   -9.68326e+05    2.53022e+03
      Potential    Kinetic En.   Total Energy  Conserved En.    Temperature
   -7.91332e+05    1.26626e+05   -6.64706e+05    2.23598e+07    3.00789e+02
 Pres. DC (bar) Pressure (bar)   Constr. rmsd
   -1.33855e+02   -2.69028e+02    0.00000e+00

           Step           Time
      195600000   391200.00000

   Energies (kJ/mol)
        G96Bond       G96Angle    Proper Dih.  Improper Dih.          LJ-14
    2.52191e+03    3.96032e+03    2.91140e+03    1.21049e+03   -3.10587e+02
     Coulomb-14        LJ (SR)  Disper. corr.   Coulomb (SR)   Coul. recip.
    3.26955e+04    1.36704e+05   -4.12956e+03   -9.70438e+05    2.61609e+03
      Potential    Kinetic En.   Total Energy  Conserved En.    Temperature
   -7.92258e+05    1.26387e+05   -6.65871e+05    2.23648e+07    3.00223e+02
 Pres. DC (bar) Pressure (bar)   Constr. rmsd
   -1.36416e+02    1.89814e+01    0.00000e+00

           Step           Time
      195650000   391300.00000

   Energies (kJ/mol)
        G96Bond       G96Angle    Proper Dih.  Improper Dih.          LJ-14
    2.49067e+03    3.87259e+03    2.84860e+03    1.19640e+03   -3.23967e+02
     Coulomb-14        LJ (SR)  Disper. corr.   Coulomb (SR)   Coul. recip.
    3.26740e+04    1.37496e+05   -4.09860e+03   -9.70541e+05    2.53245e+03
      Potential    Kinetic En.   Total Energy  Conserved En.    Temperature
   -7.91852e+05    1.25335e+05   -6.66517e+05    2.23708e+07    2.97723e+02
 Pres. DC (bar) Pressure (bar)   Constr. rmsd
   -1.34381e+02   -7.43875e+00    0.00000e+00

           Step           Time
      195700000   391400.00000

   Energies (kJ/mol)
        G96Bond       G96Angle    Proper Dih.  Improper Dih.          LJ-14
    2.55329e+03    3.95748e+03    3.01074e+03    1.19214e+03   -2.68761e+02
     Coulomb-14        LJ (SR)  Disper. corr.   Coulomb (SR)   Coul. recip.
    3.29324e+04    1.38369e+05   -4.12519e+03   -9.72128e+05    2.47109e+03
      Potential    Kinetic En.   Total Energy  Conserved En.    Temperature
   -7.92036e+05    1.26341e+05   -6.65695e+05    2.23752e+07    3.00113e+02
 Pres. DC (bar) Pressure (bar)   Constr. rmsd
   -1.36129e+02    1.75537e+02    0.00000e+00

           Step           Time
      195750000   391500.00000

   Energies (kJ/mol)
        G96Bond       G96Angle    Proper Dih.  Improper Dih.          LJ-14
    2.43030e+03    4.03001e+03    2.88470e+03    1.21862e+03   -3.28268e+02
     Coulomb-14        LJ (SR)  Disper. corr.   Coulomb (SR)   Coul. recip.
    3.27645e+04    1.37037e+05   -4.11568e+03   -9.70672e+05    2.53332e+03
      Potential    Kinetic En.   Total Energy  Conserved En.    Temperature
   -7.92217e+05    1.26695e+05   -6.65522e+05    2.23798e+07    3.00954e+02
 Pres. DC (bar) Pressure (bar)   Constr. rmsd
   -1.35502e+02    3.80826e+01    0.00000e+00

           Step           Time
      195800000   391600.00000

   Energies (kJ/mol)
        G96Bond       G96Angle    Proper Dih.  Improper Dih.          LJ-14
    2.46184e+03    3.94408e+03    2.90777e+03    1.13251e+03   -2.11537e+02
     Coulomb-14        LJ (SR)  Disper. corr.   Coulomb (SR)   Coul. recip.
    3.27010e+04    1.37853e+05   -4.12999e+03   -9.71050e+05    2.50891e+03
      Potential    Kinetic En.   Total Energy  Conserved En.    Temperature
   -7.91882e+05    1.24879e+05   -6.67003e+05    2.23868e+07    2.96641e+02
 Pres. DC (bar) Pressure (bar)   Constr. rmsd
   -1.36445e+02    2.19976e+02    0.00000e+00

           Step           Time
      195850000   391700.00000

   Energies (kJ/mol)
        G96Bond       G96Angle    Proper Dih.  Improper Dih.          LJ-14
    2.50382e+03    4.12562e+03    2.83695e+03    1.18749e+03   -3.03050e+02
     Coulomb-14        LJ (SR)  Disper. corr.   Coulomb (SR)   Coul. recip.
    3.25759e+04    1.37261e+05   -4.12130e+03   -9.69338e+05    2.54316e+03
      Potential    Kinetic En.   Total Energy  Conserved En.    Temperature
   -7.90728e+05    1.26047e+05   -6.64681e+05    2.23968e+07    2.99414e+02
 Pres. DC (bar) Pressure (bar)   Constr. rmsd
   -1.35872e+02    6.23019e+01    0.00000e+00

           Step           Time
      195900000   391800.00000

   Energies (kJ/mol)
        G96Bond       G96Angle    Proper Dih.  Improper Dih.          LJ-14
    2.55714e+03    3.95170e+03    2.80729e+03    1.15335e+03   -3.12397e+02
     Coulomb-14        LJ (SR)  Disper. corr.   Coulomb (SR)   Coul. recip.
    3.25073e+04    1.36404e+05   -4.09976e+03   -9.68631e+05    2.56424e+03
      Potential    Kinetic En.   Total Energy  Conserved En.    Temperature
   -7.91097e+05    1.26364e+05   -6.64734e+05    2.24046e+07    3.00167e+02
 Pres. DC (bar) Pressure (bar)   Constr. rmsd
   -1.34456e+02   -1.02534e+02    0.00000e+00

           Step           Time
      195950000   391900.00000

   Energies (kJ/mol)
        G96Bond       G96Angle    Proper Dih.  Improper Dih.          LJ-14
    2.53538e+03    3.81519e+03    2.89400e+03    1.20067e+03   -3.35074e+02
     Coulomb-14        LJ (SR)  Disper. corr.   Coulomb (SR)   Coul. recip.
    3.28590e+04    1.36124e+05   -4.11000e+03   -9.69180e+05    2.48888e+03
      Potential    Kinetic En.   Total Energy  Conserved En.    Temperature
   -7.91708e+05    1.25550e+05   -6.66158e+05    2.24095e+07    2.98234e+02
 Pres. DC (bar) Pressure (bar)   Constr. rmsd
   -1.35128e+02   -7.04861e+01    0.00000e+00

           Step           Time
      196000000   392000.00000

   Energies (kJ/mol)
        G96Bond       G96Angle    Proper Dih.  Improper Dih.          LJ-14
    2.32375e+03    4.16322e+03    2.81890e+03    1.13160e+03   -2.18255e+02
     Coulomb-14        LJ (SR)  Disper. corr.   Coulomb (SR)   Coul. recip.
    3.25101e+04    1.34942e+05   -4.09942e+03   -9.68819e+05    2.60034e+03
      Potential    Kinetic En.   Total Energy  Conserved En.    Temperature
   -7.92647e+05    1.25384e+05   -6.67262e+05    2.24157e+07    2.97841e+02
 Pres. DC (bar) Pressure (bar)   Constr. rmsd
   -1.34434e+02   -2.65991e+02    0.00000e+00

           Step           Time
      196050000   392100.00000

   Energies (kJ/mol)
        G96Bond       G96Angle    Proper Dih.  Improper Dih.          LJ-14
    2.54931e+03    3.89234e+03    2.90024e+03    1.21647e+03   -2.86438e+02
     Coulomb-14        LJ (SR)  Disper. corr.   Coulomb (SR)   Coul. recip.
    3.26442e+04    1.36419e+05   -4.10197e+03   -9.68619e+05    2.59501e+03
      Potential    Kinetic En.   Total Energy  Conserved En.    Temperature
   -7.90790e+05    1.26076e+05   -6.64714e+05    2.24219e+07    2.99483e+02
 Pres. DC (bar) Pressure (bar)   Constr. rmsd
   -1.34601e+02   -7.65044e+01    0.00000e+00

           Step           Time
      196100000   392200.00000

   Energies (kJ/mol)
        G96Bond       G96Angle    Proper Dih.  Improper Dih.          LJ-14
    2.57479e+03    4.01209e+03    2.91694e+03    1.18038e+03   -3.38208e+02
     Coulomb-14        LJ (SR)  Disper. corr.   Coulomb (SR)   Coul. recip.
    3.24845e+04    1.34833e+05   -4.11807e+03   -9.68054e+05    2.49029e+03
      Potential    Kinetic En.   Total Energy  Conserved En.    Temperature
   -7.92018e+05    1.25266e+05   -6.66752e+05    2.24268e+07    2.97559e+02
 Pres. DC (bar) Pressure (bar)   Constr. rmsd
   -1.35659e+02   -1.85825e+02    0.00000e+00

           Step           Time
      196150000   392300.00000

   Energies (kJ/mol)
        G96Bond       G96Angle    Proper Dih.  Improper Dih.          LJ-14
    2.53045e+03    3.84230e+03    2.87262e+03    1.15219e+03   -2.27479e+02
     Coulomb-14        LJ (SR)  Disper. corr.   Coulomb (SR)   Coul. recip.
    3.28634e+04    1.37490e+05   -4.12274e+03   -9.70804e+05    2.57583e+03
      Potential    Kinetic En.   Total Energy  Conserved En.    Temperature
   -7.91827e+05    1.25097e+05   -6.66730e+05    2.24321e+07    2.97159e+02
 Pres. DC (bar) Pressure (bar)   Constr. rmsd
   -1.35967e+02    2.98686e+01    0.00000e+00

           Step           Time
      196200000   392400.00000

   Energies (kJ/mol)
        G96Bond       G96Angle    Proper Dih.  Improper Dih.          LJ-14
    2.42610e+03    3.83235e+03    3.00076e+03    1.16795e+03   -2.15442e+02
     Coulomb-14        LJ (SR)  Disper. corr.   Coulomb (SR)   Coul. recip.
    3.27192e+04    1.37861e+05   -4.12100e+03   -9.71097e+05    2.56355e+03
      Potential    Kinetic En.   Total Energy  Conserved En.    Temperature
   -7.91862e+05    1.27344e+05   -6.64518e+05    2.24373e+07    3.02496e+02
 Pres. DC (bar) Pressure (bar)   Constr. rmsd
   -1.35852e+02    1.53190e+02    0.00000e+00

           Step           Time
      196250000   392500.00000

   Energies (kJ/mol)
        G96Bond       G96Angle    Proper Dih.  Improper Dih.          LJ-14
    2.43611e+03    3.81894e+03    2.84157e+03    1.17376e+03   -2.84102e+02
     Coulomb-14        LJ (SR)  Disper. corr.   Coulomb (SR)   Coul. recip.
    3.27606e+04    1.37870e+05   -4.12673e+03   -9.72756e+05    2.56654e+03
      Potential    Kinetic En.   Total Energy  Conserved En.    Temperature
   -7.93699e+05    1.26163e+05   -6.67537e+05    2.24416e+07    2.99689e+02
 Pres. DC (bar) Pressure (bar)   Constr. rmsd
   -1.36230e+02    4.21227e+01    0.00000e+00

           Step           Time
      196300000   392600.00000

   Energies (kJ/mol)
        G96Bond       G96Angle    Proper Dih.  Improper Dih.          LJ-14
    2.60474e+03    3.85034e+03    2.91111e+03    1.17196e+03   -3.61783e+02
     Coulomb-14        LJ (SR)  Disper. corr.   Coulomb (SR)   Coul. recip.
    3.26725e+04    1.38282e+05   -4.10820e+03   -9.72004e+05    2.61450e+03
      Potential    Kinetic En.   Total Energy  Conserved En.    Temperature
   -7.92367e+05    1.26076e+05   -6.66291e+05    2.24475e+07    2.99483e+02
 Pres. DC (bar) Pressure (bar)   Constr. rmsd
   -1.35010e+02    7.49578e+01    0.00000e+00

           Step           Time
      196350000   392700.00000

   Energies (kJ/mol)
        G96Bond       G96Angle    Proper Dih.  Improper Dih.          LJ-14
    2.48840e+03    3.87859e+03    3.01549e+03    1.18068e+03   -2.73327e+02
     Coulomb-14        LJ (SR)  Disper. corr.   Coulomb (SR)   Coul. recip.
    3.24738e+04    1.37370e+05   -4.13193e+03   -9.71294e+05    2.53904e+03
      Potential    Kinetic En.   Total Energy  Conserved En.    Temperature
   -7.92753e+05    1.25996e+05   -6.66758e+05    2.24529e+07    2.99293e+02
 Pres. DC (bar) Pressure (bar)   Constr. rmsd
   -1.36573e+02    8.93137e+01    0.00000e+00

           Step           Time
      196400000   392800.00000

   Energies (kJ/mol)
        G96Bond       G96Angle    Proper Dih.  Improper Dih.          LJ-14
    2.49457e+03    3.77981e+03    2.96254e+03    1.16155e+03   -2.52332e+02
     Coulomb-14        LJ (SR)  Disper. corr.   Coulomb (SR)   Coul. recip.
    3.24896e+04    1.38222e+05   -4.12234e+03   -9.71686e+05    2.49071e+03
      Potential    Kinetic En.   Total Energy  Conserved En.    Temperature
   -7.92460e+05    1.26490e+05   -6.65970e+05    2.24579e+07    3.00468e+02
 Pres. DC (bar) Pressure (bar)   Constr. rmsd
   -1.35940e+02    2.70442e+02    0.00000e+00

           Step           Time
      196450000   392900.00000

   Energies (kJ/mol)
        G96Bond       G96Angle    Proper Dih.  Improper Dih.          LJ-14
    2.38033e+03    3.93032e+03    2.88496e+03    1.12971e+03   -2.59319e+02
     Coulomb-14        LJ (SR)  Disper. corr.   Coulomb (SR)   Coul. recip.
    3.25650e+04    1.34151e+05   -4.10156e+03   -9.66424e+05    2.49041e+03
      Potential    Kinetic En.   Total Energy  Conserved En.    Temperature
   -7.91253e+05    1.25203e+05   -6.66050e+05    2.24654e+07    2.97411e+02
 Pres. DC (bar) Pressure (bar)   Constr. rmsd
   -1.34574e+02   -2.22389e+02    0.00000e+00

           Step           Time
      196500000   393000.00000

   Energies (kJ/mol)
        G96Bond       G96Angle    Proper Dih.  Improper Dih.          LJ-14
    2.61801e+03    4.08878e+03    2.90330e+03    1.26827e+03   -2.85973e+02
     Coulomb-14        LJ (SR)  Disper. corr.   Coulomb (SR)   Coul. recip.
    3.25105e+04    1.36893e+05   -4.10391e+03   -9.69235e+05    2.53972e+03
      Potential    Kinetic En.   Total Energy  Conserved En.    Temperature
   -7.90804e+05    1.28220e+05   -6.62584e+05    2.24717e+07    3.04576e+02
 Pres. DC (bar) Pressure (bar)   Constr. rmsd
   -1.34728e+02   -1.34444e+02    0.00000e+00

           Step           Time
      196550000   393100.00000

   Energies (kJ/mol)
        G96Bond       G96Angle    Proper Dih.  Improper Dih.          LJ-14
    2.53414e+03    4.08773e+03    2.81916e+03    1.18474e+03   -3.98031e+02
     Coulomb-14        LJ (SR)  Disper. corr.   Coulomb (SR)   Coul. recip.
    3.25134e+04    1.34644e+05   -4.10736e+03   -9.67152e+05    2.56330e+03
      Potential    Kinetic En.   Total Energy  Conserved En.    Temperature
   -7.91311e+05    1.25995e+05   -6.65317e+05    2.24783e+07    2.99291e+02
 Pres. DC (bar) Pressure (bar)   Constr. rmsd
   -1.34955e+02   -2.79665e+02    0.00000e+00

           Step           Time
      196600000   393200.00000

   Energies (kJ/mol)
        G96Bond       G96Angle    Proper Dih.  Improper Dih.          LJ-14
    2.47449e+03    3.81788e+03    2.93527e+03    1.18063e+03   -2.26315e+02
     Coulomb-14        LJ (SR)  Disper. corr.   Coulomb (SR)   Coul. recip.
    3.27034e+04    1.36868e+05   -4.12261e+03   -9.70431e+05    2.50758e+03
      Potential    Kinetic En.   Total Energy  Conserved En.    Temperature
   -7.92292e+05    1.26123e+05   -6.66169e+05    2.24826e+07    2.99595e+02
 Pres. DC (bar) Pressure (bar)   Constr. rmsd
   -1.35958e+02    5.55990e+01    0.00000e+00

           Step           Time
      196650000   393300.00000

   Energies (kJ/mol)
        G96Bond       G96Angle    Proper Dih.  Improper Dih.          LJ-14
    2.37547e+03    3.95713e+03    2.90101e+03    1.18551e+03   -3.38851e+02
     Coulomb-14        LJ (SR)  Disper. corr.   Coulomb (SR)   Coul. recip.
    3.25346e+04    1.36361e+05   -4.10728e+03   -9.70970e+05    2.42116e+03
      Potential    Kinetic En.   Total Energy  Conserved En.    Temperature
   -7.93680e+05    1.25973e+05   -6.67707e+05    2.24880e+07    2.99240e+02
 Pres. DC (bar) Pressure (bar)   Constr. rmsd
   -1.34949e+02   -1.49209e+02    0.00000e+00

           Step           Time
      196700000   393400.00000

   Energies (kJ/mol)
        G96Bond       G96Angle    Proper Dih.  Improper Dih.          LJ-14
    2.48979e+03    3.85464e+03    2.90862e+03    1.23770e+03   -2.70077e+02
     Coulomb-14        LJ (SR)  Disper. corr.   Coulomb (SR)   Coul. recip.
    3.23875e+04    1.36525e+05   -4.09730e+03   -9.69930e+05    2.55929e+03
      Potential    Kinetic En.   Total Energy  Conserved En.    Temperature
   -7.92335e+05    1.26572e+05   -6.65763e+05    2.24945e+07    3.00663e+02
 Pres. DC (bar) Pressure (bar)   Constr. rmsd
   -1.34295e+02   -1.64869e+02    0.00000e+00

           Step           Time
      196750000   393500.00000

   Energies (kJ/mol)
        G96Bond       G96Angle    Proper Dih.  Improper Dih.          LJ-14
    2.43819e+03    4.01736e+03    3.00233e+03    1.11774e+03   -2.74365e+02
     Coulomb-14        LJ (SR)  Disper. corr.   Coulomb (SR)   Coul. recip.
    3.26800e+04    1.37054e+05   -4.10632e+03   -9.68718e+05    2.56974e+03
      Potential    Kinetic En.   Total Energy  Conserved En.    Temperature
   -7.90219e+05    1.26946e+05   -6.63273e+05    2.25022e+07    3.01551e+02
 Pres. DC (bar) Pressure (bar)   Constr. rmsd
   -1.34887e+02    5.73078e+01    0.00000e+00

           Step           Time
      196800000   393600.00000

   Energies (kJ/mol)
        G96Bond       G96Angle    Proper Dih.  Improper Dih.          LJ-14
    2.56929e+03    3.89217e+03    2.93918e+03    1.13142e+03   -2.84575e+02
     Coulomb-14        LJ (SR)  Disper. corr.   Coulomb (SR)   Coul. recip.
    3.25129e+04    1.36885e+05   -4.12696e+03   -9.70321e+05    2.44932e+03
      Potential    Kinetic En.   Total Energy  Conserved En.    Temperature
   -7.92353e+05    1.26857e+05   -6.65496e+05    2.25066e+07    3.01338e+02
 Pres. DC (bar) Pressure (bar)   Constr. rmsd
   -1.36245e+02    7.65220e+01    0.00000e+00

           Step           Time
      196850000   393700.00000

   Energies (kJ/mol)
        G96Bond       G96Angle    Proper Dih.  Improper Dih.          LJ-14
    2.51976e+03    3.87109e+03    2.86087e+03    1.15753e+03   -2.58969e+02
     Coulomb-14        LJ (SR)  Disper. corr.   Coulomb (SR)   Coul. recip.
    3.26091e+04    1.36874e+05   -4.12185e+03   -9.70284e+05    2.55049e+03
      Potential    Kinetic En.   Total Energy  Conserved En.    Temperature
   -7.92221e+05    1.25165e+05   -6.67056e+05    2.25143e+07    2.97321e+02
 Pres. DC (bar) Pressure (bar)   Constr. rmsd
   -1.35908e+02    7.27953e+01    0.00000e+00

           Step           Time
      196900000   393800.00000

   Energies (kJ/mol)
        G96Bond       G96Angle    Proper Dih.  Improper Dih.          LJ-14
    2.53578e+03    3.91441e+03    2.92003e+03    1.21327e+03   -2.70937e+02
     Coulomb-14        LJ (SR)  Disper. corr.   Coulomb (SR)   Coul. recip.
    3.23966e+04    1.36031e+05   -4.10790e+03   -9.68818e+05    2.60148e+03
      Potential    Kinetic En.   Total Energy  Conserved En.    Temperature
   -7.91583e+05    1.26588e+05   -6.64995e+05    2.25183e+07    3.00700e+02
 Pres. DC (bar) Pressure (bar)   Constr. rmsd
   -1.34990e+02   -1.44732e+02    0.00000e+00

           Step           Time
      196950000   393900.00000

   Energies (kJ/mol)
        G96Bond       G96Angle    Proper Dih.  Improper Dih.          LJ-14
    2.51703e+03    3.86032e+03    2.91956e+03    1.16173e+03   -2.34543e+02
     Coulomb-14        LJ (SR)  Disper. corr.   Coulomb (SR)   Coul. recip.
    3.26135e+04    1.38341e+05   -4.12757e+03   -9.71428e+05    2.47890e+03
      Potential    Kinetic En.   Total Energy  Conserved En.    Temperature
   -7.91898e+05    1.26753e+05   -6.65146e+05    2.25239e+07    3.01091e+02
 Pres. DC (bar) Pressure (bar)   Constr. rmsd
   -1.36285e+02    1.66092e+02    0.00000e+00

           Step           Time
      197000000   394000.00000

   Energies (kJ/mol)
        G96Bond       G96Angle    Proper Dih.  Improper Dih.          LJ-14
    2.51740e+03    3.90629e+03    2.90959e+03    1.15980e+03   -3.05273e+02
     Coulomb-14        LJ (SR)  Disper. corr.   Coulomb (SR)   Coul. recip.
    3.24185e+04    1.37586e+05   -4.12728e+03   -9.70328e+05    2.50090e+03
      Potential    Kinetic En.   Total Energy  Conserved En.    Temperature
   -7.91762e+05    1.25838e+05   -6.65924e+05    2.25290e+07    2.98918e+02
 Pres. DC (bar) Pressure (bar)   Constr. rmsd
   -1.36266e+02    2.21947e+01    0.00000e+00

           Step           Time
      197050000   394100.00000

   Energies (kJ/mol)
        G96Bond       G96Angle    Proper Dih.  Improper Dih.          LJ-14
    2.35324e+03    3.78599e+03    2.93790e+03    1.19299e+03   -2.49143e+02
     Coulomb-14        LJ (SR)  Disper. corr.   Coulomb (SR)   Coul. recip.
    3.25579e+04    1.37451e+05   -4.14759e+03   -9.69907e+05    2.51622e+03
      Potential    Kinetic En.   Total Energy  Conserved En.    Temperature
   -7.91508e+05    1.26355e+05   -6.65153e+05    2.25364e+07    3.00147e+02
 Pres. DC (bar) Pressure (bar)   Constr. rmsd
   -1.37610e+02    2.12538e+02    0.00000e+00

           Step           Time
      197100000   394200.00000

   Energies (kJ/mol)
        G96Bond       G96Angle    Proper Dih.  Improper Dih.          LJ-14
    2.40407e+03    3.82474e+03    2.80573e+03    1.19993e+03   -2.78019e+02
     Coulomb-14        LJ (SR)  Disper. corr.   Coulomb (SR)   Coul. recip.
    3.26610e+04    1.38481e+05   -4.11463e+03   -9.72178e+05    2.52142e+03
      Potential    Kinetic En.   Total Energy  Conserved En.    Temperature
   -7.92673e+05    1.25343e+05   -6.67329e+05    2.25420e+07    2.97743e+02
 Pres. DC (bar) Pressure (bar)   Constr. rmsd
   -1.35433e+02    2.24153e+02    0.00000e+00

           Step           Time
      197150000   394300.00000

   Energies (kJ/mol)
        G96Bond       G96Angle    Proper Dih.  Improper Dih.          LJ-14
    2.47701e+03    3.89197e+03    2.84416e+03    1.17229e+03   -1.87502e+02
     Coulomb-14        LJ (SR)  Disper. corr.   Coulomb (SR)   Coul. recip.
    3.26482e+04    1.37916e+05   -4.11278e+03   -9.70553e+05    2.45850e+03
      Potential    Kinetic En.   Total Energy  Conserved En.    Temperature
   -7.91446e+05    1.26469e+05   -6.64976e+05    2.25479e+07    3.00418e+02
 Pres. DC (bar) Pressure (bar)   Constr. rmsd
   -1.35311e+02    9.22033e+01    0.00000e+00

           Step           Time
      197200000   394400.00000

   Energies (kJ/mol)
        G96Bond       G96Angle    Proper Dih.  Improper Dih.          LJ-14
    2.52939e+03    3.88111e+03    2.87047e+03    1.11976e+03   -3.32743e+02
     Coulomb-14        LJ (SR)  Disper. corr.   Coulomb (SR)   Coul. recip.
    3.25750e+04    1.38885e+05   -4.09396e+03   -9.71814e+05    2.61473e+03
      Potential    Kinetic En.   Total Energy  Conserved En.    Temperature
   -7.91766e+05    1.26332e+05   -6.65434e+05    2.25525e+07    3.00091e+02
 Pres. DC (bar) Pressure (bar)   Constr. rmsd
   -1.34077e+02    1.04818e+02    0.00000e+00

           Step           Time
      197250000   394500.00000

   Energies (kJ/mol)
        G96Bond       G96Angle    Proper Dih.  Improper Dih.          LJ-14
    2.50615e+03    4.00624e+03    2.93508e+03    1.22080e+03   -3.28428e+02
     Coulomb-14        LJ (SR)  Disper. corr.   Coulomb (SR)   Coul. recip.
    3.26703e+04    1.35682e+05   -4.10256e+03   -9.67553e+05    2.53166e+03
      Potential    Kinetic En.   Total Energy  Conserved En.    Temperature
   -7.90432e+05    1.26890e+05   -6.63542e+05    2.25574e+07    3.01417e+02
 Pres. DC (bar) Pressure (bar)   Constr. rmsd
   -1.34640e+02   -9.87621e+01    0.00000e+00

           Step           Time
      197300000   394600.00000

   Energies (kJ/mol)
        G96Bond       G96Angle    Proper Dih.  Improper Dih.          LJ-14
    2.44554e+03    3.68490e+03    2.93282e+03    1.18511e+03   -2.88663e+02
     Coulomb-14        LJ (SR)  Disper. corr.   Coulomb (SR)   Coul. recip.
    3.25476e+04    1.39938e+05   -4.09493e+03   -9.73348e+05    2.56299e+03
      Potential    Kinetic En.   Total Energy  Conserved En.    Temperature
   -7.92435e+05    1.25888e+05   -6.66546e+05    2.25675e+07    2.99038e+02
 Pres. DC (bar) Pressure (bar)   Constr. rmsd
   -1.34140e+02    2.39576e+02    0.00000e+00

           Step           Time
      197350000   394700.00000

   Energies (kJ/mol)
        G96Bond       G96Angle    Proper Dih.  Improper Dih.          LJ-14
    2.61807e+03    3.98214e+03    2.96873e+03    1.24918e+03   -2.74233e+02
     Coulomb-14        LJ (SR)  Disper. corr.   Coulomb (SR)   Coul. recip.
    3.25557e+04    1.37923e+05   -4.12920e+03   -9.70168e+05    2.58613e+03
      Potential    Kinetic En.   Total Energy  Conserved En.    Temperature
   -7.90688e+05    1.26100e+05   -6.64588e+05    2.25732e+07    2.99541e+02
 Pres. DC (bar) Pressure (bar)   Constr. rmsd
   -1.36393e+02    2.49649e+02    0.00000e+00

           Step           Time
      197400000   394800.00000

   Energies (kJ/mol)
        G96Bond       G96Angle    Proper Dih.  Improper Dih.          LJ-14
    2.54874e+03    4.14386e+03    2.80856e+03    1.21495e+03   -3.10340e+02
     Coulomb-14        LJ (SR)  Disper. corr.   Coulomb (SR)   Coul. recip.
    3.25346e+04    1.35898e+05   -4.08223e+03   -9.68527e+05    2.50380e+03
      Potential    Kinetic En.   Total Energy  Conserved En.    Temperature
   -7.91268e+05    1.27472e+05   -6.63795e+05    2.25799e+07    3.02800e+02
 Pres. DC (bar) Pressure (bar)   Constr. rmsd
   -1.33310e+02   -2.18489e+02    0.00000e+00

           Step           Time
      197450000   394900.00000

   Energies (kJ/mol)
        G96Bond       G96Angle    Proper Dih.  Improper Dih.          LJ-14
    2.50774e+03    4.03466e+03    2.99847e+03    1.08530e+03   -3.08409e+02
     Coulomb-14        LJ (SR)  Disper. corr.   Coulomb (SR)   Coul. recip.
    3.21906e+04    1.35498e+05   -4.09716e+03   -9.67820e+05    2.64313e+03
      Potential    Kinetic En.   Total Energy  Conserved En.    Temperature
   -7.91268e+05    1.25400e+05   -6.65869e+05    2.25850e+07    2.97877e+02
 Pres. DC (bar) Pressure (bar)   Constr. rmsd
   -1.34286e+02   -2.40675e+02    0.00000e+00

           Step           Time
      197500000   395000.00000

   Energies (kJ/mol)
        G96Bond       G96Angle    Proper Dih.  Improper Dih.          LJ-14
    2.57878e+03    3.97399e+03    2.88296e+03    1.08508e+03   -2.92723e+02
     Coulomb-14        LJ (SR)  Disper. corr.   Coulomb (SR)   Coul. recip.
    3.25653e+04    1.39577e+05   -4.13178e+03   -9.73858e+05    2.57012e+03
      Potential    Kinetic En.   Total Energy  Conserved En.    Temperature
   -7.93049e+05    1.26753e+05   -6.66296e+05    2.25901e+07    3.01092e+02
 Pres. DC (bar) Pressure (bar)   Constr. rmsd
   -1.36563e+02    2.13482e+02    0.00000e+00

           Step           Time
      197550000   395100.00000

   Energies (kJ/mol)
        G96Bond       G96Angle    Proper Dih.  Improper Dih.          LJ-14
    2.48948e+03    3.90018e+03    2.95572e+03    1.22611e+03   -2.90624e+02
     Coulomb-14        LJ (SR)  Disper. corr.   Coulomb (SR)   Coul. recip.
    3.28070e+04    1.36168e+05   -4.09775e+03   -9.69499e+05    2.61536e+03
      Potential    Kinetic En.   Total Energy  Conserved En.    Temperature
   -7.91726e+05    1.27069e+05   -6.64656e+05    2.25955e+07    3.01843e+02
 Pres. DC (bar) Pressure (bar)   Constr. rmsd
   -1.34325e+02   -1.75914e+02    0.00000e+00

           Step           Time
      197600000   395200.00000

   Energies (kJ/mol)
        G96Bond       G96Angle    Proper Dih.  Improper Dih.          LJ-14
    2.63182e+03    3.86382e+03    2.88520e+03    1.19532e+03   -2.41559e+02
     Coulomb-14        LJ (SR)  Disper. corr.   Coulomb (SR)   Coul. recip.
    3.26504e+04    1.35582e+05   -4.09926e+03   -9.69455e+05    2.62934e+03
      Potential    Kinetic En.   Total Energy  Conserved En.    Temperature
   -7.92359e+05    1.27013e+05   -6.65345e+05    2.26016e+07    3.01711e+02
 Pres. DC (bar) Pressure (bar)   Constr. rmsd
   -1.34423e+02   -1.50858e+02    0.00000e+00

           Step           Time
      197650000   395300.00000

   Energies (kJ/mol)
        G96Bond       G96Angle    Proper Dih.  Improper Dih.          LJ-14
    2.57328e+03    3.77071e+03    2.87453e+03    1.21334e+03   -2.94789e+02
     Coulomb-14        LJ (SR)  Disper. corr.   Coulomb (SR)   Coul. recip.
    3.25286e+04    1.36926e+05   -4.11473e+03   -9.70318e+05    2.57513e+03
      Potential    Kinetic En.   Total Energy  Conserved En.    Temperature
   -7.92266e+05    1.26560e+05   -6.65707e+05    2.26063e+07    3.00632e+02
 Pres. DC (bar) Pressure (bar)   Constr. rmsd
   -1.35439e+02    1.30421e+02    0.00000e+00

           Step           Time
      197700000   395400.00000

   Energies (kJ/mol)
        G96Bond       G96Angle    Proper Dih.  Improper Dih.          LJ-14
    2.53687e+03    3.86574e+03    2.84775e+03    1.18739e+03   -3.64367e+02
     Coulomb-14        LJ (SR)  Disper. corr.   Coulomb (SR)   Coul. recip.
    3.25346e+04    1.36576e+05   -4.10880e+03   -9.69652e+05    2.50582e+03
      Potential    Kinetic En.   Total Energy  Conserved En.    Temperature
   -7.92071e+05    1.25855e+05   -6.66216e+05    2.26135e+07    2.98959e+02
 Pres. DC (bar) Pressure (bar)   Constr. rmsd
   -1.35049e+02   -2.00344e+02    0.00000e+00

           Step           Time
      197750000   395500.00000

   Energies (kJ/mol)
        G96Bond       G96Angle    Proper Dih.  Improper Dih.          LJ-14
    2.53196e+03    3.84991e+03    2.87883e+03    1.21081e+03   -2.32398e+02
     Coulomb-14        LJ (SR)  Disper. corr.   Coulomb (SR)   Coul. recip.
    3.26113e+04    1.38270e+05   -4.12688e+03   -9.71102e+05    2.47819e+03
      Potential    Kinetic En.   Total Energy  Conserved En.    Temperature
   -7.91630e+05    1.25980e+05   -6.65650e+05    2.26200e+07    2.99255e+02
 Pres. DC (bar) Pressure (bar)   Constr. rmsd
   -1.36240e+02    3.06984e+02    0.00000e+00

           Step           Time
      197800000   395600.00000

   Energies (kJ/mol)
        G96Bond       G96Angle    Proper Dih.  Improper Dih.          LJ-14
    2.40806e+03    3.70009e+03    2.96902e+03    1.18055e+03   -2.17651e+02
     Coulomb-14        LJ (SR)  Disper. corr.   Coulomb (SR)   Coul. recip.
    3.29737e+04    1.36150e+05   -4.09187e+03   -9.69639e+05    2.58086e+03
      Potential    Kinetic En.   Total Energy  Conserved En.    Temperature
   -7.91986e+05    1.26970e+05   -6.65016e+05    2.26256e+07    3.01608e+02
 Pres. DC (bar) Pressure (bar)   Constr. rmsd
   -1.33940e+02   -1.77705e+02    0.00000e+00

           Step           Time
      197850000   395700.00000

   Energies (kJ/mol)
        G96Bond       G96Angle    Proper Dih.  Improper Dih.          LJ-14
    2.61477e+03    3.87317e+03    2.95270e+03    1.16604e+03   -3.28421e+02
     Coulomb-14        LJ (SR)  Disper. corr.   Coulomb (SR)   Coul. recip.
    3.26956e+04    1.37707e+05   -4.12674e+03   -9.71245e+05    2.58684e+03
      Potential    Kinetic En.   Total Energy  Conserved En.    Temperature
   -7.92104e+05    1.26430e+05   -6.65674e+05    2.26322e+07    3.00325e+02
 Pres. DC (bar) Pressure (bar)   Constr. rmsd
   -1.36230e+02    1.67179e+02    0.00000e+00

           Step           Time
      197900000   395800.00000

   Energies (kJ/mol)
        G96Bond       G96Angle    Proper Dih.  Improper Dih.          LJ-14
    2.55606e+03    3.72594e+03    2.84871e+03    1.13546e+03   -2.28237e+02
     Coulomb-14        LJ (SR)  Disper. corr.   Coulomb (SR)   Coul. recip.
    3.29417e+04    1.37749e+05   -4.11978e+03   -9.72140e+05    2.42547e+03
      Potential    Kinetic En.   Total Energy  Conserved En.    Temperature
   -7.93107e+05    1.25419e+05   -6.67687e+05    2.26376e+07    2.97923e+02
 Pres. DC (bar) Pressure (bar)   Constr. rmsd
   -1.35772e+02    8.44259e+01    0.00000e+00

           Step           Time
      197950000   395900.00000

   Energies (kJ/mol)
        G96Bond       G96Angle    Proper Dih.  Improper Dih.          LJ-14
    2.57452e+03    3.88750e+03    2.78950e+03    1.17111e+03   -1.99129e+02
     Coulomb-14        LJ (SR)  Disper. corr.   Coulomb (SR)   Coul. recip.
    3.27446e+04    1.36663e+05   -4.10757e+03   -9.69736e+05    2.55008e+03
      Potential    Kinetic En.   Total Energy  Conserved En.    Temperature
   -7.91663e+05    1.26945e+05   -6.64717e+05    2.26427e+07    3.01549e+02
 Pres. DC (bar) Pressure (bar)   Constr. rmsd
   -1.34969e+02    8.43581e+01    0.00000e+00

           Step           Time
      198000000   396000.00000

   Energies (kJ/mol)
        G96Bond       G96Angle    Proper Dih.  Improper Dih.          LJ-14
    2.53659e+03    3.87316e+03    2.81983e+03    1.27242e+03   -3.17065e+02
     Coulomb-14        LJ (SR)  Disper. corr.   Coulomb (SR)   Coul. recip.
    3.28438e+04    1.34034e+05   -4.08812e+03   -9.66820e+05    2.52749e+03
      Potential    Kinetic En.   Total Energy  Conserved En.    Temperature
   -7.91318e+05    1.26560e+05   -6.64757e+05    2.26491e+07    3.00634e+02
 Pres. DC (bar) Pressure (bar)   Constr. rmsd
   -1.33695e+02   -3.38594e+02    0.00000e+00

           Step           Time
      198050000   396100.00000

   Energies (kJ/mol)
        G96Bond       G96Angle    Proper Dih.  Improper Dih.          LJ-14
    2.59089e+03    3.83367e+03    2.93254e+03    1.18985e+03   -2.08071e+02
     Coulomb-14        LJ (SR)  Disper. corr.   Coulomb (SR)   Coul. recip.
    3.28153e+04    1.37040e+05   -4.10701e+03   -9.69218e+05    2.45574e+03
      Potential    Kinetic En.   Total Energy  Conserved En.    Temperature
   -7.90675e+05    1.26993e+05   -6.63681e+05    2.26554e+07    3.01663e+02
 Pres. DC (bar) Pressure (bar)   Constr. rmsd
   -1.34932e+02    8.84492e+01    0.00000e+00

           Step           Time
      198100000   396200.00000

   Energies (kJ/mol)
        G96Bond       G96Angle    Proper Dih.  Improper Dih.          LJ-14
    2.40161e+03    4.08824e+03    2.82327e+03    1.18106e+03   -2.61265e+02
     Coulomb-14        LJ (SR)  Disper. corr.   Coulomb (SR)   Coul. recip.
    3.24922e+04    1.36479e+05   -4.11477e+03   -9.69069e+05    2.63288e+03
      Potential    Kinetic En.   Total Energy  Conserved En.    Temperature
   -7.91346e+05    1.26943e+05   -6.64403e+05    2.26601e+07    3.01543e+02
 Pres. DC (bar) Pressure (bar)   Constr. rmsd
   -1.35442e+02    1.91046e+01    0.00000e+00

Writing checkpoint, step 198131800 at Sat Jun  8 05:07:37 2024


           Step           Time
      198150000   396300.00000

   Energies (kJ/mol)
        G96Bond       G96Angle    Proper Dih.  Improper Dih.          LJ-14
    2.36344e+03    3.98618e+03    2.77951e+03    1.17665e+03   -3.20640e+02
     Coulomb-14        LJ (SR)  Disper. corr.   Coulomb (SR)   Coul. recip.
    3.26462e+04    1.38297e+05   -4.09617e+03   -9.70835e+05    2.60051e+03
      Potential    Kinetic En.   Total Energy  Conserved En.    Temperature
   -7.91402e+05    1.25845e+05   -6.65557e+05    2.26643e+07    2.98936e+02
 Pres. DC (bar) Pressure (bar)   Constr. rmsd
   -1.34221e+02   -3.73956e+01    0.00000e+00

           Step           Time
      198200000   396400.00000

   Energies (kJ/mol)
        G96Bond       G96Angle    Proper Dih.  Improper Dih.          LJ-14
    2.50128e+03    3.87582e+03    2.80035e+03    1.13318e+03   -2.61654e+02
     Coulomb-14        LJ (SR)  Disper. corr.   Coulomb (SR)   Coul. recip.
    3.26320e+04    1.35471e+05   -4.07737e+03   -9.67791e+05    2.63600e+03
      Potential    Kinetic En.   Total Energy  Conserved En.    Temperature
   -7.91080e+05    1.26219e+05   -6.64860e+05    2.26696e+07    2.99824e+02
 Pres. DC (bar) Pressure (bar)   Constr. rmsd
   -1.32993e+02   -2.87037e+02    0.00000e+00

           Step           Time
      198250000   396500.00000

   Energies (kJ/mol)
        G96Bond       G96Angle    Proper Dih.  Improper Dih.          LJ-14
    2.50527e+03    4.02840e+03    2.85200e+03    1.08672e+03   -2.03699e+02
     Coulomb-14        LJ (SR)  Disper. corr.   Coulomb (SR)   Coul. recip.
    3.26434e+04    1.40237e+05   -4.14306e+03   -9.75464e+05    2.48737e+03
      Potential    Kinetic En.   Total Energy  Conserved En.    Temperature
   -7.93971e+05    1.26797e+05   -6.67174e+05    2.26752e+07    3.01197e+02
 Pres. DC (bar) Pressure (bar)   Constr. rmsd
   -1.37310e+02    4.14803e+02    0.00000e+00

           Step           Time
      198300000   396600.00000

   Energies (kJ/mol)
        G96Bond       G96Angle    Proper Dih.  Improper Dih.          LJ-14
    2.51147e+03    4.07893e+03    2.73680e+03    1.23044e+03   -2.86243e+02
     Coulomb-14        LJ (SR)  Disper. corr.   Coulomb (SR)   Coul. recip.
    3.25515e+04    1.37926e+05   -4.12769e+03   -9.70504e+05    2.52394e+03
      Potential    Kinetic En.   Total Energy  Conserved En.    Temperature
   -7.91360e+05    1.26541e+05   -6.64819e+05    2.26803e+07    3.00588e+02
 Pres. DC (bar) Pressure (bar)   Constr. rmsd
   -1.36294e+02    1.23170e+02    0.00000e+00

           Step           Time
      198350000   396700.00000

   Energies (kJ/mol)
        G96Bond       G96Angle    Proper Dih.  Improper Dih.          LJ-14
    2.29931e+03    3.96566e+03    2.86330e+03    1.20068e+03   -2.51384e+02
     Coulomb-14        LJ (SR)  Disper. corr.   Coulomb (SR)   Coul. recip.
    3.26771e+04    1.39106e+05   -4.11644e+03   -9.73427e+05    2.58895e+03
      Potential    Kinetic En.   Total Energy  Conserved En.    Temperature
   -7.93094e+05    1.25376e+05   -6.67719e+05    2.26858e+07    2.97820e+02
 Pres. DC (bar) Pressure (bar)   Constr. rmsd
   -1.35552e+02    2.32007e+02    0.00000e+00

           Step           Time
      198400000   396800.00000

   Energies (kJ/mol)
        G96Bond       G96Angle    Proper Dih.  Improper Dih.          LJ-14
    2.51994e+03    3.79693e+03    2.83697e+03    1.19940e+03   -2.08355e+02
     Coulomb-14        LJ (SR)  Disper. corr.   Coulomb (SR)   Coul. recip.
    3.27072e+04    1.37980e+05   -4.09620e+03   -9.70813e+05    2.53373e+03
      Potential    Kinetic En.   Total Energy  Conserved En.    Temperature
   -7.91544e+05    1.26571e+05   -6.64973e+05    2.26919e+07    3.00659e+02
 Pres. DC (bar) Pressure (bar)   Constr. rmsd
   -1.34223e+02    3.75345e+01    0.00000e+00

           Step           Time
      198450000   396900.00000

   Energies (kJ/mol)
        G96Bond       G96Angle    Proper Dih.  Improper Dih.          LJ-14
    2.45128e+03    3.91311e+03    2.93179e+03    1.16270e+03   -3.11650e+02
     Coulomb-14        LJ (SR)  Disper. corr.   Coulomb (SR)   Coul. recip.
    3.25892e+04    1.35914e+05   -4.11495e+03   -9.70024e+05    2.56367e+03
      Potential    Kinetic En.   Total Energy  Conserved En.    Temperature
   -7.92925e+05    1.26913e+05   -6.66012e+05    2.26973e+07    3.01472e+02
 Pres. DC (bar) Pressure (bar)   Constr. rmsd
   -1.35454e+02   -2.48143e+02    0.00000e+00

           Step           Time
      198500000   397000.00000

   Energies (kJ/mol)
        G96Bond       G96Angle    Proper Dih.  Improper Dih.          LJ-14
    2.23382e+03    3.91764e+03    2.88753e+03    1.20112e+03   -2.59045e+02
     Coulomb-14        LJ (SR)  Disper. corr.   Coulomb (SR)   Coul. recip.
    3.25252e+04    1.36312e+05   -4.08447e+03   -9.69835e+05    2.54819e+03
      Potential    Kinetic En.   Total Energy  Conserved En.    Temperature
   -7.92553e+05    1.26608e+05   -6.65945e+05    2.27029e+07    3.00747e+02
 Pres. DC (bar) Pressure (bar)   Constr. rmsd
   -1.33456e+02   -1.80265e+02    0.00000e+00

           Step           Time
      198550000   397100.00000

   Energies (kJ/mol)
        G96Bond       G96Angle    Proper Dih.  Improper Dih.          LJ-14
    2.45041e+03    3.96097e+03    2.89944e+03    1.17108e+03   -2.39658e+02
     Coulomb-14        LJ (SR)  Disper. corr.   Coulomb (SR)   Coul. recip.
    3.25262e+04    1.38659e+05   -4.13888e+03   -9.71228e+05    2.53825e+03
      Potential    Kinetic En.   Total Energy  Conserved En.    Temperature
   -7.91401e+05    1.25867e+05   -6.65534e+05    2.27090e+07    2.98988e+02
 Pres. DC (bar) Pressure (bar)   Constr. rmsd
   -1.37033e+02    3.64892e+02    0.00000e+00

           Step           Time
      198600000   397200.00000

   Energies (kJ/mol)
        G96Bond       G96Angle    Proper Dih.  Improper Dih.          LJ-14
    2.51253e+03    3.77863e+03    2.90145e+03    1.16373e+03   -3.00758e+02
     Coulomb-14        LJ (SR)  Disper. corr.   Coulomb (SR)   Coul. recip.
    3.26616e+04    1.38060e+05   -4.09500e+03   -9.70361e+05    2.62424e+03
      Potential    Kinetic En.   Total Energy  Conserved En.    Temperature
   -7.91055e+05    1.26822e+05   -6.64233e+05    2.27143e+07    3.01256e+02
 Pres. DC (bar) Pressure (bar)   Constr. rmsd
   -1.34144e+02    7.95029e+01    0.00000e+00

           Step           Time
      198650000   397300.00000

   Energies (kJ/mol)
        G96Bond       G96Angle    Proper Dih.  Improper Dih.          LJ-14
    2.35888e+03    4.16287e+03    2.85227e+03    1.23905e+03   -2.96664e+02
     Coulomb-14        LJ (SR)  Disper. corr.   Coulomb (SR)   Coul. recip.
    3.26848e+04    1.36678e+05   -4.09500e+03   -9.69346e+05    2.53711e+03
      Potential    Kinetic En.   Total Energy  Conserved En.    Temperature
   -7.91225e+05    1.26872e+05   -6.64352e+05    2.27202e+07    3.01375e+02
 Pres. DC (bar) Pressure (bar)   Constr. rmsd
   -1.34145e+02   -2.26358e+01    0.00000e+00

           Step           Time
      198700000   397400.00000

   Energies (kJ/mol)
        G96Bond       G96Angle    Proper Dih.  Improper Dih.          LJ-14
    2.49106e+03    3.92259e+03    2.88277e+03    1.26028e+03   -2.21012e+02
     Coulomb-14        LJ (SR)  Disper. corr.   Coulomb (SR)   Coul. recip.
    3.26551e+04    1.36019e+05   -4.10621e+03   -9.68561e+05    2.60630e+03
      Potential    Kinetic En.   Total Energy  Conserved En.    Temperature
   -7.91051e+05    1.26782e+05   -6.64270e+05    2.27284e+07    3.01160e+02
 Pres. DC (bar) Pressure (bar)   Constr. rmsd
   -1.34879e+02   -1.01152e+02    0.00000e+00

           Step           Time
      198750000   397500.00000

   Energies (kJ/mol)
        G96Bond       G96Angle    Proper Dih.  Improper Dih.          LJ-14
    2.56022e+03    3.96201e+03    2.85989e+03    1.19742e+03   -3.04184e+02
     Coulomb-14        LJ (SR)  Disper. corr.   Coulomb (SR)   Coul. recip.
    3.26730e+04    1.37927e+05   -4.11204e+03   -9.70309e+05    2.62343e+03
      Potential    Kinetic En.   Total Energy  Conserved En.    Temperature
   -7.90922e+05    1.26396e+05   -6.64526e+05    2.27337e+07    3.00243e+02
 Pres. DC (bar) Pressure (bar)   Constr. rmsd
   -1.35263e+02    5.32212e+01    0.00000e+00

           Step           Time
      198800000   397600.00000

   Energies (kJ/mol)
        G96Bond       G96Angle    Proper Dih.  Improper Dih.          LJ-14
    2.40950e+03    3.91400e+03    2.85169e+03    1.11047e+03   -3.14893e+02
     Coulomb-14        LJ (SR)  Disper. corr.   Coulomb (SR)   Coul. recip.
    3.25786e+04    1.35746e+05   -4.10696e+03   -9.70302e+05    2.55992e+03
      Potential    Kinetic En.   Total Energy  Conserved En.    Temperature
   -7.93554e+05    1.25671e+05   -6.67882e+05    2.27394e+07    2.98523e+02
 Pres. DC (bar) Pressure (bar)   Constr. rmsd
   -1.34929e+02   -2.09189e+02    0.00000e+00

           Step           Time
      198850000   397700.00000

   Energies (kJ/mol)
        G96Bond       G96Angle    Proper Dih.  Improper Dih.          LJ-14
    2.42890e+03    4.19192e+03    2.85733e+03    1.19268e+03   -2.91220e+02
     Coulomb-14        LJ (SR)  Disper. corr.   Coulomb (SR)   Coul. recip.
    3.23613e+04    1.38598e+05   -4.11108e+03   -9.70937e+05    2.48564e+03
      Potential    Kinetic En.   Total Energy  Conserved En.    Temperature
   -7.91223e+05    1.25825e+05   -6.65399e+05    2.27444e+07    2.98886e+02
 Pres. DC (bar) Pressure (bar)   Constr. rmsd
   -1.35200e+02    2.67607e+02    0.00000e+00

           Step           Time
      198900000   397800.00000

   Energies (kJ/mol)
        G96Bond       G96Angle    Proper Dih.  Improper Dih.          LJ-14
    2.52695e+03    3.96337e+03    2.84896e+03    1.24043e+03   -2.42493e+02
     Coulomb-14        LJ (SR)  Disper. corr.   Coulomb (SR)   Coul. recip.
    3.25645e+04    1.38876e+05   -4.09566e+03   -9.71227e+05    2.53955e+03
      Potential    Kinetic En.   Total Energy  Conserved En.    Temperature
   -7.91005e+05    1.26960e+05   -6.64045e+05    2.27525e+07    3.01584e+02
 Pres. DC (bar) Pressure (bar)   Constr. rmsd
   -1.34188e+02    2.02888e+02    0.00000e+00

           Step           Time
      198950000   397900.00000

   Energies (kJ/mol)
        G96Bond       G96Angle    Proper Dih.  Improper Dih.          LJ-14
    2.53732e+03    4.09124e+03    2.93258e+03    1.27617e+03   -2.21125e+02
     Coulomb-14        LJ (SR)  Disper. corr.   Coulomb (SR)   Coul. recip.
    3.26255e+04    1.37918e+05   -4.13501e+03   -9.69634e+05    2.62613e+03
      Potential    Kinetic En.   Total Energy  Conserved En.    Temperature
   -7.89984e+05    1.26882e+05   -6.63102e+05    2.27580e+07    3.01398e+02
 Pres. DC (bar) Pressure (bar)   Constr. rmsd
   -1.36777e+02    2.30438e+02    0.00000e+00

           Step           Time
      199000000   398000.00000

   Energies (kJ/mol)
        G96Bond       G96Angle    Proper Dih.  Improper Dih.          LJ-14
    2.39059e+03    3.86478e+03    2.77010e+03    1.21128e+03   -2.84950e+02
     Coulomb-14        LJ (SR)  Disper. corr.   Coulomb (SR)   Coul. recip.
    3.26785e+04    1.37070e+05   -4.10413e+03   -9.70003e+05    2.51718e+03
      Potential    Kinetic En.   Total Energy  Conserved En.    Temperature
   -7.91890e+05    1.26289e+05   -6.65601e+05    2.27634e+07    2.99989e+02
 Pres. DC (bar) Pressure (bar)   Constr. rmsd
   -1.34743e+02   -1.13425e+02    0.00000e+00

           Step           Time
      199050000   398100.00000

   Energies (kJ/mol)
        G96Bond       G96Angle    Proper Dih.  Improper Dih.          LJ-14
    2.47624e+03    3.87442e+03    2.81892e+03    1.22630e+03   -2.49571e+02
     Coulomb-14        LJ (SR)  Disper. corr.   Coulomb (SR)   Coul. recip.
    3.24499e+04    1.36378e+05   -4.10038e+03   -9.69575e+05    2.54741e+03
      Potential    Kinetic En.   Total Energy  Conserved En.    Temperature
   -7.92153e+05    1.25241e+05   -6.66912e+05    2.27696e+07    2.97500e+02
 Pres. DC (bar) Pressure (bar)   Constr. rmsd
   -1.34497e+02   -2.34515e+02    0.00000e+00

           Step           Time
      199100000   398200.00000

   Energies (kJ/mol)
        G96Bond       G96Angle    Proper Dih.  Improper Dih.          LJ-14
    2.57666e+03    3.88388e+03    2.88614e+03    1.25510e+03   -2.34443e+02
     Coulomb-14        LJ (SR)  Disper. corr.   Coulomb (SR)   Coul. recip.
    3.24557e+04    1.36646e+05   -4.10548e+03   -9.68226e+05    2.54214e+03
      Potential    Kinetic En.   Total Energy  Conserved En.    Temperature
   -7.90320e+05    1.26854e+05   -6.63466e+05    2.27756e+07    3.01333e+02
 Pres. DC (bar) Pressure (bar)   Constr. rmsd
   -1.34831e+02    4.00102e+01    0.00000e+00

           Step           Time
      199150000   398300.00000

   Energies (kJ/mol)
        G96Bond       G96Angle    Proper Dih.  Improper Dih.          LJ-14
    2.61258e+03    3.79195e+03    2.76472e+03    1.14239e+03   -2.67047e+02
     Coulomb-14        LJ (SR)  Disper. corr.   Coulomb (SR)   Coul. recip.
    3.26967e+04    1.37364e+05   -4.11436e+03   -9.70574e+05    2.51107e+03
      Potential    Kinetic En.   Total Energy  Conserved En.    Temperature
   -7.92072e+05    1.26098e+05   -6.65974e+05    2.27812e+07    2.99537e+02
 Pres. DC (bar) Pressure (bar)   Constr. rmsd
   -1.35415e+02   -6.52201e+01    0.00000e+00

           Step           Time
      199200000   398400.00000

   Energies (kJ/mol)
        G96Bond       G96Angle    Proper Dih.  Improper Dih.          LJ-14
    2.63895e+03    3.75699e+03    2.87230e+03    1.17656e+03   -2.84555e+02
     Coulomb-14        LJ (SR)  Disper. corr.   Coulomb (SR)   Coul. recip.
    3.25320e+04    1.36422e+05   -4.12404e+03   -9.69052e+05    2.54385e+03
      Potential    Kinetic En.   Total Energy  Conserved En.    Temperature
   -7.91518e+05    1.25364e+05   -6.66155e+05    2.27881e+07    2.97791e+02
 Pres. DC (bar) Pressure (bar)   Constr. rmsd
   -1.36052e+02    3.26180e+01    0.00000e+00

           Step           Time
      199250000   398500.00000

   Energies (kJ/mol)
        G96Bond       G96Angle    Proper Dih.  Improper Dih.          LJ-14
    2.56270e+03    3.84986e+03    2.73695e+03    1.20694e+03   -3.43317e+02
     Coulomb-14        LJ (SR)  Disper. corr.   Coulomb (SR)   Coul. recip.
    3.26230e+04    1.34787e+05   -4.11993e+03   -9.67799e+05    2.48752e+03
      Potential    Kinetic En.   Total Energy  Conserved En.    Temperature
   -7.92008e+05    1.26364e+05   -6.65644e+05    2.27934e+07    3.00167e+02
 Pres. DC (bar) Pressure (bar)   Constr. rmsd
   -1.35782e+02   -2.13106e+02    0.00000e+00

           Step           Time
      199300000   398600.00000

   Energies (kJ/mol)
        G96Bond       G96Angle    Proper Dih.  Improper Dih.          LJ-14
    2.49531e+03    3.93482e+03    3.03884e+03    1.18247e+03   -2.65735e+02
     Coulomb-14        LJ (SR)  Disper. corr.   Coulomb (SR)   Coul. recip.
    3.28157e+04    1.37224e+05   -4.09480e+03   -9.70623e+05    2.52525e+03
      Potential    Kinetic En.   Total Energy  Conserved En.    Temperature
   -7.91767e+05    1.25841e+05   -6.65926e+05    2.27987e+07    2.98926e+02
 Pres. DC (bar) Pressure (bar)   Constr. rmsd
   -1.34132e+02   -1.57017e+02    0.00000e+00

           Step           Time
      199350000   398700.00000

   Energies (kJ/mol)
        G96Bond       G96Angle    Proper Dih.  Improper Dih.          LJ-14
    2.52345e+03    3.88696e+03    2.76575e+03    1.19562e+03   -3.05044e+02
     Coulomb-14        LJ (SR)  Disper. corr.   Coulomb (SR)   Coul. recip.
    3.28650e+04    1.36795e+05   -4.11743e+03   -9.69834e+05    2.50906e+03
      Potential    Kinetic En.   Total Energy  Conserved En.    Temperature
   -7.91715e+05    1.26655e+05   -6.65060e+05    2.28032e+07    3.00859e+02
 Pres. DC (bar) Pressure (bar)   Constr. rmsd
   -1.35617e+02   -5.29047e+01    0.00000e+00

           Step           Time
      199400000   398800.00000

   Energies (kJ/mol)
        G96Bond       G96Angle    Proper Dih.  Improper Dih.          LJ-14
    2.40944e+03    4.01771e+03    2.95850e+03    1.11894e+03   -2.94705e+02
     Coulomb-14        LJ (SR)  Disper. corr.   Coulomb (SR)   Coul. recip.
    3.24355e+04    1.40062e+05   -4.14070e+03   -9.74674e+05    2.51801e+03
      Potential    Kinetic En.   Total Energy  Conserved En.    Temperature
   -7.93590e+05    1.25933e+05   -6.67656e+05    2.28090e+07    2.99145e+02
 Pres. DC (bar) Pressure (bar)   Constr. rmsd
   -1.37153e+02    3.30880e+02    0.00000e+00

           Step           Time
      199450000   398900.00000

   Energies (kJ/mol)
        G96Bond       G96Angle    Proper Dih.  Improper Dih.          LJ-14
    2.40251e+03    3.86647e+03    2.82186e+03    1.19009e+03   -2.23364e+02
     Coulomb-14        LJ (SR)  Disper. corr.   Coulomb (SR)   Coul. recip.
    3.29642e+04    1.37329e+05   -4.11107e+03   -9.69678e+05    2.55579e+03
      Potential    Kinetic En.   Total Energy  Conserved En.    Temperature
   -7.90882e+05    1.26373e+05   -6.64509e+05    2.28184e+07    3.00189e+02
 Pres. DC (bar) Pressure (bar)   Constr. rmsd
   -1.35199e+02    5.00726e+01    0.00000e+00

           Step           Time
      199500000   399000.00000

   Energies (kJ/mol)
        G96Bond       G96Angle    Proper Dih.  Improper Dih.          LJ-14
    2.47553e+03    3.97457e+03    2.96729e+03    1.25627e+03   -3.13940e+02
     Coulomb-14        LJ (SR)  Disper. corr.   Coulomb (SR)   Coul. recip.
    3.25752e+04    1.38554e+05   -4.07600e+03   -9.71587e+05    2.56155e+03
      Potential    Kinetic En.   Total Energy  Conserved En.    Temperature
   -7.91613e+05    1.26600e+05   -6.65013e+05    2.28251e+07    3.00727e+02
 Pres. DC (bar) Pressure (bar)   Constr. rmsd
   -1.32903e+02   -9.87416e+00    0.00000e+00

           Step           Time
      199550000   399100.00000

   Energies (kJ/mol)
        G96Bond       G96Angle    Proper Dih.  Improper Dih.          LJ-14
    2.56028e+03    3.92186e+03    2.73422e+03    1.19232e+03   -3.03884e+02
     Coulomb-14        LJ (SR)  Disper. corr.   Coulomb (SR)   Coul. recip.
    3.25616e+04    1.36542e+05   -4.09303e+03   -9.69183e+05    2.54882e+03
      Potential    Kinetic En.   Total Energy  Conserved En.    Temperature
   -7.91518e+05    1.26168e+05   -6.65350e+05    2.28321e+07    2.99703e+02
 Pres. DC (bar) Pressure (bar)   Constr. rmsd
   -1.34016e+02   -1.66313e+02    0.00000e+00

           Step           Time
      199600000   399200.00000

   Energies (kJ/mol)
        G96Bond       G96Angle    Proper Dih.  Improper Dih.          LJ-14
    2.38631e+03    3.91819e+03    2.86755e+03    1.11270e+03   -2.39191e+02
     Coulomb-14        LJ (SR)  Disper. corr.   Coulomb (SR)   Coul. recip.
    3.26787e+04    1.38182e+05   -4.13303e+03   -9.71608e+05    2.52009e+03
      Potential    Kinetic En.   Total Energy  Conserved En.    Temperature
   -7.92315e+05    1.25558e+05   -6.66757e+05    2.28374e+07    2.98253e+02
 Pres. DC (bar) Pressure (bar)   Constr. rmsd
   -1.36646e+02    1.75839e+02    0.00000e+00

           Step           Time
      199650000   399300.00000

   Energies (kJ/mol)
        G96Bond       G96Angle    Proper Dih.  Improper Dih.          LJ-14
    2.62803e+03    3.79769e+03    2.91739e+03    1.16075e+03   -2.78555e+02
     Coulomb-14        LJ (SR)  Disper. corr.   Coulomb (SR)   Coul. recip.
    3.26079e+04    1.37258e+05   -4.12100e+03   -9.70352e+05    2.58433e+03
      Potential    Kinetic En.   Total Energy  Conserved En.    Temperature
   -7.91797e+05    1.26579e+05   -6.65218e+05    2.28429e+07    3.00679e+02
 Pres. DC (bar) Pressure (bar)   Constr. rmsd
   -1.35852e+02   -1.66911e+01    0.00000e+00

           Step           Time
      199700000   399400.00000

   Energies (kJ/mol)
        G96Bond       G96Angle    Proper Dih.  Improper Dih.          LJ-14
    2.70600e+03    3.83027e+03    2.86133e+03    1.18938e+03   -3.06163e+02
     Coulomb-14        LJ (SR)  Disper. corr.   Coulomb (SR)   Coul. recip.
    3.26723e+04    1.35620e+05   -4.08427e+03   -9.67773e+05    2.56466e+03
      Potential    Kinetic En.   Total Energy  Conserved En.    Temperature
   -7.90719e+05    1.26607e+05   -6.64112e+05    2.28473e+07    3.00746e+02
 Pres. DC (bar) Pressure (bar)   Constr. rmsd
   -1.33443e+02   -1.96989e+02    0.00000e+00

           Step           Time
      199750000   399500.00000

   Energies (kJ/mol)
        G96Bond       G96Angle    Proper Dih.  Improper Dih.          LJ-14
    2.80845e+03    3.90762e+03    2.92061e+03    1.17596e+03   -3.35985e+02
     Coulomb-14        LJ (SR)  Disper. corr.   Coulomb (SR)   Coul. recip.
    3.26310e+04    1.35653e+05   -4.10901e+03   -9.66585e+05    2.65568e+03
      Potential    Kinetic En.   Total Energy  Conserved En.    Temperature
   -7.89278e+05    1.26419e+05   -6.62858e+05    2.28549e+07    3.00299e+02
 Pres. DC (bar) Pressure (bar)   Constr. rmsd
   -1.35063e+02   -2.92589e+01    0.00000e+00

           Step           Time
      199800000   399600.00000

   Energies (kJ/mol)
        G96Bond       G96Angle    Proper Dih.  Improper Dih.          LJ-14
    2.38724e+03    3.83465e+03    2.80438e+03    1.23415e+03   -2.30847e+02
     Coulomb-14        LJ (SR)  Disper. corr.   Coulomb (SR)   Coul. recip.
    3.26772e+04    1.36237e+05   -4.09679e+03   -9.68360e+05    2.60863e+03
      Potential    Kinetic En.   Total Energy  Conserved En.    Temperature
   -7.90904e+05    1.26101e+05   -6.64804e+05    2.28606e+07    2.99542e+02
 Pres. DC (bar) Pressure (bar)   Constr. rmsd
   -1.34261e+02   -2.57487e+01    0.00000e+00

           Step           Time
      199850000   399700.00000

   Energies (kJ/mol)
        G96Bond       G96Angle    Proper Dih.  Improper Dih.          LJ-14
    2.43955e+03    3.82308e+03    2.98519e+03    1.17187e+03   -3.10638e+02
     Coulomb-14        LJ (SR)  Disper. corr.   Coulomb (SR)   Coul. recip.
    3.26889e+04    1.36461e+05   -4.09500e+03   -9.69794e+05    2.57191e+03
      Potential    Kinetic En.   Total Energy  Conserved En.    Temperature
   -7.92058e+05    1.25757e+05   -6.66301e+05    2.28669e+07    2.98726e+02
 Pres. DC (bar) Pressure (bar)   Constr. rmsd
   -1.34145e+02   -2.08273e+02    0.00000e+00

           Step           Time
      199900000   399800.00000

   Energies (kJ/mol)
        G96Bond       G96Angle    Proper Dih.  Improper Dih.          LJ-14
    2.35146e+03    3.91697e+03    2.82328e+03    1.21871e+03   -2.79773e+02
     Coulomb-14        LJ (SR)  Disper. corr.   Coulomb (SR)   Coul. recip.
    3.25673e+04    1.37138e+05   -4.10747e+03   -9.70058e+05    2.59572e+03
      Potential    Kinetic En.   Total Energy  Conserved En.    Temperature
   -7.91834e+05    1.26615e+05   -6.65219e+05    2.28744e+07    3.00764e+02
 Pres. DC (bar) Pressure (bar)   Constr. rmsd
   -1.34962e+02   -5.25312e+00    0.00000e+00

           Step           Time
      199950000   399900.00000

   Energies (kJ/mol)
        G96Bond       G96Angle    Proper Dih.  Improper Dih.          LJ-14
    2.46467e+03    3.90384e+03    2.87312e+03    1.20156e+03   -2.55774e+02
     Coulomb-14        LJ (SR)  Disper. corr.   Coulomb (SR)   Coul. recip.
    3.25931e+04    1.36858e+05   -4.10553e+03   -9.68867e+05    2.59755e+03
      Potential    Kinetic En.   Total Energy  Conserved En.    Temperature
   -7.90736e+05    1.25748e+05   -6.64987e+05    2.28822e+07    2.98705e+02
 Pres. DC (bar) Pressure (bar)   Constr. rmsd
   -1.34835e+02    2.43641e+01    0.00000e+00

           Step           Time
      200000000   400000.00000

   Energies (kJ/mol)
        G96Bond       G96Angle    Proper Dih.  Improper Dih.          LJ-14
    2.44632e+03    3.83323e+03    2.77810e+03    1.16991e+03   -2.80598e+02
     Coulomb-14        LJ (SR)  Disper. corr.   Coulomb (SR)   Coul. recip.
    3.27876e+04    1.35797e+05   -4.09511e+03   -9.67486e+05    2.51246e+03
      Potential    Kinetic En.   Total Energy  Conserved En.    Temperature
   -7.90537e+05    1.26231e+05   -6.64306e+05    2.28879e+07    2.99852e+02
 Pres. DC (bar) Pressure (bar)   Constr. rmsd
   -1.34152e+02   -1.82549e+02    0.00000e+00

           Step           Time
      200050000   400100.00000

   Energies (kJ/mol)
        G96Bond       G96Angle    Proper Dih.  Improper Dih.          LJ-14
    2.53727e+03    3.88982e+03    2.89797e+03    1.11372e+03   -3.38578e+02
     Coulomb-14        LJ (SR)  Disper. corr.   Coulomb (SR)   Coul. recip.
    3.24434e+04    1.36443e+05   -4.10897e+03   -9.69524e+05    2.41936e+03
      Potential    Kinetic En.   Total Energy  Conserved En.    Temperature
   -7.92228e+05    1.27478e+05   -6.64749e+05    2.28927e+07    3.02814e+02
 Pres. DC (bar) Pressure (bar)   Constr. rmsd
   -1.35061e+02   -1.01964e+02    0.00000e+00

           Step           Time
      200100000   400200.00000

   Energies (kJ/mol)
        G96Bond       G96Angle    Proper Dih.  Improper Dih.          LJ-14
    2.56647e+03    3.86833e+03    2.87476e+03    1.25600e+03   -2.19939e+02
     Coulomb-14        LJ (SR)  Disper. corr.   Coulomb (SR)   Coul. recip.
    3.26769e+04    1.38678e+05   -4.13890e+03   -9.72020e+05    2.41827e+03
      Potential    Kinetic En.   Total Energy  Conserved En.    Temperature
   -7.92041e+05    1.27415e+05   -6.64625e+05    2.28983e+07    3.02665e+02
 Pres. DC (bar) Pressure (bar)   Constr. rmsd
   -1.37034e+02    2.34824e+02    0.00000e+00

           Step           Time
      200150000   400300.00000

   Energies (kJ/mol)
        G96Bond       G96Angle    Proper Dih.  Improper Dih.          LJ-14
    2.48165e+03    3.88026e+03    2.73260e+03    1.15258e+03   -2.36201e+02
     Coulomb-14        LJ (SR)  Disper. corr.   Coulomb (SR)   Coul. recip.
    3.28440e+04    1.36599e+05   -4.11284e+03   -9.70035e+05    2.50649e+03
      Potential    Kinetic En.   Total Energy  Conserved En.    Temperature
   -7.92187e+05    1.26350e+05   -6.65837e+05    2.29034e+07    3.00134e+02
 Pres. DC (bar) Pressure (bar)   Constr. rmsd
   -1.35315e+02   -1.11652e+01    0.00000e+00

           Step           Time
      200200000   400400.00000

   Energies (kJ/mol)
        G96Bond       G96Angle    Proper Dih.  Improper Dih.          LJ-14
    2.51245e+03    3.83066e+03    2.98421e+03    1.20540e+03   -3.22956e+02
     Coulomb-14        LJ (SR)  Disper. corr.   Coulomb (SR)   Coul. recip.
    3.26358e+04    1.40189e+05   -4.13289e+03   -9.74798e+05    2.55835e+03
      Potential    Kinetic En.   Total Energy  Conserved En.    Temperature
   -7.93339e+05    1.26457e+05   -6.66882e+05    2.29081e+07    3.00388e+02
 Pres. DC (bar) Pressure (bar)   Constr. rmsd
   -1.36637e+02    2.40438e+02    0.00000e+00

           Step           Time
      200250000   400500.00000

   Energies (kJ/mol)
        G96Bond       G96Angle    Proper Dih.  Improper Dih.          LJ-14
    2.63577e+03    3.89259e+03    2.98096e+03    1.15443e+03   -3.29443e+02
     Coulomb-14        LJ (SR)  Disper. corr.   Coulomb (SR)   Coul. recip.
    3.27650e+04    1.37472e+05   -4.09893e+03   -9.71109e+05    2.52749e+03
      Potential    Kinetic En.   Total Energy  Conserved En.    Temperature
   -7.92109e+05    1.26227e+05   -6.65883e+05    2.29134e+07    2.99842e+02
 Pres. DC (bar) Pressure (bar)   Constr. rmsd
   -1.34402e+02   -1.23238e+02    0.00000e+00

           Step           Time
      200300000   400600.00000

   Energies (kJ/mol)
        G96Bond       G96Angle    Proper Dih.  Improper Dih.          LJ-14
    2.28077e+03    3.93018e+03    2.85890e+03    1.20540e+03   -3.20672e+02
     Coulomb-14        LJ (SR)  Disper. corr.   Coulomb (SR)   Coul. recip.
    3.24662e+04    1.36659e+05   -4.08041e+03   -9.69079e+05    2.63573e+03
      Potential    Kinetic En.   Total Energy  Conserved En.    Temperature
   -7.91444e+05    1.26134e+05   -6.65310e+05    2.29207e+07    2.99621e+02
 Pres. DC (bar) Pressure (bar)   Constr. rmsd
   -1.33191e+02   -7.43405e+01    0.00000e+00

           Step           Time
      200350000   400700.00000

   Energies (kJ/mol)
        G96Bond       G96Angle    Proper Dih.  Improper Dih.          LJ-14
    2.48611e+03    4.11253e+03    2.67354e+03    1.19443e+03   -3.16423e+02
     Coulomb-14        LJ (SR)  Disper. corr.   Coulomb (SR)   Coul. recip.
    3.27507e+04    1.37041e+05   -4.11901e+03   -9.69369e+05    2.50504e+03
      Potential    Kinetic En.   Total Energy  Conserved En.    Temperature
   -7.91041e+05    1.26057e+05   -6.64983e+05    2.29271e+07    2.99440e+02
 Pres. DC (bar) Pressure (bar)   Constr. rmsd
   -1.35721e+02   -1.25694e+01    0.00000e+00

           Step           Time
      200400000   400800.00000

   Energies (kJ/mol)
        G96Bond       G96Angle    Proper Dih.  Improper Dih.          LJ-14
    2.43124e+03    3.92674e+03    2.76436e+03    1.23836e+03   -2.90933e+02
     Coulomb-14        LJ (SR)  Disper. corr.   Coulomb (SR)   Coul. recip.
    3.25944e+04    1.36671e+05   -4.13115e+03   -9.70473e+05    2.53305e+03
      Potential    Kinetic En.   Total Energy  Conserved En.    Temperature
   -7.92735e+05    1.26335e+05   -6.66400e+05    2.29322e+07    3.00100e+02
 Pres. DC (bar) Pressure (bar)   Constr. rmsd
   -1.36522e+02    3.20828e+01    0.00000e+00

           Step           Time
      200450000   400900.00000

   Energies (kJ/mol)
        G96Bond       G96Angle    Proper Dih.  Improper Dih.          LJ-14
    2.57024e+03    3.76902e+03    2.93080e+03    1.19877e+03   -2.88482e+02
     Coulomb-14        LJ (SR)  Disper. corr.   Coulomb (SR)   Coul. recip.
    3.29030e+04    1.37160e+05   -4.10081e+03   -9.70096e+05    2.62184e+03
      Potential    Kinetic En.   Total Energy  Conserved En.    Temperature
   -7.91331e+05    1.26325e+05   -6.65006e+05    2.29388e+07    3.00075e+02
 Pres. DC (bar) Pressure (bar)   Constr. rmsd
   -1.34525e+02   -1.35327e+00    0.00000e+00

           Step           Time
      200500000   401000.00000

   Energies (kJ/mol)
        G96Bond       G96Angle    Proper Dih.  Improper Dih.          LJ-14
    2.53217e+03    4.07201e+03    2.93333e+03    1.16707e+03   -2.90931e+02
     Coulomb-14        LJ (SR)  Disper. corr.   Coulomb (SR)   Coul. recip.
    3.24993e+04    1.36594e+05   -4.13978e+03   -9.69948e+05    2.59601e+03
      Potential    Kinetic En.   Total Energy  Conserved En.    Temperature
   -7.91986e+05    1.27360e+05   -6.64626e+05    2.29434e+07    3.02533e+02
 Pres. DC (bar) Pressure (bar)   Constr. rmsd
   -1.37092e+02   -4.59223e+01    0.00000e+00

           Step           Time
      200550000   401100.00000

   Energies (kJ/mol)
        G96Bond       G96Angle    Proper Dih.  Improper Dih.          LJ-14
    2.47765e+03    3.71066e+03    2.78087e+03    1.17626e+03   -2.27914e+02
     Coulomb-14        LJ (SR)  Disper. corr.   Coulomb (SR)   Coul. recip.
    3.28397e+04    1.37576e+05   -4.10819e+03   -9.72228e+05    2.58463e+03
      Potential    Kinetic En.   Total Energy  Conserved En.    Temperature
   -7.93419e+05    1.26297e+05   -6.67122e+05    2.29508e+07    3.00008e+02
 Pres. DC (bar) Pressure (bar)   Constr. rmsd
   -1.35010e+02    1.03200e+02    0.00000e+00

           Step           Time
      200600000   401200.00000

   Energies (kJ/mol)
        G96Bond       G96Angle    Proper Dih.  Improper Dih.          LJ-14
    2.62429e+03    3.74955e+03    2.87249e+03    1.10811e+03   -2.68327e+02
     Coulomb-14        LJ (SR)  Disper. corr.   Coulomb (SR)   Coul. recip.
    3.25151e+04    1.37659e+05   -4.12709e+03   -9.70448e+05    2.61507e+03
      Potential    Kinetic En.   Total Energy  Conserved En.    Temperature
   -7.91700e+05    1.27834e+05   -6.63866e+05    2.29578e+07    3.03660e+02
 Pres. DC (bar) Pressure (bar)   Constr. rmsd
   -1.36254e+02    4.49253e+01    0.00000e+00

           Step           Time
      200650000   401300.00000

   Energies (kJ/mol)
        G96Bond       G96Angle    Proper Dih.  Improper Dih.          LJ-14
    2.43091e+03    3.77494e+03    2.88880e+03    1.20763e+03   -1.92535e+02
     Coulomb-14        LJ (SR)  Disper. corr.   Coulomb (SR)   Coul. recip.
    3.28398e+04    1.37650e+05   -4.11863e+03   -9.70849e+05    2.53080e+03
      Potential    Kinetic En.   Total Energy  Conserved En.    Temperature
   -7.91837e+05    1.25726e+05   -6.66112e+05    2.29632e+07    2.98651e+02
 Pres. DC (bar) Pressure (bar)   Constr. rmsd
   -1.35696e+02    2.04862e+02    0.00000e+00

           Step           Time
      200700000   401400.00000

   Energies (kJ/mol)
        G96Bond       G96Angle    Proper Dih.  Improper Dih.          LJ-14
    2.47434e+03    3.88181e+03    2.87126e+03    1.13680e+03   -2.54297e+02
     Coulomb-14        LJ (SR)  Disper. corr.   Coulomb (SR)   Coul. recip.
    3.28839e+04    1.35568e+05   -4.10347e+03   -9.68591e+05    2.56927e+03
      Potential    Kinetic En.   Total Energy  Conserved En.    Temperature
   -7.91563e+05    1.25675e+05   -6.65888e+05    2.29694e+07    2.98531e+02
 Pres. DC (bar) Pressure (bar)   Constr. rmsd
   -1.34700e+02   -1.24151e+02    0.00000e+00

           Step           Time
      200750000   401500.00000

   Energies (kJ/mol)
        G96Bond       G96Angle    Proper Dih.  Improper Dih.          LJ-14
    2.49952e+03    3.91385e+03    3.03388e+03    1.24188e+03   -3.21418e+02
     Coulomb-14        LJ (SR)  Disper. corr.   Coulomb (SR)   Coul. recip.
    3.27676e+04    1.37225e+05   -4.11812e+03   -9.70817e+05    2.53149e+03
      Potential    Kinetic En.   Total Energy  Conserved En.    Temperature
   -7.92043e+05    1.26554e+05   -6.65490e+05    2.29762e+07    3.00618e+02
 Pres. DC (bar) Pressure (bar)   Constr. rmsd
   -1.35663e+02    4.63653e+01    0.00000e+00

           Step           Time
      200800000   401600.00000

   Energies (kJ/mol)
        G96Bond       G96Angle    Proper Dih.  Improper Dih.          LJ-14
    2.44714e+03    3.89892e+03    2.91482e+03    1.28319e+03   -3.30880e+02
     Coulomb-14        LJ (SR)  Disper. corr.   Coulomb (SR)   Coul. recip.
    3.26581e+04    1.36484e+05   -4.10280e+03   -9.69518e+05    2.58245e+03
      Potential    Kinetic En.   Total Energy  Conserved En.    Temperature
   -7.91683e+05    1.26216e+05   -6.65467e+05    2.29824e+07    2.99815e+02
 Pres. DC (bar) Pressure (bar)   Constr. rmsd
   -1.34656e+02   -1.20299e+01    0.00000e+00

           Step           Time
      200850000   401700.00000

   Energies (kJ/mol)
        G96Bond       G96Angle    Proper Dih.  Improper Dih.          LJ-14
    2.40699e+03    3.90938e+03    2.85610e+03    1.30384e+03   -3.08418e+02
     Coulomb-14        LJ (SR)  Disper. corr.   Coulomb (SR)   Coul. recip.
    3.26096e+04    1.37212e+05   -4.09267e+03   -9.70781e+05    2.58282e+03
      Potential    Kinetic En.   Total Energy  Conserved En.    Temperature
   -7.92301e+05    1.25863e+05   -6.66438e+05    2.29868e+07    2.98978e+02
 Pres. DC (bar) Pressure (bar)   Constr. rmsd
   -1.33992e+02   -1.00635e+02    0.00000e+00

           Step           Time
      200900000   401800.00000

   Energies (kJ/mol)
        G96Bond       G96Angle    Proper Dih.  Improper Dih.          LJ-14
    2.44182e+03    3.73191e+03    2.84916e+03    1.10061e+03   -2.73894e+02
     Coulomb-14        LJ (SR)  Disper. corr.   Coulomb (SR)   Coul. recip.
    3.28090e+04    1.37859e+05   -4.11734e+03   -9.71185e+05    2.53789e+03
      Potential    Kinetic En.   Total Energy  Conserved En.    Temperature
   -7.92246e+05    1.25487e+05   -6.66759e+05    2.29924e+07    2.98084e+02
 Pres. DC (bar) Pressure (bar)   Constr. rmsd
   -1.35611e+02    1.73118e+02    0.00000e+00

Writing checkpoint, step 200907000 at Sat Jun  8 05:22:37 2024


           Step           Time
      200950000   401900.00000

   Energies (kJ/mol)
        G96Bond       G96Angle    Proper Dih.  Improper Dih.          LJ-14
    2.56281e+03    3.92693e+03    2.74373e+03    1.13989e+03   -3.27318e+02
     Coulomb-14        LJ (SR)  Disper. corr.   Coulomb (SR)   Coul. recip.
    3.25219e+04    1.34120e+05   -4.09723e+03   -9.65778e+05    2.61710e+03
      Potential    Kinetic En.   Total Energy  Conserved En.    Temperature
   -7.90570e+05    1.26799e+05   -6.63771e+05    2.29980e+07    3.01201e+02
 Pres. DC (bar) Pressure (bar)   Constr. rmsd
   -1.34291e+02   -4.09279e+02    0.00000e+00

           Step           Time
      201000000   402000.00000

   Energies (kJ/mol)
        G96Bond       G96Angle    Proper Dih.  Improper Dih.          LJ-14
    2.40486e+03    3.91999e+03    2.89614e+03    1.22780e+03   -2.61623e+02
     Coulomb-14        LJ (SR)  Disper. corr.   Coulomb (SR)   Coul. recip.
    3.26806e+04    1.35932e+05   -4.10751e+03   -9.67779e+05    2.57665e+03
      Potential    Kinetic En.   Total Energy  Conserved En.    Temperature
   -7.90509e+05    1.26311e+05   -6.64199e+05    2.30026e+07    3.00041e+02
 Pres. DC (bar) Pressure (bar)   Constr. rmsd
   -1.34965e+02   -1.43040e+02    0.00000e+00

           Step           Time
      201050000   402100.00000

   Energies (kJ/mol)
        G96Bond       G96Angle    Proper Dih.  Improper Dih.          LJ-14
    2.56201e+03    3.88300e+03    2.91683e+03    1.21107e+03   -3.18249e+02
     Coulomb-14        LJ (SR)  Disper. corr.   Coulomb (SR)   Coul. recip.
    3.22884e+04    1.36584e+05   -4.10532e+03   -9.69582e+05    2.57035e+03
      Potential    Kinetic En.   Total Energy  Conserved En.    Temperature
   -7.91989e+05    1.26203e+05   -6.65786e+05    2.30081e+07    2.99786e+02
 Pres. DC (bar) Pressure (bar)   Constr. rmsd
   -1.34821e+02   -1.15542e+02    0.00000e+00

           Step           Time
      201100000   402200.00000

   Energies (kJ/mol)
        G96Bond       G96Angle    Proper Dih.  Improper Dih.          LJ-14
    2.49515e+03    3.82731e+03    2.81780e+03    1.26068e+03   -2.31945e+02
     Coulomb-14        LJ (SR)  Disper. corr.   Coulomb (SR)   Coul. recip.
    3.25940e+04    1.39195e+05   -4.14182e+03   -9.73286e+05    2.47709e+03
      Potential    Kinetic En.   Total Energy  Conserved En.    Temperature
   -7.92993e+05    1.25084e+05   -6.67909e+05    2.30141e+07    2.97127e+02
 Pres. DC (bar) Pressure (bar)   Constr. rmsd
   -1.37227e+02    3.41869e+02    0.00000e+00

           Step           Time
      201150000   402300.00000

   Energies (kJ/mol)
        G96Bond       G96Angle    Proper Dih.  Improper Dih.          LJ-14
    2.43350e+03    3.79342e+03    2.85922e+03    1.19977e+03   -2.49002e+02
     Coulomb-14        LJ (SR)  Disper. corr.   Coulomb (SR)   Coul. recip.
    3.26245e+04    1.34049e+05   -4.11458e+03   -9.67220e+05    2.55233e+03
      Potential    Kinetic En.   Total Energy  Conserved En.    Temperature
   -7.92072e+05    1.26040e+05   -6.66032e+05    2.30214e+07    2.99399e+02
 Pres. DC (bar) Pressure (bar)   Constr. rmsd
   -1.35430e+02   -3.44943e+02    0.00000e+00

           Step           Time
      201200000   402400.00000

   Energies (kJ/mol)
        G96Bond       G96Angle    Proper Dih.  Improper Dih.          LJ-14
    2.52689e+03    3.93596e+03    2.91351e+03    1.16991e+03   -2.66842e+02
     Coulomb-14        LJ (SR)  Disper. corr.   Coulomb (SR)   Coul. recip.
    3.25292e+04    1.38505e+05   -4.11848e+03   -9.71293e+05    2.47056e+03
      Potential    Kinetic En.   Total Energy  Conserved En.    Temperature
   -7.91628e+05    1.26181e+05   -6.65447e+05    2.30261e+07    2.99733e+02
 Pres. DC (bar) Pressure (bar)   Constr. rmsd
   -1.35686e+02    1.90417e+02    0.00000e+00

           Step           Time
      201250000   402500.00000

   Energies (kJ/mol)
        G96Bond       G96Angle    Proper Dih.  Improper Dih.          LJ-14
    2.50272e+03    3.90034e+03    3.00552e+03    1.20155e+03   -3.27191e+02
     Coulomb-14        LJ (SR)  Disper. corr.   Coulomb (SR)   Coul. recip.
    3.28174e+04    1.38441e+05   -4.11470e+03   -9.72923e+05    2.53482e+03
      Potential    Kinetic En.   Total Energy  Conserved En.    Temperature
   -7.92961e+05    1.26546e+05   -6.66416e+05    2.30313e+07    3.00599e+02
 Pres. DC (bar) Pressure (bar)   Constr. rmsd
   -1.35437e+02    3.23250e+01    0.00000e+00

           Step           Time
      201300000   402600.00000

   Energies (kJ/mol)
        G96Bond       G96Angle    Proper Dih.  Improper Dih.          LJ-14
    2.49492e+03    3.88202e+03    2.94479e+03    1.19315e+03   -3.71164e+02
     Coulomb-14        LJ (SR)  Disper. corr.   Coulomb (SR)   Coul. recip.
    3.28272e+04    1.35612e+05   -4.09701e+03   -9.66960e+05    2.59779e+03
      Potential    Kinetic En.   Total Energy  Conserved En.    Temperature
   -7.89876e+05    1.26370e+05   -6.63506e+05    2.30380e+07    3.00183e+02
 Pres. DC (bar) Pressure (bar)   Constr. rmsd
   -1.34276e+02   -1.37185e+02    0.00000e+00

           Step           Time
      201350000   402700.00000

   Energies (kJ/mol)
        G96Bond       G96Angle    Proper Dih.  Improper Dih.          LJ-14
    2.51465e+03    3.94278e+03    2.74107e+03    1.17975e+03   -3.09533e+02
     Coulomb-14        LJ (SR)  Disper. corr.   Coulomb (SR)   Coul. recip.
    3.26380e+04    1.37293e+05   -4.08885e+03   -9.71101e+05    2.64022e+03
      Potential    Kinetic En.   Total Energy  Conserved En.    Temperature
   -7.92550e+05    1.27014e+05   -6.65535e+05    2.30433e+07    3.01713e+02
 Pres. DC (bar) Pressure (bar)   Constr. rmsd
   -1.33742e+02   -1.41010e+02    0.00000e+00

           Step           Time
      201400000   402800.00000

   Energies (kJ/mol)
        G96Bond       G96Angle    Proper Dih.  Improper Dih.          LJ-14
    2.67647e+03    4.03074e+03    2.87225e+03    1.19038e+03   -3.50089e+02
     Coulomb-14        LJ (SR)  Disper. corr.   Coulomb (SR)   Coul. recip.
    3.25424e+04    1.37576e+05   -4.11827e+03   -9.70118e+05    2.56396e+03
      Potential    Kinetic En.   Total Energy  Conserved En.    Temperature
   -7.91135e+05    1.26944e+05   -6.64190e+05    2.30492e+07    3.01546e+02
 Pres. DC (bar) Pressure (bar)   Constr. rmsd
   -1.35672e+02    6.12174e+00    0.00000e+00

           Step           Time
      201450000   402900.00000

   Energies (kJ/mol)
        G96Bond       G96Angle    Proper Dih.  Improper Dih.          LJ-14
    2.43629e+03    4.01930e+03    2.83814e+03    1.27507e+03   -2.79619e+02
     Coulomb-14        LJ (SR)  Disper. corr.   Coulomb (SR)   Coul. recip.
    3.25750e+04    1.35808e+05   -4.11189e+03   -9.67853e+05    2.65022e+03
      Potential    Kinetic En.   Total Energy  Conserved En.    Temperature
   -7.90642e+05    1.26672e+05   -6.63970e+05    2.30540e+07    3.00898e+02
 Pres. DC (bar) Pressure (bar)   Constr. rmsd
   -1.35253e+02   -9.64578e+01    0.00000e+00

           Step           Time
      201500000   403000.00000

   Energies (kJ/mol)
        G96Bond       G96Angle    Proper Dih.  Improper Dih.          LJ-14
    2.48636e+03    4.08519e+03    2.91905e+03    1.18440e+03   -3.27822e+02
     Coulomb-14        LJ (SR)  Disper. corr.   Coulomb (SR)   Coul. recip.
    3.24763e+04    1.34137e+05   -4.10467e+03   -9.66944e+05    2.63452e+03
      Potential    Kinetic En.   Total Energy  Conserved En.    Temperature
   -7.91453e+05    1.26486e+05   -6.64967e+05    2.30611e+07    3.00458e+02
 Pres. DC (bar) Pressure (bar)   Constr. rmsd
   -1.34778e+02   -3.38212e+02    0.00000e+00

           Step           Time
      201550000   403100.00000

   Energies (kJ/mol)
        G96Bond       G96Angle    Proper Dih.  Improper Dih.          LJ-14
    2.51925e+03    3.96527e+03    2.86256e+03    1.16948e+03   -3.73302e+02
     Coulomb-14        LJ (SR)  Disper. corr.   Coulomb (SR)   Coul. recip.
    3.24984e+04    1.38369e+05   -4.11147e+03   -9.71398e+05    2.47911e+03
      Potential    Kinetic En.   Total Energy  Conserved En.    Temperature
   -7.92020e+05    1.26199e+05   -6.65821e+05    2.30666e+07    2.99776e+02
 Pres. DC (bar) Pressure (bar)   Constr. rmsd
   -1.35225e+02    1.28009e+02    0.00000e+00

           Step           Time
      201600000   403200.00000

   Energies (kJ/mol)
        G96Bond       G96Angle    Proper Dih.  Improper Dih.          LJ-14
    2.25323e+03    3.94987e+03    2.87596e+03    1.16172e+03   -2.02611e+02
     Coulomb-14        LJ (SR)  Disper. corr.   Coulomb (SR)   Coul. recip.
    3.26650e+04    1.37709e+05   -4.12752e+03   -9.70790e+05    2.48753e+03
      Potential    Kinetic En.   Total Energy  Conserved En.    Temperature
   -7.92018e+05    1.26330e+05   -6.65688e+05    2.30735e+07    3.00087e+02
 Pres. DC (bar) Pressure (bar)   Constr. rmsd
   -1.36282e+02    2.51243e+02    0.00000e+00

           Step           Time
      201650000   403300.00000

   Energies (kJ/mol)
        G96Bond       G96Angle    Proper Dih.  Improper Dih.          LJ-14
    2.61084e+03    4.02936e+03    2.82298e+03    1.10190e+03   -3.93210e+02
     Coulomb-14        LJ (SR)  Disper. corr.   Coulomb (SR)   Coul. recip.
    3.25396e+04    1.35437e+05   -4.07789e+03   -9.66800e+05    2.54980e+03
      Potential    Kinetic En.   Total Energy  Conserved En.    Temperature
   -7.90179e+05    1.26741e+05   -6.63438e+05    2.30815e+07    3.01062e+02
 Pres. DC (bar) Pressure (bar)   Constr. rmsd
   -1.33026e+02   -3.17810e+02    0.00000e+00

           Step           Time
      201700000   403400.00000

   Energies (kJ/mol)
        G96Bond       G96Angle    Proper Dih.  Improper Dih.          LJ-14
    2.56062e+03    3.92191e+03    2.88044e+03    1.25085e+03   -3.16170e+02
     Coulomb-14        LJ (SR)  Disper. corr.   Coulomb (SR)   Coul. recip.
    3.24067e+04    1.34626e+05   -4.07329e+03   -9.64618e+05    2.55827e+03
      Potential    Kinetic En.   Total Energy  Conserved En.    Temperature
   -7.88802e+05    1.27658e+05   -6.61144e+05    2.30876e+07    3.03242e+02
 Pres. DC (bar) Pressure (bar)   Constr. rmsd
   -1.32727e+02   -3.27410e+02    0.00000e+00

           Step           Time
      201750000   403500.00000

   Energies (kJ/mol)
        G96Bond       G96Angle    Proper Dih.  Improper Dih.          LJ-14
    2.36887e+03    3.82534e+03    2.79504e+03    1.15569e+03   -2.78203e+02
     Coulomb-14        LJ (SR)  Disper. corr.   Coulomb (SR)   Coul. recip.
    3.25214e+04    1.38362e+05   -4.14048e+03   -9.71662e+05    2.53550e+03
      Potential    Kinetic En.   Total Energy  Conserved En.    Temperature
   -7.92517e+05    1.25049e+05   -6.67467e+05    2.30918e+07    2.97045e+02
 Pres. DC (bar) Pressure (bar)   Constr. rmsd
   -1.37138e+02    3.54350e+02    0.00000e+00

           Step           Time
      201800000   403600.00000

   Energies (kJ/mol)
        G96Bond       G96Angle    Proper Dih.  Improper Dih.          LJ-14
    2.32493e+03    3.92847e+03    2.80665e+03    1.23735e+03   -2.83315e+02
     Coulomb-14        LJ (SR)  Disper. corr.   Coulomb (SR)   Coul. recip.
    3.26791e+04    1.36111e+05   -4.10203e+03   -9.69607e+05    2.55711e+03
      Potential    Kinetic En.   Total Energy  Conserved En.    Temperature
   -7.92347e+05    1.25136e+05   -6.67211e+05    2.30969e+07    2.97252e+02
 Pres. DC (bar) Pressure (bar)   Constr. rmsd
   -1.34605e+02   -1.69142e+02    0.00000e+00

           Step           Time
      201850000   403700.00000

   Energies (kJ/mol)
        G96Bond       G96Angle    Proper Dih.  Improper Dih.          LJ-14
    2.40656e+03    4.06281e+03    2.88582e+03    1.21055e+03   -2.60476e+02
     Coulomb-14        LJ (SR)  Disper. corr.   Coulomb (SR)   Coul. recip.
    3.24667e+04    1.36652e+05   -4.12059e+03   -9.69594e+05    2.55151e+03
      Potential    Kinetic En.   Total Energy  Conserved En.    Temperature
   -7.91738e+05    1.25025e+05   -6.66713e+05    2.31021e+07    2.96988e+02
 Pres. DC (bar) Pressure (bar)   Constr. rmsd
   -1.35825e+02   -1.29262e+01    0.00000e+00

           Step           Time
      201900000   403800.00000

   Energies (kJ/mol)
        G96Bond       G96Angle    Proper Dih.  Improper Dih.          LJ-14
    2.51679e+03    3.97846e+03    2.86100e+03    1.08777e+03   -3.38302e+02
     Coulomb-14        LJ (SR)  Disper. corr.   Coulomb (SR)   Coul. recip.
    3.26380e+04    1.38005e+05   -4.12620e+03   -9.72521e+05    2.54680e+03
      Potential    Kinetic En.   Total Energy  Conserved En.    Temperature
   -7.93352e+05    1.26992e+05   -6.66360e+05    2.31083e+07    3.01658e+02
 Pres. DC (bar) Pressure (bar)   Constr. rmsd
   -1.36195e+02    1.65003e+02    0.00000e+00

           Step           Time
      201950000   403900.00000

   Energies (kJ/mol)
        G96Bond       G96Angle    Proper Dih.  Improper Dih.          LJ-14
    2.41974e+03    4.00131e+03    2.84165e+03    1.21651e+03   -2.01682e+02
     Coulomb-14        LJ (SR)  Disper. corr.   Coulomb (SR)   Coul. recip.
    3.23396e+04    1.36105e+05   -4.12632e+03   -9.70085e+05    2.62372e+03
      Potential    Kinetic En.   Total Energy  Conserved En.    Temperature
   -7.92865e+05    1.26553e+05   -6.66312e+05    2.31118e+07    3.00617e+02
 Pres. DC (bar) Pressure (bar)   Constr. rmsd
   -1.36203e+02   -1.74266e+01    0.00000e+00

           Step           Time
      202000000   404000.00000

   Energies (kJ/mol)
        G96Bond       G96Angle    Proper Dih.  Improper Dih.          LJ-14
    2.46912e+03    3.84125e+03    2.84315e+03    1.18750e+03   -3.26917e+02
     Coulomb-14        LJ (SR)  Disper. corr.   Coulomb (SR)   Coul. recip.
    3.26498e+04    1.36223e+05   -4.10866e+03   -9.68939e+05    2.55999e+03
      Potential    Kinetic En.   Total Energy  Conserved En.    Temperature
   -7.91601e+05    1.26134e+05   -6.65467e+05    2.31172e+07    2.99622e+02
 Pres. DC (bar) Pressure (bar)   Constr. rmsd
   -1.35040e+02   -1.87011e+02    0.00000e+00

           Step           Time
      202050000   404100.00000

   Energies (kJ/mol)
        G96Bond       G96Angle    Proper Dih.  Improper Dih.          LJ-14
    2.56660e+03    3.88733e+03    2.90052e+03    1.21377e+03   -2.42942e+02
     Coulomb-14        LJ (SR)  Disper. corr.   Coulomb (SR)   Coul. recip.
    3.25539e+04    1.37740e+05   -4.16181e+03   -9.72352e+05    2.48692e+03
      Potential    Kinetic En.   Total Energy  Conserved En.    Temperature
   -7.93408e+05    1.26187e+05   -6.67221e+05    2.31253e+07    2.99747e+02
 Pres. DC (bar) Pressure (bar)   Constr. rmsd
   -1.38554e+02    1.39813e+02    0.00000e+00

           Step           Time
      202100000   404200.00000

   Energies (kJ/mol)
        G96Bond       G96Angle    Proper Dih.  Improper Dih.          LJ-14
    2.52994e+03    3.94661e+03    2.98540e+03    1.17499e+03   -2.24425e+02
     Coulomb-14        LJ (SR)  Disper. corr.   Coulomb (SR)   Coul. recip.
    3.27720e+04    1.37976e+05   -4.13710e+03   -9.71182e+05    2.55145e+03
      Potential    Kinetic En.   Total Energy  Conserved En.    Temperature
   -7.91607e+05    1.26851e+05   -6.64756e+05    2.31304e+07    3.01324e+02
 Pres. DC (bar) Pressure (bar)   Constr. rmsd
   -1.36915e+02    2.29917e+02    0.00000e+00

           Step           Time
      202150000   404300.00000

   Energies (kJ/mol)
        G96Bond       G96Angle    Proper Dih.  Improper Dih.          LJ-14
    2.45718e+03    3.84523e+03    2.89925e+03    1.13190e+03   -2.47260e+02
     Coulomb-14        LJ (SR)  Disper. corr.   Coulomb (SR)   Coul. recip.
    3.28315e+04    1.37975e+05   -4.13586e+03   -9.72694e+05    2.63173e+03
      Potential    Kinetic En.   Total Energy  Conserved En.    Temperature
   -7.93305e+05    1.25359e+05   -6.67947e+05    2.31374e+07    2.97779e+02
 Pres. DC (bar) Pressure (bar)   Constr. rmsd
   -1.36833e+02    1.16723e+02    0.00000e+00

           Step           Time
      202200000   404400.00000

   Energies (kJ/mol)
        G96Bond       G96Angle    Proper Dih.  Improper Dih.          LJ-14
    2.38476e+03    3.99032e+03    2.86837e+03    1.19781e+03   -2.30891e+02
     Coulomb-14        LJ (SR)  Disper. corr.   Coulomb (SR)   Coul. recip.
    3.27789e+04    1.36311e+05   -4.11770e+03   -9.70805e+05    2.60065e+03
      Potential    Kinetic En.   Total Energy  Conserved En.    Temperature
   -7.93022e+05    1.25287e+05   -6.67735e+05    2.31424e+07    2.97609e+02
 Pres. DC (bar) Pressure (bar)   Constr. rmsd
   -1.35635e+02   -9.64983e+01    0.00000e+00

           Step           Time
      202250000   404500.00000

   Energies (kJ/mol)
        G96Bond       G96Angle    Proper Dih.  Improper Dih.          LJ-14
    2.52621e+03    4.06309e+03    2.77974e+03    1.27190e+03   -2.18329e+02
     Coulomb-14        LJ (SR)  Disper. corr.   Coulomb (SR)   Coul. recip.
    3.27054e+04    1.40505e+05   -4.11445e+03   -9.74234e+05    2.58928e+03
      Potential    Kinetic En.   Total Energy  Conserved En.    Temperature
   -7.92127e+05    1.26790e+05   -6.65337e+05    2.31471e+07    3.01179e+02
 Pres. DC (bar) Pressure (bar)   Constr. rmsd
   -1.35421e+02    3.53549e+02    0.00000e+00

           Step           Time
      202300000   404600.00000

   Energies (kJ/mol)
        G96Bond       G96Angle    Proper Dih.  Improper Dih.          LJ-14
    2.55622e+03    3.81799e+03    2.84673e+03    1.19110e+03   -2.19821e+02
     Coulomb-14        LJ (SR)  Disper. corr.   Coulomb (SR)   Coul. recip.
    3.27045e+04    1.36938e+05   -4.13294e+03   -9.68997e+05    2.51227e+03
      Potential    Kinetic En.   Total Energy  Conserved En.    Temperature
   -7.90783e+05    1.25885e+05   -6.64898e+05    2.31529e+07    2.99030e+02
 Pres. DC (bar) Pressure (bar)   Constr. rmsd
   -1.36640e+02    1.69232e+02    0.00000e+00

           Step           Time
      202350000   404700.00000

   Energies (kJ/mol)
        G96Bond       G96Angle    Proper Dih.  Improper Dih.          LJ-14
    2.32758e+03    4.03424e+03    2.79745e+03    1.23017e+03   -2.30707e+02
     Coulomb-14        LJ (SR)  Disper. corr.   Coulomb (SR)   Coul. recip.
    3.26682e+04    1.37933e+05   -4.09284e+03   -9.71067e+05    2.54062e+03
      Potential    Kinetic En.   Total Energy  Conserved En.    Temperature
   -7.91860e+05    1.26350e+05   -6.65510e+05    2.31598e+07    3.00134e+02
 Pres. DC (bar) Pressure (bar)   Constr. rmsd
   -1.34003e+02    1.26289e+02    0.00000e+00

           Step           Time
      202400000   404800.00000

   Energies (kJ/mol)
        G96Bond       G96Angle    Proper Dih.  Improper Dih.          LJ-14
    2.51730e+03    3.76737e+03    2.88642e+03    1.14191e+03   -2.67207e+02
     Coulomb-14        LJ (SR)  Disper. corr.   Coulomb (SR)   Coul. recip.
    3.26747e+04    1.37360e+05   -4.10576e+03   -9.70562e+05    2.51898e+03
      Potential    Kinetic En.   Total Energy  Conserved En.    Temperature
   -7.92069e+05    1.25272e+05   -6.66796e+05    2.31657e+07    2.97575e+02
 Pres. DC (bar) Pressure (bar)   Constr. rmsd
   -1.34850e+02    6.69436e+01    0.00000e+00

           Step           Time
      202450000   404900.00000

   Energies (kJ/mol)
        G96Bond       G96Angle    Proper Dih.  Improper Dih.          LJ-14
    2.44119e+03    3.99169e+03    2.81813e+03    1.15108e+03   -3.48277e+02
     Coulomb-14        LJ (SR)  Disper. corr.   Coulomb (SR)   Coul. recip.
    3.26608e+04    1.35609e+05   -4.08717e+03   -9.68942e+05    2.58985e+03
      Potential    Kinetic En.   Total Energy  Conserved En.    Temperature
   -7.92115e+05    1.26000e+05   -6.66115e+05    2.31708e+07    2.99303e+02
 Pres. DC (bar) Pressure (bar)   Constr. rmsd
   -1.33632e+02   -1.88700e+02    0.00000e+00

           Step           Time
      202500000   405000.00000

   Energies (kJ/mol)
        G96Bond       G96Angle    Proper Dih.  Improper Dih.          LJ-14
    2.47477e+03    3.80052e+03    2.82610e+03    1.13349e+03   -2.68888e+02
     Coulomb-14        LJ (SR)  Disper. corr.   Coulomb (SR)   Coul. recip.
    3.28923e+04    1.35566e+05   -4.11937e+03   -9.68493e+05    2.53090e+03
      Potential    Kinetic En.   Total Energy  Conserved En.    Temperature
   -7.91657e+05    1.26077e+05   -6.65580e+05    2.31753e+07    2.99486e+02
 Pres. DC (bar) Pressure (bar)   Constr. rmsd
   -1.35745e+02   -1.22582e+01    0.00000e+00

           Step           Time
      202550000   405100.00000

   Energies (kJ/mol)
        G96Bond       G96Angle    Proper Dih.  Improper Dih.          LJ-14
    2.46507e+03    4.10875e+03    2.88229e+03    1.16383e+03   -3.50813e+02
     Coulomb-14        LJ (SR)  Disper. corr.   Coulomb (SR)   Coul. recip.
    3.25926e+04    1.36530e+05   -4.12434e+03   -9.69611e+05    2.51645e+03
      Potential    Kinetic En.   Total Energy  Conserved En.    Temperature
   -7.91827e+05    1.26154e+05   -6.65673e+05    2.31826e+07    2.99669e+02
 Pres. DC (bar) Pressure (bar)   Constr. rmsd
   -1.36072e+02   -1.43043e+01    0.00000e+00

           Step           Time
      202600000   405200.00000

   Energies (kJ/mol)
        G96Bond       G96Angle    Proper Dih.  Improper Dih.          LJ-14
    2.48747e+03    3.95399e+03    2.90296e+03    1.24462e+03   -3.20281e+02
     Coulomb-14        LJ (SR)  Disper. corr.   Coulomb (SR)   Coul. recip.
    3.26756e+04    1.34368e+05   -4.06839e+03   -9.66624e+05    2.57276e+03
      Potential    Kinetic En.   Total Energy  Conserved En.    Temperature
   -7.90808e+05    1.26909e+05   -6.63899e+05    2.31898e+07    3.01463e+02
 Pres. DC (bar) Pressure (bar)   Constr. rmsd
   -1.32408e+02   -4.51412e+02    0.00000e+00

           Step           Time
      202650000   405300.00000

   Energies (kJ/mol)
        G96Bond       G96Angle    Proper Dih.  Improper Dih.          LJ-14
    2.38207e+03    3.77049e+03    2.87499e+03    1.21618e+03   -2.46858e+02
     Coulomb-14        LJ (SR)  Disper. corr.   Coulomb (SR)   Coul. recip.
    3.28377e+04    1.39146e+05   -4.11526e+03   -9.73869e+05    2.56649e+03
      Potential    Kinetic En.   Total Energy  Conserved En.    Temperature
   -7.93437e+05    1.26450e+05   -6.66987e+05    2.31980e+07    3.00372e+02
 Pres. DC (bar) Pressure (bar)   Constr. rmsd
   -1.35474e+02    1.55240e+02    0.00000e+00

           Step           Time
      202700000   405400.00000

   Energies (kJ/mol)
        G96Bond       G96Angle    Proper Dih.  Improper Dih.          LJ-14
    2.56677e+03    3.81353e+03    2.76668e+03    1.25865e+03   -2.87616e+02
     Coulomb-14        LJ (SR)  Disper. corr.   Coulomb (SR)   Coul. recip.
    3.26255e+04    1.37194e+05   -4.13116e+03   -9.70227e+05    2.60854e+03
      Potential    Kinetic En.   Total Energy  Conserved En.    Temperature
   -7.91812e+05    1.26347e+05   -6.65465e+05    2.32045e+07    3.00128e+02
 Pres. DC (bar) Pressure (bar)   Constr. rmsd
   -1.36522e+02    6.15313e+01    0.00000e+00

           Step           Time
      202750000   405500.00000

   Energies (kJ/mol)
        G96Bond       G96Angle    Proper Dih.  Improper Dih.          LJ-14
    2.44307e+03    4.00252e+03    2.77065e+03    1.19252e+03   -3.19457e+02
     Coulomb-14        LJ (SR)  Disper. corr.   Coulomb (SR)   Coul. recip.
    3.26270e+04    1.35558e+05   -4.09503e+03   -9.68370e+05    2.58841e+03
      Potential    Kinetic En.   Total Energy  Conserved En.    Temperature
   -7.91602e+05    1.26996e+05   -6.64607e+05    2.32088e+07    3.01668e+02
 Pres. DC (bar) Pressure (bar)   Constr. rmsd
   -1.34146e+02   -2.09996e+02    0.00000e+00

           Step           Time
      202800000   405600.00000

   Energies (kJ/mol)
        G96Bond       G96Angle    Proper Dih.  Improper Dih.          LJ-14
    2.40404e+03    3.91768e+03    2.86255e+03    1.19136e+03   -3.05702e+02
     Coulomb-14        LJ (SR)  Disper. corr.   Coulomb (SR)   Coul. recip.
    3.23417e+04    1.38535e+05   -4.13533e+03   -9.72341e+05    2.61439e+03
      Potential    Kinetic En.   Total Energy  Conserved En.    Temperature
   -7.92915e+05    1.25615e+05   -6.67300e+05    2.32131e+07    2.98390e+02
 Pres. DC (bar) Pressure (bar)   Constr. rmsd
   -1.36798e+02    2.65830e+02    0.00000e+00

           Step           Time
      202850000   405700.00000

   Energies (kJ/mol)
        G96Bond       G96Angle    Proper Dih.  Improper Dih.          LJ-14
    2.58172e+03    4.01895e+03    2.86836e+03    1.16112e+03   -3.05922e+02
     Coulomb-14        LJ (SR)  Disper. corr.   Coulomb (SR)   Coul. recip.
    3.27468e+04    1.35107e+05   -4.08272e+03   -9.66484e+05    2.55018e+03
      Potential    Kinetic En.   Total Energy  Conserved En.    Temperature
   -7.89838e+05    1.27257e+05   -6.62582e+05    2.32174e+07    3.02289e+02
 Pres. DC (bar) Pressure (bar)   Constr. rmsd
   -1.33342e+02   -2.18058e+02    0.00000e+00

           Step           Time
      202900000   405800.00000

   Energies (kJ/mol)
        G96Bond       G96Angle    Proper Dih.  Improper Dih.          LJ-14
    2.46923e+03    4.09838e+03    2.89722e+03    1.14991e+03   -3.44802e+02
     Coulomb-14        LJ (SR)  Disper. corr.   Coulomb (SR)   Coul. recip.
    3.26830e+04    1.35132e+05   -4.09596e+03   -9.67271e+05    2.58336e+03
      Potential    Kinetic En.   Total Energy  Conserved En.    Temperature
   -7.90698e+05    1.26041e+05   -6.64657e+05    2.32215e+07    2.99401e+02
 Pres. DC (bar) Pressure (bar)   Constr. rmsd
   -1.34208e+02   -2.18797e+02    0.00000e+00

           Step           Time
      202950000   405900.00000

   Energies (kJ/mol)
        G96Bond       G96Angle    Proper Dih.  Improper Dih.          LJ-14
    2.43641e+03    3.87990e+03    2.92454e+03    1.20587e+03   -2.50765e+02
     Coulomb-14        LJ (SR)  Disper. corr.   Coulomb (SR)   Coul. recip.
    3.28103e+04    1.35943e+05   -4.09038e+03   -9.69721e+05    2.54608e+03
      Potential    Kinetic En.   Total Energy  Conserved En.    Temperature
   -7.92316e+05    1.25919e+05   -6.66397e+05    2.32288e+07    2.99111e+02
 Pres. DC (bar) Pressure (bar)   Constr. rmsd
   -1.33842e+02   -2.51908e+02    0.00000e+00

           Step           Time
      203000000   406000.00000

   Energies (kJ/mol)
        G96Bond       G96Angle    Proper Dih.  Improper Dih.          LJ-14
    2.39536e+03    3.87191e+03    2.76248e+03    1.18413e+03   -3.05172e+02
     Coulomb-14        LJ (SR)  Disper. corr.   Coulomb (SR)   Coul. recip.
    3.26254e+04    1.39402e+05   -4.12508e+03   -9.73860e+05    2.58687e+03
      Potential    Kinetic En.   Total Energy  Conserved En.    Temperature
   -7.93462e+05    1.25848e+05   -6.67615e+05    2.32328e+07    2.98941e+02
 Pres. DC (bar) Pressure (bar)   Constr. rmsd
   -1.36121e+02    2.11371e+02    0.00000e+00

           Step           Time
      203050000   406100.00000

   Energies (kJ/mol)
        G96Bond       G96Angle    Proper Dih.  Improper Dih.          LJ-14
    2.51726e+03    3.96739e+03    2.88400e+03    1.11954e+03   -2.36015e+02
     Coulomb-14        LJ (SR)  Disper. corr.   Coulomb (SR)   Coul. recip.
    3.25503e+04    1.39616e+05   -4.16233e+03   -9.73652e+05    2.54287e+03
      Potential    Kinetic En.   Total Energy  Conserved En.    Temperature
   -7.92853e+05    1.26458e+05   -6.66395e+05    2.32402e+07    3.00391e+02
 Pres. DC (bar) Pressure (bar)   Constr. rmsd
   -1.38589e+02    4.09762e+02    0.00000e+00

           Step           Time
      203100000   406200.00000

   Energies (kJ/mol)
        G96Bond       G96Angle    Proper Dih.  Improper Dih.          LJ-14
    2.46560e+03    3.91085e+03    2.89161e+03    1.08715e+03   -3.84269e+02
     Coulomb-14        LJ (SR)  Disper. corr.   Coulomb (SR)   Coul. recip.
    3.24172e+04    1.39625e+05   -4.13085e+03   -9.74037e+05    2.61512e+03
      Potential    Kinetic En.   Total Energy  Conserved En.    Temperature
   -7.93539e+05    1.26026e+05   -6.67513e+05    2.32462e+07    2.99365e+02
 Pres. DC (bar) Pressure (bar)   Constr. rmsd
   -1.36502e+02    2.52819e+02    0.00000e+00

           Step           Time
      203150000   406300.00000

   Energies (kJ/mol)
        G96Bond       G96Angle    Proper Dih.  Improper Dih.          LJ-14
    2.56529e+03    3.90218e+03    2.84893e+03    1.16065e+03   -2.46130e+02
     Coulomb-14        LJ (SR)  Disper. corr.   Coulomb (SR)   Coul. recip.
    3.24647e+04    1.38614e+05   -4.12478e+03   -9.72913e+05    2.55456e+03
      Potential    Kinetic En.   Total Energy  Conserved En.    Temperature
   -7.93174e+05    1.26377e+05   -6.66797e+05    2.32526e+07    3.00198e+02
 Pres. DC (bar) Pressure (bar)   Constr. rmsd
   -1.36101e+02    8.04696e+01    0.00000e+00

           Step           Time
      203200000   406400.00000

   Energies (kJ/mol)
        G96Bond       G96Angle    Proper Dih.  Improper Dih.          LJ-14
    2.42350e+03    4.05442e+03    2.89303e+03    1.16164e+03   -2.56659e+02
     Coulomb-14        LJ (SR)  Disper. corr.   Coulomb (SR)   Coul. recip.
    3.25649e+04    1.35736e+05   -4.09668e+03   -9.67541e+05    2.59207e+03
      Potential    Kinetic En.   Total Energy  Conserved En.    Temperature
   -7.90468e+05    1.27898e+05   -6.62570e+05    2.32575e+07    3.03811e+02
 Pres. DC (bar) Pressure (bar)   Constr. rmsd
   -1.34254e+02   -1.89528e+02    0.00000e+00

           Step           Time
      203250000   406500.00000

   Energies (kJ/mol)
        G96Bond       G96Angle    Proper Dih.  Improper Dih.          LJ-14
    2.45030e+03    3.96958e+03    2.81362e+03    1.24032e+03   -1.93188e+02
     Coulomb-14        LJ (SR)  Disper. corr.   Coulomb (SR)   Coul. recip.
    3.25573e+04    1.37006e+05   -4.12600e+03   -9.69638e+05    2.54712e+03
      Potential    Kinetic En.   Total Energy  Conserved En.    Temperature
   -7.91373e+05    1.25621e+05   -6.65753e+05    2.32623e+07    2.98402e+02
 Pres. DC (bar) Pressure (bar)   Constr. rmsd
   -1.36182e+02    1.85287e+02    0.00000e+00

           Step           Time
      203300000   406600.00000

   Energies (kJ/mol)
        G96Bond       G96Angle    Proper Dih.  Improper Dih.          LJ-14
    2.67207e+03    3.91649e+03    2.77737e+03    1.21246e+03   -2.47739e+02
     Coulomb-14        LJ (SR)  Disper. corr.   Coulomb (SR)   Coul. recip.
    3.24558e+04    1.36252e+05   -4.10371e+03   -9.68309e+05    2.53370e+03
      Potential    Kinetic En.   Total Energy  Conserved En.    Temperature
   -7.90841e+05    1.26054e+05   -6.64787e+05    2.32689e+07    2.99431e+02
 Pres. DC (bar) Pressure (bar)   Constr. rmsd
   -1.34715e+02   -1.13599e+02    0.00000e+00

           Step           Time
      203350000   406700.00000

   Energies (kJ/mol)
        G96Bond       G96Angle    Proper Dih.  Improper Dih.          LJ-14
    2.60141e+03    3.91994e+03    2.81487e+03    1.23942e+03   -2.76822e+02
     Coulomb-14        LJ (SR)  Disper. corr.   Coulomb (SR)   Coul. recip.
    3.25321e+04    1.35729e+05   -4.10391e+03   -9.66351e+05    2.62526e+03
      Potential    Kinetic En.   Total Energy  Conserved En.    Temperature
   -7.89270e+05    1.27303e+05   -6.61967e+05    2.32755e+07    3.02397e+02
 Pres. DC (bar) Pressure (bar)   Constr. rmsd
   -1.34728e+02   -7.48519e+01    0.00000e+00

           Step           Time
      203400000   406800.00000

   Energies (kJ/mol)
        G96Bond       G96Angle    Proper Dih.  Improper Dih.          LJ-14
    2.55185e+03    3.83688e+03    2.90744e+03    1.18683e+03   -2.20728e+02
     Coulomb-14        LJ (SR)  Disper. corr.   Coulomb (SR)   Coul. recip.
    3.24246e+04    1.39058e+05   -4.13908e+03   -9.72982e+05    2.56076e+03
      Potential    Kinetic En.   Total Energy  Conserved En.    Temperature
   -7.92815e+05    1.27181e+05   -6.65634e+05    2.32808e+07    3.02109e+02
 Pres. DC (bar) Pressure (bar)   Constr. rmsd
   -1.37046e+02    2.26799e+02    0.00000e+00

           Step           Time
      203450000   406900.00000

   Energies (kJ/mol)
        G96Bond       G96Angle    Proper Dih.  Improper Dih.          LJ-14
    2.48129e+03    3.84435e+03    2.89222e+03    1.22219e+03   -2.31993e+02
     Coulomb-14        LJ (SR)  Disper. corr.   Coulomb (SR)   Coul. recip.
    3.27874e+04    1.35858e+05   -4.09196e+03   -9.67881e+05    2.56360e+03
      Potential    Kinetic En.   Total Energy  Conserved En.    Temperature
   -7.90555e+05    1.26422e+05   -6.64133e+05    2.32876e+07    3.00306e+02
 Pres. DC (bar) Pressure (bar)   Constr. rmsd
   -1.33946e+02   -1.37989e+02    0.00000e+00

           Step           Time
      203500000   407000.00000

   Energies (kJ/mol)
        G96Bond       G96Angle    Proper Dih.  Improper Dih.          LJ-14
    2.50532e+03    3.90318e+03    2.72502e+03    1.15324e+03   -2.66403e+02
     Coulomb-14        LJ (SR)  Disper. corr.   Coulomb (SR)   Coul. recip.
    3.24392e+04    1.36124e+05   -4.07715e+03   -9.67475e+05    2.66495e+03
      Potential    Kinetic En.   Total Energy  Conserved En.    Temperature
   -7.90304e+05    1.26899e+05   -6.63406e+05    2.32933e+07    3.01438e+02
 Pres. DC (bar) Pressure (bar)   Constr. rmsd
   -1.32978e+02   -2.16130e+02    0.00000e+00

           Step           Time
      203550000   407100.00000

   Energies (kJ/mol)
        G96Bond       G96Angle    Proper Dih.  Improper Dih.          LJ-14
    2.61737e+03    3.94160e+03    2.90430e+03    1.18554e+03   -2.55048e+02
     Coulomb-14        LJ (SR)  Disper. corr.   Coulomb (SR)   Coul. recip.
    3.27232e+04    1.39443e+05   -4.13700e+03   -9.73230e+05    2.50677e+03
      Potential    Kinetic En.   Total Energy  Conserved En.    Temperature
   -7.92300e+05    1.26249e+05   -6.66052e+05    2.32994e+07    2.99894e+02
 Pres. DC (bar) Pressure (bar)   Constr. rmsd
   -1.36908e+02    1.76752e+02    0.00000e+00

           Step           Time
      203600000   407200.00000

   Energies (kJ/mol)
        G96Bond       G96Angle    Proper Dih.  Improper Dih.          LJ-14
    2.48516e+03    3.74753e+03    2.85647e+03    1.23634e+03   -2.80818e+02
     Coulomb-14        LJ (SR)  Disper. corr.   Coulomb (SR)   Coul. recip.
    3.25952e+04    1.38390e+05   -4.11189e+03   -9.72284e+05    2.53235e+03
      Potential    Kinetic En.   Total Energy  Conserved En.    Temperature
   -7.92834e+05    1.26703e+05   -6.66132e+05    2.33046e+07    3.00972e+02
 Pres. DC (bar) Pressure (bar)   Constr. rmsd
   -1.35253e+02    1.05739e+02    0.00000e+00

           Step           Time
      203650000   407300.00000

   Energies (kJ/mol)
        G96Bond       G96Angle    Proper Dih.  Improper Dih.          LJ-14
    2.48669e+03    4.00420e+03    2.77396e+03    1.13398e+03   -2.58794e+02
     Coulomb-14        LJ (SR)  Disper. corr.   Coulomb (SR)   Coul. recip.
    3.25249e+04    1.35870e+05   -4.10068e+03   -9.69496e+05    2.65962e+03
      Potential    Kinetic En.   Total Energy  Conserved En.    Temperature
   -7.92401e+05    1.24980e+05   -6.67421e+05    2.33113e+07    2.96881e+02
 Pres. DC (bar) Pressure (bar)   Constr. rmsd
   -1.34516e+02   -2.88406e+02    0.00000e+00

           Step           Time
      203700000   407400.00000

   Energies (kJ/mol)
        G96Bond       G96Angle    Proper Dih.  Improper Dih.          LJ-14
    2.58372e+03    3.89506e+03    2.89531e+03    1.10835e+03   -2.43776e+02
     Coulomb-14        LJ (SR)  Disper. corr.   Coulomb (SR)   Coul. recip.
    3.24723e+04    1.38683e+05   -4.13341e+03   -9.73508e+05    2.49564e+03
      Potential    Kinetic En.   Total Energy  Conserved En.    Temperature
   -7.93752e+05    1.25203e+05   -6.68549e+05    2.33169e+07    2.97411e+02
 Pres. DC (bar) Pressure (bar)   Constr. rmsd
   -1.36671e+02    1.19880e+02    0.00000e+00

Writing checkpoint, step 203700100 at Sat Jun  8 05:37:37 2024


           Step           Time
      203750000   407500.00000

   Energies (kJ/mol)
        G96Bond       G96Angle    Proper Dih.  Improper Dih.          LJ-14
    2.41187e+03    3.91093e+03    2.78586e+03    1.15869e+03   -2.48855e+02
     Coulomb-14        LJ (SR)  Disper. corr.   Coulomb (SR)   Coul. recip.
    3.25371e+04    1.33928e+05   -4.09587e+03   -9.65971e+05    2.52594e+03
      Potential    Kinetic En.   Total Energy  Conserved En.    Temperature
   -7.91057e+05    1.25892e+05   -6.65165e+05    2.33230e+07    2.99046e+02
 Pres. DC (bar) Pressure (bar)   Constr. rmsd
   -1.34201e+02   -2.94645e+02    0.00000e+00

           Step           Time
      203800000   407600.00000

   Energies (kJ/mol)
        G96Bond       G96Angle    Proper Dih.  Improper Dih.          LJ-14
    2.47108e+03    3.87177e+03    2.91629e+03    1.21558e+03   -3.26247e+02
     Coulomb-14        LJ (SR)  Disper. corr.   Coulomb (SR)   Coul. recip.
    3.25365e+04    1.39151e+05   -4.14318e+03   -9.73254e+05    2.57666e+03
      Potential    Kinetic En.   Total Energy  Conserved En.    Temperature
   -7.92985e+05    1.25731e+05   -6.67254e+05    2.33284e+07    2.98663e+02
 Pres. DC (bar) Pressure (bar)   Constr. rmsd
   -1.37318e+02    3.57462e+02    0.00000e+00

           Step           Time
      203850000   407700.00000

   Energies (kJ/mol)
        G96Bond       G96Angle    Proper Dih.  Improper Dih.          LJ-14
    2.59470e+03    4.07531e+03    2.87293e+03    1.18317e+03   -3.56696e+02
     Coulomb-14        LJ (SR)  Disper. corr.   Coulomb (SR)   Coul. recip.
    3.23776e+04    1.36208e+05   -4.11642e+03   -9.68860e+05    2.56841e+03
      Potential    Kinetic En.   Total Energy  Conserved En.    Temperature
   -7.91453e+05    1.26183e+05   -6.65270e+05    2.33339e+07    2.99738e+02
 Pres. DC (bar) Pressure (bar)   Constr. rmsd
   -1.35551e+02   -7.43222e+01    0.00000e+00

           Step           Time
      203900000   407800.00000

   Energies (kJ/mol)
        G96Bond       G96Angle    Proper Dih.  Improper Dih.          LJ-14
    2.46770e+03    3.85643e+03    2.86340e+03    1.17143e+03   -2.93303e+02
     Coulomb-14        LJ (SR)  Disper. corr.   Coulomb (SR)   Coul. recip.
    3.25777e+04    1.35559e+05   -4.09653e+03   -9.68540e+05    2.53195e+03
      Potential    Kinetic En.   Total Energy  Conserved En.    Temperature
   -7.91903e+05    1.26576e+05   -6.65327e+05    2.33391e+07    3.00670e+02
 Pres. DC (bar) Pressure (bar)   Constr. rmsd
   -1.34244e+02   -2.98087e+02    0.00000e+00

           Step           Time
      203950000   407900.00000

   Energies (kJ/mol)
        G96Bond       G96Angle    Proper Dih.  Improper Dih.          LJ-14
    2.39370e+03    3.98477e+03    2.87179e+03    1.13696e+03   -2.46806e+02
     Coulomb-14        LJ (SR)  Disper. corr.   Coulomb (SR)   Coul. recip.
    3.25507e+04    1.39275e+05   -4.13699e+03   -9.73789e+05    2.53506e+03
      Potential    Kinetic En.   Total Energy  Conserved En.    Temperature
   -7.93425e+05    1.26250e+05   -6.67175e+05    2.33457e+07    2.99896e+02
 Pres. DC (bar) Pressure (bar)   Constr. rmsd
   -1.36908e+02    2.72357e+02    0.00000e+00

           Step           Time
      204000000   408000.00000

   Energies (kJ/mol)
        G96Bond       G96Angle    Proper Dih.  Improper Dih.          LJ-14
    2.55051e+03    3.97098e+03    2.87183e+03    1.14951e+03   -1.96897e+02
     Coulomb-14        LJ (SR)  Disper. corr.   Coulomb (SR)   Coul. recip.
    3.26486e+04    1.33328e+05   -4.08301e+03   -9.64586e+05    2.61530e+03
      Potential    Kinetic En.   Total Energy  Conserved En.    Temperature
   -7.89731e+05    1.26125e+05   -6.63606e+05    2.33511e+07    2.99601e+02
 Pres. DC (bar) Pressure (bar)   Constr. rmsd
   -1.33361e+02   -3.68718e+02    0.00000e+00

           Step           Time
      204050000   408100.00000

   Energies (kJ/mol)
        G96Bond       G96Angle    Proper Dih.  Improper Dih.          LJ-14
    2.39272e+03    3.96969e+03    2.88621e+03    1.17255e+03   -3.27230e+02
     Coulomb-14        LJ (SR)  Disper. corr.   Coulomb (SR)   Coul. recip.
    3.23294e+04    1.36780e+05   -4.10695e+03   -9.69124e+05    2.58059e+03
      Potential    Kinetic En.   Total Energy  Conserved En.    Temperature
   -7.91447e+05    1.25645e+05   -6.65801e+05    2.33586e+07    2.98460e+02
 Pres. DC (bar) Pressure (bar)   Constr. rmsd
   -1.34928e+02    2.88940e+01    0.00000e+00

           Step           Time
      204100000   408200.00000

   Energies (kJ/mol)
        G96Bond       G96Angle    Proper Dih.  Improper Dih.          LJ-14
    2.64884e+03    3.98375e+03    2.85230e+03    1.15937e+03   -3.63905e+02
     Coulomb-14        LJ (SR)  Disper. corr.   Coulomb (SR)   Coul. recip.
    3.24021e+04    1.37449e+05   -4.13319e+03   -9.71411e+05    2.53101e+03
      Potential    Kinetic En.   Total Energy  Conserved En.    Temperature
   -7.92882e+05    1.27383e+05   -6.65500e+05    2.33665e+07    3.02587e+02
 Pres. DC (bar) Pressure (bar)   Constr. rmsd
   -1.36656e+02    9.15385e+01    0.00000e+00

           Step           Time
      204150000   408300.00000

   Energies (kJ/mol)
        G96Bond       G96Angle    Proper Dih.  Improper Dih.          LJ-14
    2.56096e+03    3.83378e+03    2.87840e+03    1.20531e+03   -2.48186e+02
     Coulomb-14        LJ (SR)  Disper. corr.   Coulomb (SR)   Coul. recip.
    3.27296e+04    1.38205e+05   -4.12167e+03   -9.70528e+05    2.52303e+03
      Potential    Kinetic En.   Total Energy  Conserved En.    Temperature
   -7.90962e+05    1.25694e+05   -6.65268e+05    2.33752e+07    2.98576e+02
 Pres. DC (bar) Pressure (bar)   Constr. rmsd
   -1.35896e+02    1.94706e+02    0.00000e+00

           Step           Time
      204200000   408400.00000

   Energies (kJ/mol)
        G96Bond       G96Angle    Proper Dih.  Improper Dih.          LJ-14
    2.50675e+03    4.10807e+03    2.87887e+03    1.22861e+03   -2.71024e+02
     Coulomb-14        LJ (SR)  Disper. corr.   Coulomb (SR)   Coul. recip.
    3.24548e+04    1.36377e+05   -4.10945e+03   -9.67288e+05    2.64632e+03
      Potential    Kinetic En.   Total Energy  Conserved En.    Temperature
   -7.89468e+05    1.24982e+05   -6.64486e+05    2.33819e+07    2.96886e+02
 Pres. DC (bar) Pressure (bar)   Constr. rmsd
   -1.35092e+02    1.99483e+01    0.00000e+00

           Step           Time
      204250000   408500.00000

   Energies (kJ/mol)
        G96Bond       G96Angle    Proper Dih.  Improper Dih.          LJ-14
    2.52612e+03    3.75282e+03    2.74825e+03    1.14972e+03   -3.02247e+02
     Coulomb-14        LJ (SR)  Disper. corr.   Coulomb (SR)   Coul. recip.
    3.27292e+04    1.37795e+05   -4.10890e+03   -9.71317e+05    2.54220e+03
      Potential    Kinetic En.   Total Energy  Conserved En.    Temperature
   -7.92484e+05    1.25951e+05   -6.66533e+05    2.33861e+07    2.99186e+02
 Pres. DC (bar) Pressure (bar)   Constr. rmsd
   -1.35056e+02    6.05990e+01    0.00000e+00

           Step           Time
      204300000   408600.00000

   Energies (kJ/mol)
        G96Bond       G96Angle    Proper Dih.  Improper Dih.          LJ-14
    2.37035e+03    3.96460e+03    2.84335e+03    1.16296e+03   -2.86657e+02
     Coulomb-14        LJ (SR)  Disper. corr.   Coulomb (SR)   Coul. recip.
    3.26398e+04    1.36061e+05   -4.11829e+03   -9.69759e+05    2.54712e+03
      Potential    Kinetic En.   Total Energy  Conserved En.    Temperature
   -7.92575e+05    1.25291e+05   -6.67285e+05    2.33913e+07    2.97618e+02
 Pres. DC (bar) Pressure (bar)   Constr. rmsd
   -1.35674e+02   -5.65123e+01    0.00000e+00

           Step           Time
      204350000   408700.00000

   Energies (kJ/mol)
        G96Bond       G96Angle    Proper Dih.  Improper Dih.          LJ-14
    2.60118e+03    3.93980e+03    2.74261e+03    1.14291e+03   -2.53392e+02
     Coulomb-14        LJ (SR)  Disper. corr.   Coulomb (SR)   Coul. recip.
    3.27077e+04    1.35703e+05   -4.12120e+03   -9.67812e+05    2.57906e+03
      Potential    Kinetic En.   Total Energy  Conserved En.    Temperature
   -7.90771e+05    1.25701e+05   -6.65070e+05    2.33975e+07    2.98593e+02
 Pres. DC (bar) Pressure (bar)   Constr. rmsd
   -1.35865e+02   -4.99613e+01    0.00000e+00

           Step           Time
      204400000   408800.00000

   Energies (kJ/mol)
        G96Bond       G96Angle    Proper Dih.  Improper Dih.          LJ-14
    2.48518e+03    4.04292e+03    2.89938e+03    1.24954e+03   -3.83358e+02
     Coulomb-14        LJ (SR)  Disper. corr.   Coulomb (SR)   Coul. recip.
    3.24363e+04    1.36375e+05   -4.10657e+03   -9.68313e+05    2.53955e+03
      Potential    Kinetic En.   Total Energy  Conserved En.    Temperature
   -7.90775e+05    1.25712e+05   -6.65062e+05    2.34030e+07    2.98620e+02
 Pres. DC (bar) Pressure (bar)   Constr. rmsd
   -1.34903e+02   -1.34791e+02    0.00000e+00

           Step           Time
      204450000   408900.00000

   Energies (kJ/mol)
        G96Bond       G96Angle    Proper Dih.  Improper Dih.          LJ-14
    2.43364e+03    3.90772e+03    2.93291e+03    1.18612e+03   -2.78348e+02
     Coulomb-14        LJ (SR)  Disper. corr.   Coulomb (SR)   Coul. recip.
    3.26566e+04    1.39428e+05   -4.13638e+03   -9.73404e+05    2.60116e+03
      Potential    Kinetic En.   Total Energy  Conserved En.    Temperature
   -7.92673e+05    1.26321e+05   -6.66352e+05    2.34091e+07    3.00066e+02
 Pres. DC (bar) Pressure (bar)   Constr. rmsd
   -1.36868e+02    3.91809e+02    0.00000e+00

           Step           Time
      204500000   409000.00000

   Energies (kJ/mol)
        G96Bond       G96Angle    Proper Dih.  Improper Dih.          LJ-14
    2.51190e+03    3.78852e+03    2.74605e+03    1.21803e+03   -3.19563e+02
     Coulomb-14        LJ (SR)  Disper. corr.   Coulomb (SR)   Coul. recip.
    3.27532e+04    1.37242e+05   -4.11927e+03   -9.70709e+05    2.52237e+03
      Potential    Kinetic En.   Total Energy  Conserved En.    Temperature
   -7.92365e+05    1.25893e+05   -6.66472e+05    2.34137e+07    2.99049e+02
 Pres. DC (bar) Pressure (bar)   Constr. rmsd
   -1.35738e+02    5.01524e+01    0.00000e+00

           Step           Time
      204550000   409100.00000

   Energies (kJ/mol)
        G96Bond       G96Angle    Proper Dih.  Improper Dih.          LJ-14
    2.40200e+03    3.95098e+03    2.86219e+03    1.23448e+03   -3.16634e+02
     Coulomb-14        LJ (SR)  Disper. corr.   Coulomb (SR)   Coul. recip.
    3.27027e+04    1.36324e+05   -4.11620e+03   -9.69388e+05    2.56433e+03
      Potential    Kinetic En.   Total Energy  Conserved En.    Temperature
   -7.91780e+05    1.26791e+05   -6.64989e+05    2.34194e+07    3.01183e+02
 Pres. DC (bar) Pressure (bar)   Constr. rmsd
   -1.35536e+02    2.23349e+01    0.00000e+00

           Step           Time
      204600000   409200.00000

   Energies (kJ/mol)
        G96Bond       G96Angle    Proper Dih.  Improper Dih.          LJ-14
    2.52046e+03    3.90802e+03    2.90382e+03    1.18829e+03   -3.59550e+02
     Coulomb-14        LJ (SR)  Disper. corr.   Coulomb (SR)   Coul. recip.
    3.26999e+04    1.35077e+05   -4.09955e+03   -9.67116e+05    2.59074e+03
      Potential    Kinetic En.   Total Energy  Conserved En.    Temperature
   -7.90687e+05    1.27233e+05   -6.63454e+05    2.34244e+07    3.02233e+02
 Pres. DC (bar) Pressure (bar)   Constr. rmsd
   -1.34443e+02   -2.22315e+02    0.00000e+00

           Step           Time
      204650000   409300.00000

   Energies (kJ/mol)
        G96Bond       G96Angle    Proper Dih.  Improper Dih.          LJ-14
    2.51762e+03    3.90206e+03    2.88148e+03    1.17664e+03   -2.60909e+02
     Coulomb-14        LJ (SR)  Disper. corr.   Coulomb (SR)   Coul. recip.
    3.22024e+04    1.38966e+05   -4.12770e+03   -9.72606e+05    2.54208e+03
      Potential    Kinetic En.   Total Energy  Conserved En.    Temperature
   -7.92806e+05    1.25901e+05   -6.66904e+05    2.34312e+07    2.99069e+02
 Pres. DC (bar) Pressure (bar)   Constr. rmsd
   -1.36294e+02    2.50919e+02    0.00000e+00

           Step           Time
      204700000   409400.00000

   Energies (kJ/mol)
        G96Bond       G96Angle    Proper Dih.  Improper Dih.          LJ-14
    2.33365e+03    4.03783e+03    2.79770e+03    1.12255e+03   -2.66029e+02
     Coulomb-14        LJ (SR)  Disper. corr.   Coulomb (SR)   Coul. recip.
    3.23467e+04    1.36525e+05   -4.11263e+03   -9.69412e+05    2.50774e+03
      Potential    Kinetic En.   Total Energy  Conserved En.    Temperature
   -7.92120e+05    1.26347e+05   -6.65773e+05    2.34378e+07    3.00127e+02
 Pres. DC (bar) Pressure (bar)   Constr. rmsd
   -1.35301e+02   -8.36458e+01    0.00000e+00

           Step           Time
      204750000   409500.00000

   Energies (kJ/mol)
        G96Bond       G96Angle    Proper Dih.  Improper Dih.          LJ-14
    2.55868e+03    3.93994e+03    2.80066e+03    1.24147e+03   -3.10738e+02
     Coulomb-14        LJ (SR)  Disper. corr.   Coulomb (SR)   Coul. recip.
    3.25871e+04    1.36462e+05   -4.11995e+03   -9.69243e+05    2.56155e+03
      Potential    Kinetic En.   Total Energy  Conserved En.    Temperature
   -7.91522e+05    1.26630e+05   -6.64892e+05    2.34454e+07    3.00800e+02
 Pres. DC (bar) Pressure (bar)   Constr. rmsd
   -1.35783e+02   -8.33059e+00    0.00000e+00

           Step           Time
      204800000   409600.00000

   Energies (kJ/mol)
        G96Bond       G96Angle    Proper Dih.  Improper Dih.          LJ-14
    2.41652e+03    3.91023e+03    2.86125e+03    1.11411e+03   -2.61099e+02
     Coulomb-14        LJ (SR)  Disper. corr.   Coulomb (SR)   Coul. recip.
    3.26012e+04    1.35785e+05   -4.10316e+03   -9.67451e+05    2.53652e+03
      Potential    Kinetic En.   Total Energy  Conserved En.    Temperature
   -7.90590e+05    1.26077e+05   -6.64513e+05    2.34498e+07    2.99487e+02
 Pres. DC (bar) Pressure (bar)   Constr. rmsd
   -1.34679e+02   -7.23112e+01    0.00000e+00

           Step           Time
      204850000   409700.00000

   Energies (kJ/mol)
        G96Bond       G96Angle    Proper Dih.  Improper Dih.          LJ-14
    2.54403e+03    3.81704e+03    2.82216e+03    1.24070e+03   -2.61424e+02
     Coulomb-14        LJ (SR)  Disper. corr.   Coulomb (SR)   Coul. recip.
    3.28051e+04    1.39840e+05   -4.14029e+03   -9.74987e+05    2.55163e+03
      Potential    Kinetic En.   Total Energy  Conserved En.    Temperature
   -7.93768e+05    1.26692e+05   -6.67076e+05    2.34578e+07    3.00947e+02
 Pres. DC (bar) Pressure (bar)   Constr. rmsd
   -1.37126e+02    3.67408e+02    0.00000e+00

           Step           Time
      204900000   409800.00000

   Energies (kJ/mol)
        G96Bond       G96Angle    Proper Dih.  Improper Dih.          LJ-14
    2.54647e+03    3.88501e+03    2.77061e+03    1.31632e+03   -2.67279e+02
     Coulomb-14        LJ (SR)  Disper. corr.   Coulomb (SR)   Coul. recip.
    3.26102e+04    1.36135e+05   -4.10467e+03   -9.69408e+05    2.58997e+03
      Potential    Kinetic En.   Total Energy  Conserved En.    Temperature
   -7.91926e+05    1.26514e+05   -6.65413e+05    2.34642e+07    3.00523e+02
 Pres. DC (bar) Pressure (bar)   Constr. rmsd
   -1.34779e+02   -1.16125e+02    0.00000e+00

           Step           Time
      204950000   409900.00000

   Energies (kJ/mol)
        G96Bond       G96Angle    Proper Dih.  Improper Dih.          LJ-14
    2.52925e+03    3.93967e+03    2.91168e+03    1.26902e+03   -3.63968e+02
     Coulomb-14        LJ (SR)  Disper. corr.   Coulomb (SR)   Coul. recip.
    3.25468e+04    1.37471e+05   -4.13194e+03   -9.71503e+05    2.42358e+03
      Potential    Kinetic En.   Total Energy  Conserved En.    Temperature
   -7.92908e+05    1.26276e+05   -6.66632e+05    2.34684e+07    2.99960e+02
 Pres. DC (bar) Pressure (bar)   Constr. rmsd
   -1.36574e+02    4.48361e+01    0.00000e+00

           Step           Time
      205000000   410000.00000

   Energies (kJ/mol)
        G96Bond       G96Angle    Proper Dih.  Improper Dih.          LJ-14
    2.43760e+03    3.82408e+03    2.97139e+03    1.21837e+03   -2.75286e+02
     Coulomb-14        LJ (SR)  Disper. corr.   Coulomb (SR)   Coul. recip.
    3.26968e+04    1.36931e+05   -4.10485e+03   -9.69276e+05    2.65394e+03
      Potential    Kinetic En.   Total Energy  Conserved En.    Temperature
   -7.90923e+05    1.26457e+05   -6.64466e+05    2.34723e+07    3.00389e+02
 Pres. DC (bar) Pressure (bar)   Constr. rmsd
   -1.34790e+02   -8.38910e+01    0.00000e+00

           Step           Time
      205050000   410100.00000

   Energies (kJ/mol)
        G96Bond       G96Angle    Proper Dih.  Improper Dih.          LJ-14
    2.40533e+03    4.01019e+03    2.78595e+03    1.24328e+03   -3.38907e+02
     Coulomb-14        LJ (SR)  Disper. corr.   Coulomb (SR)   Coul. recip.
    3.26409e+04    1.35962e+05   -4.10677e+03   -9.67830e+05    2.52781e+03
      Potential    Kinetic En.   Total Energy  Conserved En.    Temperature
   -7.90700e+05    1.26047e+05   -6.64653e+05    2.34768e+07    2.99415e+02
 Pres. DC (bar) Pressure (bar)   Constr. rmsd
   -1.34916e+02   -1.67041e+02    0.00000e+00

           Step           Time
      205100000   410200.00000

   Energies (kJ/mol)
        G96Bond       G96Angle    Proper Dih.  Improper Dih.          LJ-14
    2.36407e+03    3.58286e+03    2.82775e+03    1.19934e+03   -1.91072e+02
     Coulomb-14        LJ (SR)  Disper. corr.   Coulomb (SR)   Coul. recip.
    3.27777e+04    1.36707e+05   -4.10985e+03   -9.70792e+05    2.54388e+03
      Potential    Kinetic En.   Total Energy  Conserved En.    Temperature
   -7.93090e+05    1.25227e+05   -6.67863e+05    2.34831e+07    2.97468e+02
 Pres. DC (bar) Pressure (bar)   Constr. rmsd
   -1.35118e+02    1.13523e+01    0.00000e+00

           Step           Time
      205150000   410300.00000

   Energies (kJ/mol)
        G96Bond       G96Angle    Proper Dih.  Improper Dih.          LJ-14
    2.40905e+03    4.09587e+03    2.90206e+03    1.16289e+03   -3.28966e+02
     Coulomb-14        LJ (SR)  Disper. corr.   Coulomb (SR)   Coul. recip.
    3.25750e+04    1.37698e+05   -4.10012e+03   -9.71371e+05    2.47482e+03
      Potential    Kinetic En.   Total Energy  Conserved En.    Temperature
   -7.92482e+05    1.26988e+05   -6.65495e+05    2.34877e+07    3.01650e+02
 Pres. DC (bar) Pressure (bar)   Constr. rmsd
   -1.34480e+02    2.73117e+01    0.00000e+00

           Step           Time
      205200000   410400.00000

   Energies (kJ/mol)
        G96Bond       G96Angle    Proper Dih.  Improper Dih.          LJ-14
    2.31428e+03    3.88731e+03    2.80352e+03    1.16692e+03   -3.54664e+02
     Coulomb-14        LJ (SR)  Disper. corr.   Coulomb (SR)   Coul. recip.
    3.23557e+04    1.37874e+05   -4.11063e+03   -9.71182e+05    2.53262e+03
      Potential    Kinetic En.   Total Energy  Conserved En.    Temperature
   -7.92713e+05    1.25817e+05   -6.66896e+05    2.34945e+07    2.98868e+02
 Pres. DC (bar) Pressure (bar)   Constr. rmsd
   -1.35170e+02   -1.32009e+01    0.00000e+00

           Step           Time
      205250000   410500.00000

   Energies (kJ/mol)
        G96Bond       G96Angle    Proper Dih.  Improper Dih.          LJ-14
    2.49110e+03    3.90232e+03    2.82484e+03    1.21161e+03   -3.24021e+02
     Coulomb-14        LJ (SR)  Disper. corr.   Coulomb (SR)   Coul. recip.
    3.26065e+04    1.38030e+05   -4.11728e+03   -9.72607e+05    2.58427e+03
      Potential    Kinetic En.   Total Energy  Conserved En.    Temperature
   -7.93398e+05    1.26118e+05   -6.67280e+05    2.35011e+07    2.99582e+02
 Pres. DC (bar) Pressure (bar)   Constr. rmsd
   -1.35607e+02    2.26736e+02    0.00000e+00

           Step           Time
      205300000   410600.00000

   Energies (kJ/mol)
        G96Bond       G96Angle    Proper Dih.  Improper Dih.          LJ-14
    2.38134e+03    3.89458e+03    2.97596e+03    1.12281e+03   -3.72786e+02
     Coulomb-14        LJ (SR)  Disper. corr.   Coulomb (SR)   Coul. recip.
    3.24060e+04    1.36986e+05   -4.10566e+03   -9.69761e+05    2.63045e+03
      Potential    Kinetic En.   Total Energy  Conserved En.    Temperature
   -7.91842e+05    1.26542e+05   -6.65300e+05    2.35061e+07    3.00590e+02
 Pres. DC (bar) Pressure (bar)   Constr. rmsd
   -1.34843e+02   -2.01543e+02    0.00000e+00

           Step           Time
      205350000   410700.00000

   Energies (kJ/mol)
        G96Bond       G96Angle    Proper Dih.  Improper Dih.          LJ-14
    2.43472e+03    4.15213e+03    2.73608e+03    1.10671e+03   -2.66220e+02
     Coulomb-14        LJ (SR)  Disper. corr.   Coulomb (SR)   Coul. recip.
    3.25487e+04    1.38810e+05   -4.11163e+03   -9.72450e+05    2.54411e+03
      Potential    Kinetic En.   Total Energy  Conserved En.    Temperature
   -7.92495e+05    1.26346e+05   -6.66149e+05    2.35134e+07    3.00125e+02
 Pres. DC (bar) Pressure (bar)   Constr. rmsd
   -1.35236e+02    2.07581e+02    0.00000e+00

           Step           Time
      205400000   410800.00000

   Energies (kJ/mol)
        G96Bond       G96Angle    Proper Dih.  Improper Dih.          LJ-14
    2.42893e+03    3.84859e+03    2.78433e+03    1.18264e+03   -2.87911e+02
     Coulomb-14        LJ (SR)  Disper. corr.   Coulomb (SR)   Coul. recip.
    3.25548e+04    1.39959e+05   -4.11716e+03   -9.73122e+05    2.44632e+03
      Potential    Kinetic En.   Total Energy  Conserved En.    Temperature
   -7.92323e+05    1.25902e+05   -6.66421e+05    2.35184e+07    2.99069e+02
 Pres. DC (bar) Pressure (bar)   Constr. rmsd
   -1.35599e+02    1.85207e+02    0.00000e+00

           Step           Time
      205450000   410900.00000

   Energies (kJ/mol)
        G96Bond       G96Angle    Proper Dih.  Improper Dih.          LJ-14
    2.33581e+03    3.83927e+03    2.88349e+03    1.22239e+03   -2.58638e+02
     Coulomb-14        LJ (SR)  Disper. corr.   Coulomb (SR)   Coul. recip.
    3.25363e+04    1.37828e+05   -4.14353e+03   -9.71459e+05    2.56214e+03
      Potential    Kinetic En.   Total Energy  Conserved En.    Temperature
   -7.92654e+05    1.25523e+05   -6.67131e+05    2.35242e+07    2.98170e+02
 Pres. DC (bar) Pressure (bar)   Constr. rmsd
   -1.37340e+02    1.29326e+02    0.00000e+00

           Step           Time
      205500000   411000.00000

   Energies (kJ/mol)
        G96Bond       G96Angle    Proper Dih.  Improper Dih.          LJ-14
    2.54293e+03    4.01651e+03    2.81836e+03    1.20750e+03   -3.58895e+02
     Coulomb-14        LJ (SR)  Disper. corr.   Coulomb (SR)   Coul. recip.
    3.24634e+04    1.37774e+05   -4.13437e+03   -9.71597e+05    2.63588e+03
      Potential    Kinetic En.   Total Energy  Conserved En.    Temperature
   -7.92631e+05    1.26822e+05   -6.65809e+05    2.35297e+07    3.01256e+02
 Pres. DC (bar) Pressure (bar)   Constr. rmsd
   -1.36734e+02    1.75295e+02    0.00000e+00

           Step           Time
      205550000   411100.00000

   Energies (kJ/mol)
        G96Bond       G96Angle    Proper Dih.  Improper Dih.          LJ-14
    2.60440e+03    3.89113e+03    2.81160e+03    1.28801e+03   -2.86710e+02
     Coulomb-14        LJ (SR)  Disper. corr.   Coulomb (SR)   Coul. recip.
    3.26618e+04    1.37473e+05   -4.11535e+03   -9.71368e+05    2.53155e+03
      Potential    Kinetic En.   Total Energy  Conserved En.    Temperature
   -7.92509e+05    1.26230e+05   -6.66279e+05    2.35347e+07    2.99850e+02
 Pres. DC (bar) Pressure (bar)   Constr. rmsd
   -1.35480e+02   -2.40941e+00    0.00000e+00

           Step           Time
      205600000   411200.00000

   Energies (kJ/mol)
        G96Bond       G96Angle    Proper Dih.  Improper Dih.          LJ-14
    2.48520e+03    3.77267e+03    2.97013e+03    1.21711e+03   -3.37171e+02
     Coulomb-14        LJ (SR)  Disper. corr.   Coulomb (SR)   Coul. recip.
    3.25452e+04    1.36037e+05   -4.08057e+03   -9.68759e+05    2.62502e+03
      Potential    Kinetic En.   Total Energy  Conserved En.    Temperature
   -7.91524e+05    1.26161e+05   -6.65364e+05    2.35416e+07    2.99685e+02
 Pres. DC (bar) Pressure (bar)   Constr. rmsd
   -1.33202e+02   -2.94969e+02    0.00000e+00

           Step           Time
      205650000   411300.00000

   Energies (kJ/mol)
        G96Bond       G96Angle    Proper Dih.  Improper Dih.          LJ-14
    2.44961e+03    3.79070e+03    2.80580e+03    1.12196e+03   -2.14778e+02
     Coulomb-14        LJ (SR)  Disper. corr.   Coulomb (SR)   Coul. recip.
    3.28252e+04    1.38020e+05   -4.15142e+03   -9.71033e+05    2.50442e+03
      Potential    Kinetic En.   Total Energy  Conserved En.    Temperature
   -7.91882e+05    1.27209e+05   -6.64674e+05    2.35472e+07    3.02174e+02
 Pres. DC (bar) Pressure (bar)   Constr. rmsd
   -1.37863e+02    3.63502e+02    0.00000e+00

           Step           Time
      205700000   411400.00000

   Energies (kJ/mol)
        G96Bond       G96Angle    Proper Dih.  Improper Dih.          LJ-14
    2.44924e+03    3.79081e+03    2.86629e+03    1.11833e+03   -3.39542e+02
     Coulomb-14        LJ (SR)  Disper. corr.   Coulomb (SR)   Coul. recip.
    3.27694e+04    1.37574e+05   -4.14018e+03   -9.72247e+05    2.52540e+03
      Potential    Kinetic En.   Total Energy  Conserved En.    Temperature
   -7.93633e+05    1.26188e+05   -6.67446e+05    2.35543e+07    2.99749e+02
 Pres. DC (bar) Pressure (bar)   Constr. rmsd
   -1.37119e+02    1.04273e+02    0.00000e+00

           Step           Time
      205750000   411500.00000

   Energies (kJ/mol)
        G96Bond       G96Angle    Proper Dih.  Improper Dih.          LJ-14
    2.45691e+03    3.78554e+03    2.84898e+03    1.11492e+03   -2.10633e+02
     Coulomb-14        LJ (SR)  Disper. corr.   Coulomb (SR)   Coul. recip.
    3.27636e+04    1.40916e+05   -4.12375e+03   -9.75686e+05    2.56282e+03
      Potential    Kinetic En.   Total Energy  Conserved En.    Temperature
   -7.93572e+05    1.27377e+05   -6.66195e+05    2.35603e+07    3.02574e+02
 Pres. DC (bar) Pressure (bar)   Constr. rmsd
   -1.36033e+02    3.71827e+02    0.00000e+00

           Step           Time
      205800000   411600.00000

   Energies (kJ/mol)
        G96Bond       G96Angle    Proper Dih.  Improper Dih.          LJ-14
    2.37501e+03    3.85564e+03    2.81058e+03    1.19448e+03   -2.59407e+02
     Coulomb-14        LJ (SR)  Disper. corr.   Coulomb (SR)   Coul. recip.
    3.26578e+04    1.36175e+05   -4.12449e+03   -9.69561e+05    2.54079e+03
      Potential    Kinetic En.   Total Energy  Conserved En.    Temperature
   -7.92336e+05    1.26633e+05   -6.65703e+05    2.35661e+07    3.00806e+02
 Pres. DC (bar) Pressure (bar)   Constr. rmsd
   -1.36082e+02    1.51363e+02    0.00000e+00

           Step           Time
      205850000   411700.00000

   Energies (kJ/mol)
        G96Bond       G96Angle    Proper Dih.  Improper Dih.          LJ-14
    2.54354e+03    3.92949e+03    2.84477e+03    1.16377e+03   -3.33324e+02
     Coulomb-14        LJ (SR)  Disper. corr.   Coulomb (SR)   Coul. recip.
    3.27583e+04    1.37074e+05   -4.12452e+03   -9.69973e+05    2.51050e+03
      Potential    Kinetic En.   Total Energy  Conserved En.    Temperature
   -7.91607e+05    1.26446e+05   -6.65161e+05    2.35749e+07    3.00362e+02
 Pres. DC (bar) Pressure (bar)   Constr. rmsd
   -1.36084e+02   -2.21693e+01    0.00000e+00

           Step           Time
      205900000   411800.00000

   Energies (kJ/mol)
        G96Bond       G96Angle    Proper Dih.  Improper Dih.          LJ-14
    2.41294e+03    3.87944e+03    2.94748e+03    1.12301e+03   -2.40091e+02
     Coulomb-14        LJ (SR)  Disper. corr.   Coulomb (SR)   Coul. recip.
    3.28668e+04    1.38761e+05   -4.13630e+03   -9.72083e+05    2.65075e+03
      Potential    Kinetic En.   Total Energy  Conserved En.    Temperature
   -7.91818e+05    1.25245e+05   -6.66574e+05    2.35804e+07    2.97510e+02
 Pres. DC (bar) Pressure (bar)   Constr. rmsd
   -1.36862e+02    3.25949e+02    0.00000e+00

           Step           Time
      205950000   411900.00000

   Energies (kJ/mol)
        G96Bond       G96Angle    Proper Dih.  Improper Dih.          LJ-14
    2.48085e+03    3.86280e+03    2.80054e+03    1.16151e+03   -2.75058e+02
     Coulomb-14        LJ (SR)  Disper. corr.   Coulomb (SR)   Coul. recip.
    3.27775e+04    1.36476e+05   -4.09750e+03   -9.69101e+05    2.68009e+03
      Potential    Kinetic En.   Total Energy  Conserved En.    Temperature
   -7.91235e+05    1.26428e+05   -6.64806e+05    2.35863e+07    3.00321e+02
 Pres. DC (bar) Pressure (bar)   Constr. rmsd
   -1.34308e+02   -1.06078e+02    0.00000e+00

           Step           Time
      206000000   412000.00000

   Energies (kJ/mol)
        G96Bond       G96Angle    Proper Dih.  Improper Dih.          LJ-14
    2.59433e+03    3.92000e+03    2.81816e+03    1.12639e+03   -2.84893e+02
     Coulomb-14        LJ (SR)  Disper. corr.   Coulomb (SR)   Coul. recip.
    3.28654e+04    1.35689e+05   -4.10038e+03   -9.69195e+05    2.60071e+03
      Potential    Kinetic En.   Total Energy  Conserved En.    Temperature
   -7.91966e+05    1.26967e+05   -6.64999e+05    2.35939e+07    3.01600e+02
 Pres. DC (bar) Pressure (bar)   Constr. rmsd
   -1.34497e+02   -1.79609e+02    0.00000e+00

           Step           Time
      206050000   412100.00000

   Energies (kJ/mol)
        G96Bond       G96Angle    Proper Dih.  Improper Dih.          LJ-14
    2.59501e+03    3.89109e+03    2.83867e+03    1.20720e+03   -2.59539e+02
     Coulomb-14        LJ (SR)  Disper. corr.   Coulomb (SR)   Coul. recip.
    3.27686e+04    1.36558e+05   -4.11363e+03   -9.69925e+05    2.57893e+03
      Potential    Kinetic En.   Total Energy  Conserved En.    Temperature
   -7.91861e+05    1.25866e+05   -6.65994e+05    2.36002e+07    2.98986e+02
 Pres. DC (bar) Pressure (bar)   Constr. rmsd
   -1.35367e+02   -2.40685e+01    0.00000e+00

           Step           Time
      206100000   412200.00000

   Energies (kJ/mol)
        G96Bond       G96Angle    Proper Dih.  Improper Dih.          LJ-14
    2.57620e+03    3.66996e+03    2.89251e+03    1.13395e+03   -2.08985e+02
     Coulomb-14        LJ (SR)  Disper. corr.   Coulomb (SR)   Coul. recip.
    3.27395e+04    1.36930e+05   -4.11518e+03   -9.69632e+05    2.60188e+03
      Potential    Kinetic En.   Total Energy  Conserved En.    Temperature
   -7.91412e+05    1.26299e+05   -6.65113e+05    2.36074e+07    3.00014e+02
 Pres. DC (bar) Pressure (bar)   Constr. rmsd
   -1.35469e+02   -1.07903e+02    0.00000e+00

           Step           Time
      206150000   412300.00000

   Energies (kJ/mol)
        G96Bond       G96Angle    Proper Dih.  Improper Dih.          LJ-14
    2.54160e+03    3.66076e+03    2.78689e+03    1.08871e+03   -2.77199e+02
     Coulomb-14        LJ (SR)  Disper. corr.   Coulomb (SR)   Coul. recip.
    3.27823e+04    1.34806e+05   -4.08671e+03   -9.67955e+05    2.60515e+03
      Potential    Kinetic En.   Total Energy  Conserved En.    Temperature
   -7.92048e+05    1.26089e+05   -6.65959e+05    2.36116e+07    2.99515e+02
 Pres. DC (bar) Pressure (bar)   Constr. rmsd
   -1.33603e+02   -3.40677e+02    0.00000e+00

           Step           Time
      206200000   412400.00000

   Energies (kJ/mol)
        G96Bond       G96Angle    Proper Dih.  Improper Dih.          LJ-14
    2.48584e+03    4.00142e+03    2.73657e+03    1.28302e+03   -2.95095e+02
     Coulomb-14        LJ (SR)  Disper. corr.   Coulomb (SR)   Coul. recip.
    3.26888e+04    1.36844e+05   -4.10831e+03   -9.69342e+05    2.47300e+03
      Potential    Kinetic En.   Total Energy  Conserved En.    Temperature
   -7.91232e+05    1.26560e+05   -6.64673e+05    2.36184e+07    3.00633e+02
 Pres. DC (bar) Pressure (bar)   Constr. rmsd
   -1.35018e+02   -4.77238e+01    0.00000e+00

           Step           Time
      206250000   412500.00000

   Energies (kJ/mol)
        G96Bond       G96Angle    Proper Dih.  Improper Dih.          LJ-14
    2.44627e+03    3.87853e+03    2.88974e+03    1.18918e+03   -2.75819e+02
     Coulomb-14        LJ (SR)  Disper. corr.   Coulomb (SR)   Coul. recip.
    3.26752e+04    1.37385e+05   -4.13770e+03   -9.70099e+05    2.49007e+03
      Potential    Kinetic En.   Total Energy  Conserved En.    Temperature
   -7.91558e+05    1.26003e+05   -6.65555e+05    2.36233e+07    2.99310e+02
 Pres. DC (bar) Pressure (bar)   Constr. rmsd
   -1.36955e+02    2.41297e+02    0.00000e+00

           Step           Time
      206300000   412600.00000

   Energies (kJ/mol)
        G96Bond       G96Angle    Proper Dih.  Improper Dih.          LJ-14
    2.46364e+03    3.72627e+03    2.77883e+03    1.12188e+03   -2.76928e+02
     Coulomb-14        LJ (SR)  Disper. corr.   Coulomb (SR)   Coul. recip.
    3.26130e+04    1.35518e+05   -4.09307e+03   -9.68596e+05    2.49211e+03
      Potential    Kinetic En.   Total Energy  Conserved En.    Temperature
   -7.92252e+05    1.25899e+05   -6.66353e+05    2.36290e+07    2.99064e+02
 Pres. DC (bar) Pressure (bar)   Constr. rmsd
   -1.34018e+02   -3.35097e+02    0.00000e+00

           Step           Time
      206350000   412700.00000

   Energies (kJ/mol)
        G96Bond       G96Angle    Proper Dih.  Improper Dih.          LJ-14
    2.53744e+03    3.85944e+03    2.73324e+03    1.15512e+03   -3.47907e+02
     Coulomb-14        LJ (SR)  Disper. corr.   Coulomb (SR)   Coul. recip.
    3.28392e+04    1.34248e+05   -4.08068e+03   -9.65621e+05    2.59883e+03
      Potential    Kinetic En.   Total Energy  Conserved En.    Temperature
   -7.90078e+05    1.26203e+05   -6.63875e+05    2.36384e+07    2.99786e+02
 Pres. DC (bar) Pressure (bar)   Constr. rmsd
   -1.33209e+02   -4.04808e+02    0.00000e+00

           Step           Time
      206400000   412800.00000

   Energies (kJ/mol)
        G96Bond       G96Angle    Proper Dih.  Improper Dih.          LJ-14
    2.39454e+03    3.93578e+03    2.76540e+03    1.15441e+03   -2.54647e+02
     Coulomb-14        LJ (SR)  Disper. corr.   Coulomb (SR)   Coul. recip.
    3.30098e+04    1.37962e+05   -4.08041e+03   -9.70665e+05    2.55285e+03
      Potential    Kinetic En.   Total Energy  Conserved En.    Temperature
   -7.91225e+05    1.26642e+05   -6.64583e+05    2.36439e+07    3.00829e+02
 Pres. DC (bar) Pressure (bar)   Constr. rmsd
   -1.33191e+02   -9.42134e+01    0.00000e+00

           Step           Time
      206450000   412900.00000

   Energies (kJ/mol)
        G96Bond       G96Angle    Proper Dih.  Improper Dih.          LJ-14
    2.41306e+03    3.87497e+03    2.79240e+03    1.19731e+03   -2.07802e+02
     Coulomb-14        LJ (SR)  Disper. corr.   Coulomb (SR)   Coul. recip.
    3.28371e+04    1.38534e+05   -4.14044e+03   -9.73138e+05    2.58572e+03
      Potential    Kinetic En.   Total Energy  Conserved En.    Temperature
   -7.93253e+05    1.26492e+05   -6.66760e+05    2.36489e+07    3.00473e+02
 Pres. DC (bar) Pressure (bar)   Constr. rmsd
   -1.37136e+02    2.97356e+02    0.00000e+00

Writing checkpoint, step 206494600 at Sat Jun  8 05:52:37 2024


           Step           Time
      206500000   413000.00000

   Energies (kJ/mol)
        G96Bond       G96Angle    Proper Dih.  Improper Dih.          LJ-14
    2.54379e+03    3.88692e+03    2.91643e+03    1.14593e+03   -3.00658e+02
     Coulomb-14        LJ (SR)  Disper. corr.   Coulomb (SR)   Coul. recip.
    3.27411e+04    1.38097e+05   -4.11611e+03   -9.72828e+05    2.48557e+03
      Potential    Kinetic En.   Total Energy  Conserved En.    Temperature
   -7.93428e+05    1.26315e+05   -6.67113e+05    2.36533e+07    3.00052e+02
 Pres. DC (bar) Pressure (bar)   Constr. rmsd
   -1.35530e+02    8.15816e+01    0.00000e+00

           Step           Time
      206550000   413100.00000

   Energies (kJ/mol)
        G96Bond       G96Angle    Proper Dih.  Improper Dih.          LJ-14
    2.52641e+03    3.96114e+03    2.85397e+03    1.19594e+03   -1.92891e+02
     Coulomb-14        LJ (SR)  Disper. corr.   Coulomb (SR)   Coul. recip.
    3.30703e+04    1.35561e+05   -4.09565e+03   -9.67369e+05    2.54296e+03
      Potential    Kinetic En.   Total Energy  Conserved En.    Temperature
   -7.89946e+05    1.26811e+05   -6.63135e+05    2.36611e+07    3.01230e+02
 Pres. DC (bar) Pressure (bar)   Constr. rmsd
   -1.34187e+02   -1.06156e+02    0.00000e+00

           Step           Time
      206600000   413200.00000

   Energies (kJ/mol)
        G96Bond       G96Angle    Proper Dih.  Improper Dih.          LJ-14
    2.46192e+03    3.81780e+03    2.79439e+03    1.15864e+03   -2.14882e+02
     Coulomb-14        LJ (SR)  Disper. corr.   Coulomb (SR)   Coul. recip.
    3.28611e+04    1.38027e+05   -4.11681e+03   -9.70057e+05    2.56836e+03
      Potential    Kinetic En.   Total Energy  Conserved En.    Temperature
   -7.90699e+05    1.27084e+05   -6.63614e+05    2.36695e+07    3.01879e+02
 Pres. DC (bar) Pressure (bar)   Constr. rmsd
   -1.35577e+02    2.37294e+02    0.00000e+00

           Step           Time
      206650000   413300.00000

   Energies (kJ/mol)
        G96Bond       G96Angle    Proper Dih.  Improper Dih.          LJ-14
    2.54810e+03    3.77949e+03    2.87893e+03    1.16758e+03   -2.87056e+02
     Coulomb-14        LJ (SR)  Disper. corr.   Coulomb (SR)   Coul. recip.
    3.26328e+04    1.37680e+05   -4.12426e+03   -9.71513e+05    2.52980e+03
      Potential    Kinetic En.   Total Energy  Conserved En.    Temperature
   -7.92707e+05    1.26031e+05   -6.66676e+05    2.36740e+07    2.99378e+02
 Pres. DC (bar) Pressure (bar)   Constr. rmsd
   -1.36067e+02    4.41437e+01    0.00000e+00

           Step           Time
      206700000   413400.00000

   Energies (kJ/mol)
        G96Bond       G96Angle    Proper Dih.  Improper Dih.          LJ-14
    2.40925e+03    3.86117e+03    2.82157e+03    1.20302e+03   -2.45340e+02
     Coulomb-14        LJ (SR)  Disper. corr.   Coulomb (SR)   Coul. recip.
    3.29988e+04    1.36645e+05   -4.11954e+03   -9.69652e+05    2.54697e+03
      Potential    Kinetic En.   Total Energy  Conserved En.    Temperature
   -7.91531e+05    1.27175e+05   -6.64356e+05    2.36796e+07    3.02094e+02
 Pres. DC (bar) Pressure (bar)   Constr. rmsd
   -1.35756e+02    7.39985e+01    0.00000e+00

           Step           Time
      206750000   413500.00000

   Energies (kJ/mol)
        G96Bond       G96Angle    Proper Dih.  Improper Dih.          LJ-14
    2.37958e+03    3.84990e+03    2.66480e+03    1.21114e+03   -2.11721e+02
     Coulomb-14        LJ (SR)  Disper. corr.   Coulomb (SR)   Coul. recip.
    3.29711e+04    1.35526e+05   -4.11404e+03   -9.68964e+05    2.56658e+03
      Potential    Kinetic En.   Total Energy  Conserved En.    Temperature
   -7.92121e+05    1.25919e+05   -6.66201e+05    2.36844e+07    2.99112e+02
 Pres. DC (bar) Pressure (bar)   Constr. rmsd
   -1.35394e+02   -9.55901e+01    0.00000e+00

           Step           Time
      206800000   413600.00000

   Energies (kJ/mol)
        G96Bond       G96Angle    Proper Dih.  Improper Dih.          LJ-14
    2.48962e+03    3.90801e+03    2.76429e+03    1.22067e+03   -3.22673e+02
     Coulomb-14        LJ (SR)  Disper. corr.   Coulomb (SR)   Coul. recip.
    3.27113e+04    1.36908e+05   -4.10300e+03   -9.69528e+05    2.49505e+03
      Potential    Kinetic En.   Total Energy  Conserved En.    Temperature
   -7.91457e+05    1.26057e+05   -6.65400e+05    2.36920e+07    2.99439e+02
 Pres. DC (bar) Pressure (bar)   Constr. rmsd
   -1.34669e+02   -8.34757e+01    0.00000e+00

           Step           Time
      206850000   413700.00000

   Energies (kJ/mol)
        G96Bond       G96Angle    Proper Dih.  Improper Dih.          LJ-14
    2.42790e+03    3.89494e+03    2.79486e+03    1.29287e+03   -2.74125e+02
     Coulomb-14        LJ (SR)  Disper. corr.   Coulomb (SR)   Coul. recip.
    3.28580e+04    1.35625e+05   -4.12646e+03   -9.68552e+05    2.48143e+03
      Potential    Kinetic En.   Total Energy  Conserved En.    Temperature
   -7.91578e+05    1.25904e+05   -6.65674e+05    2.37001e+07    2.99074e+02
 Pres. DC (bar) Pressure (bar)   Constr. rmsd
   -1.36212e+02   -2.68419e+01    0.00000e+00

           Step           Time
      206900000   413800.00000

   Energies (kJ/mol)
        G96Bond       G96Angle    Proper Dih.  Improper Dih.          LJ-14
    2.54124e+03    3.95913e+03    2.79777e+03    1.15991e+03   -3.24845e+02
     Coulomb-14        LJ (SR)  Disper. corr.   Coulomb (SR)   Coul. recip.
    3.26490e+04    1.37093e+05   -4.08800e+03   -9.69611e+05    2.68298e+03
      Potential    Kinetic En.   Total Energy  Conserved En.    Temperature
   -7.91141e+05    1.26660e+05   -6.64480e+05    2.37069e+07    3.00872e+02
 Pres. DC (bar) Pressure (bar)   Constr. rmsd
   -1.33686e+02   -1.45317e+02    0.00000e+00

           Step           Time
      206950000   413900.00000

   Energies (kJ/mol)
        G96Bond       G96Angle    Proper Dih.  Improper Dih.          LJ-14
    2.56506e+03    3.85093e+03    2.88290e+03    1.15160e+03   -2.69369e+02
     Coulomb-14        LJ (SR)  Disper. corr.   Coulomb (SR)   Coul. recip.
    3.27713e+04    1.38175e+05   -4.13217e+03   -9.72011e+05    2.54144e+03
      Potential    Kinetic En.   Total Energy  Conserved En.    Temperature
   -7.92474e+05    1.26047e+05   -6.66427e+05    2.37134e+07    2.99415e+02
 Pres. DC (bar) Pressure (bar)   Constr. rmsd
   -1.36589e+02    2.85186e+02    0.00000e+00

           Step           Time
      207000000   414000.00000

   Energies (kJ/mol)
        G96Bond       G96Angle    Proper Dih.  Improper Dih.          LJ-14
    2.45093e+03    3.85339e+03    2.80393e+03    1.15071e+03   -2.24429e+02
     Coulomb-14        LJ (SR)  Disper. corr.   Coulomb (SR)   Coul. recip.
    3.27345e+04    1.37472e+05   -4.11237e+03   -9.71286e+05    2.53634e+03
      Potential    Kinetic En.   Total Energy  Conserved En.    Temperature
   -7.92620e+05    1.27264e+05   -6.65356e+05    2.37198e+07    3.02307e+02
 Pres. DC (bar) Pressure (bar)   Constr. rmsd
   -1.35284e+02    4.77241e+01    0.00000e+00

           Step           Time
      207050000   414100.00000

   Energies (kJ/mol)
        G96Bond       G96Angle    Proper Dih.  Improper Dih.          LJ-14
    2.40227e+03    3.72553e+03    2.88029e+03    1.22497e+03   -3.24703e+02
     Coulomb-14        LJ (SR)  Disper. corr.   Coulomb (SR)   Coul. recip.
    3.26587e+04    1.36879e+05   -4.13358e+03   -9.70160e+05    2.63967e+03
      Potential    Kinetic En.   Total Energy  Conserved En.    Temperature
   -7.92208e+05    1.25165e+05   -6.67043e+05    2.37247e+07    2.97320e+02
 Pres. DC (bar) Pressure (bar)   Constr. rmsd
   -1.36682e+02    5.42481e+01    0.00000e+00

           Step           Time
      207100000   414200.00000

   Energies (kJ/mol)
        G96Bond       G96Angle    Proper Dih.  Improper Dih.          LJ-14
    2.38565e+03    3.99701e+03    2.79579e+03    1.21924e+03   -2.83833e+02
     Coulomb-14        LJ (SR)  Disper. corr.   Coulomb (SR)   Coul. recip.
    3.24972e+04    1.37353e+05   -4.12845e+03   -9.71323e+05    2.62223e+03
      Potential    Kinetic En.   Total Energy  Conserved En.    Temperature
   -7.92866e+05    1.24976e+05   -6.67890e+05    2.37299e+07    2.96870e+02
 Pres. DC (bar) Pressure (bar)   Constr. rmsd
   -1.36344e+02    5.77648e+01    0.00000e+00

           Step           Time
      207150000   414300.00000

   Energies (kJ/mol)
        G96Bond       G96Angle    Proper Dih.  Improper Dih.          LJ-14
    2.47889e+03    3.74022e+03    2.76183e+03    1.14328e+03   -3.31351e+02
     Coulomb-14        LJ (SR)  Disper. corr.   Coulomb (SR)   Coul. recip.
    3.26046e+04    1.36775e+05   -4.13725e+03   -9.70455e+05    2.54660e+03
      Potential    Kinetic En.   Total Energy  Conserved En.    Temperature
   -7.92873e+05    1.25795e+05   -6.67078e+05    2.37354e+07    2.98817e+02
 Pres. DC (bar) Pressure (bar)   Constr. rmsd
   -1.36925e+02    8.63776e+01    0.00000e+00

           Step           Time
      207200000   414400.00000

   Energies (kJ/mol)
        G96Bond       G96Angle    Proper Dih.  Improper Dih.          LJ-14
    2.46266e+03    3.71821e+03    2.82488e+03    1.15639e+03   -2.12082e+02
     Coulomb-14        LJ (SR)  Disper. corr.   Coulomb (SR)   Coul. recip.
    3.27418e+04    1.37326e+05   -4.14148e+03   -9.71535e+05    2.55432e+03
      Potential    Kinetic En.   Total Energy  Conserved En.    Temperature
   -7.93105e+05    1.25542e+05   -6.67562e+05    2.37417e+07    2.98216e+02
 Pres. DC (bar) Pressure (bar)   Constr. rmsd
   -1.37205e+02    8.45014e+01    0.00000e+00

           Step           Time
      207250000   414500.00000

   Energies (kJ/mol)
        G96Bond       G96Angle    Proper Dih.  Improper Dih.          LJ-14
    2.65552e+03    4.01665e+03    2.76868e+03    1.16694e+03   -2.78499e+02
     Coulomb-14        LJ (SR)  Disper. corr.   Coulomb (SR)   Coul. recip.
    3.23955e+04    1.35094e+05   -4.10577e+03   -9.66465e+05    2.60919e+03
      Potential    Kinetic En.   Total Energy  Conserved En.    Temperature
   -7.90143e+05    1.27058e+05   -6.63085e+05    2.37473e+07    3.01816e+02
 Pres. DC (bar) Pressure (bar)   Constr. rmsd
   -1.34850e+02   -1.72123e+02    0.00000e+00

           Step           Time
      207300000   414600.00000

   Energies (kJ/mol)
        G96Bond       G96Angle    Proper Dih.  Improper Dih.          LJ-14
    2.38941e+03    4.04663e+03    2.77425e+03    1.25430e+03   -3.32834e+02
     Coulomb-14        LJ (SR)  Disper. corr.   Coulomb (SR)   Coul. recip.
    3.23221e+04    1.37756e+05   -4.11167e+03   -9.69899e+05    2.68502e+03
      Potential    Kinetic En.   Total Energy  Conserved En.    Temperature
   -7.91116e+05    1.26164e+05   -6.64952e+05    2.37529e+07    2.99694e+02
 Pres. DC (bar) Pressure (bar)   Constr. rmsd
   -1.35238e+02    1.06943e+02    0.00000e+00

           Step           Time
      207350000   414700.00000

   Energies (kJ/mol)
        G96Bond       G96Angle    Proper Dih.  Improper Dih.          LJ-14
    2.60637e+03    3.98312e+03    2.82097e+03    1.13538e+03   -2.64878e+02
     Coulomb-14        LJ (SR)  Disper. corr.   Coulomb (SR)   Coul. recip.
    3.25085e+04    1.34144e+05   -4.08002e+03   -9.65395e+05    2.59448e+03
      Potential    Kinetic En.   Total Energy  Conserved En.    Temperature
   -7.89947e+05    1.26459e+05   -6.63488e+05    2.37583e+07    3.00394e+02
 Pres. DC (bar) Pressure (bar)   Constr. rmsd
   -1.33166e+02   -3.82521e+02    0.00000e+00

           Step           Time
      207400000   414800.00000

   Energies (kJ/mol)
        G96Bond       G96Angle    Proper Dih.  Improper Dih.          LJ-14
    2.57021e+03    4.08057e+03    2.85951e+03    1.19022e+03   -3.18801e+02
     Coulomb-14        LJ (SR)  Disper. corr.   Coulomb (SR)   Coul. recip.
    3.25159e+04    1.37285e+05   -4.12729e+03   -9.71439e+05    2.50261e+03
      Potential    Kinetic En.   Total Energy  Conserved En.    Temperature
   -7.92881e+05    1.26484e+05   -6.66396e+05    2.37631e+07    3.00454e+02
 Pres. DC (bar) Pressure (bar)   Constr. rmsd
   -1.36267e+02   -7.07434e+01    0.00000e+00

           Step           Time
      207450000   414900.00000

   Energies (kJ/mol)
        G96Bond       G96Angle    Proper Dih.  Improper Dih.          LJ-14
    2.51343e+03    3.90154e+03    2.86694e+03    1.13912e+03   -2.79779e+02
     Coulomb-14        LJ (SR)  Disper. corr.   Coulomb (SR)   Coul. recip.
    3.26976e+04    1.37109e+05   -4.12070e+03   -9.70383e+05    2.50059e+03
      Potential    Kinetic En.   Total Energy  Conserved En.    Temperature
   -7.92056e+05    1.26437e+05   -6.65618e+05    2.37710e+07    3.00342e+02
 Pres. DC (bar) Pressure (bar)   Constr. rmsd
   -1.35832e+02    7.63533e+01    0.00000e+00

           Step           Time
      207500000   415000.00000

   Energies (kJ/mol)
        G96Bond       G96Angle    Proper Dih.  Improper Dih.          LJ-14
    2.45173e+03    3.93920e+03    3.00360e+03    1.15575e+03   -3.08788e+02
     Coulomb-14        LJ (SR)  Disper. corr.   Coulomb (SR)   Coul. recip.
    3.26255e+04    1.36646e+05   -4.12944e+03   -9.68487e+05    2.59256e+03
      Potential    Kinetic En.   Total Energy  Conserved En.    Temperature
   -7.90511e+05    1.26481e+05   -6.64031e+05    2.37759e+07    3.00445e+02
 Pres. DC (bar) Pressure (bar)   Constr. rmsd
   -1.36408e+02    9.13618e+01    0.00000e+00

           Step           Time
      207550000   415100.00000

   Energies (kJ/mol)
        G96Bond       G96Angle    Proper Dih.  Improper Dih.          LJ-14
    2.53694e+03    3.92902e+03    2.81256e+03    1.19062e+03   -2.70320e+02
     Coulomb-14        LJ (SR)  Disper. corr.   Coulomb (SR)   Coul. recip.
    3.28326e+04    1.37741e+05   -4.11909e+03   -9.69356e+05    2.53263e+03
      Potential    Kinetic En.   Total Energy  Conserved En.    Temperature
   -7.90170e+05    1.26004e+05   -6.64166e+05    2.37824e+07    2.99312e+02
 Pres. DC (bar) Pressure (bar)   Constr. rmsd
   -1.35726e+02    3.49210e+02    0.00000e+00

           Step           Time
      207600000   415200.00000

   Energies (kJ/mol)
        G96Bond       G96Angle    Proper Dih.  Improper Dih.          LJ-14
    2.36046e+03    3.95128e+03    2.79908e+03    1.20294e+03   -2.02589e+02
     Coulomb-14        LJ (SR)  Disper. corr.   Coulomb (SR)   Coul. recip.
    3.28115e+04    1.38505e+05   -4.11875e+03   -9.72387e+05    2.55719e+03
      Potential    Kinetic En.   Total Energy  Conserved En.    Temperature
   -7.92522e+05    1.26294e+05   -6.66227e+05    2.37889e+07    3.00002e+02
 Pres. DC (bar) Pressure (bar)   Constr. rmsd
   -1.35704e+02    2.61055e+02    0.00000e+00

           Step           Time
      207650000   415300.00000

   Energies (kJ/mol)
        G96Bond       G96Angle    Proper Dih.  Improper Dih.          LJ-14
    2.54853e+03    3.86764e+03    2.74980e+03    1.14925e+03   -3.13525e+02
     Coulomb-14        LJ (SR)  Disper. corr.   Coulomb (SR)   Coul. recip.
    3.27035e+04    1.34787e+05   -4.07406e+03   -9.66098e+05    2.53395e+03
      Potential    Kinetic En.   Total Energy  Conserved En.    Temperature
   -7.90146e+05    1.26137e+05   -6.64008e+05    2.37946e+07    2.99629e+02
 Pres. DC (bar) Pressure (bar)   Constr. rmsd
   -1.32777e+02   -3.07831e+02    0.00000e+00

           Step           Time
      207700000   415400.00000

   Energies (kJ/mol)
        G96Bond       G96Angle    Proper Dih.  Improper Dih.          LJ-14
    2.50685e+03    3.97469e+03    2.79288e+03    1.20740e+03   -3.10175e+02
     Coulomb-14        LJ (SR)  Disper. corr.   Coulomb (SR)   Coul. recip.
    3.27014e+04    1.36105e+05   -4.10715e+03   -9.68352e+05    2.54907e+03
      Potential    Kinetic En.   Total Energy  Conserved En.    Temperature
   -7.90932e+05    1.26539e+05   -6.64393e+05    2.37995e+07    3.00583e+02
 Pres. DC (bar) Pressure (bar)   Constr. rmsd
   -1.34941e+02   -1.27392e+02    0.00000e+00

           Step           Time
      207750000   415500.00000

   Energies (kJ/mol)
        G96Bond       G96Angle    Proper Dih.  Improper Dih.          LJ-14
    2.48190e+03    3.90163e+03    2.80299e+03    1.17567e+03   -3.10699e+02
     Coulomb-14        LJ (SR)  Disper. corr.   Coulomb (SR)   Coul. recip.
    3.27828e+04    1.34300e+05   -4.09269e+03   -9.67161e+05    2.53748e+03
      Potential    Kinetic En.   Total Energy  Conserved En.    Temperature
   -7.91582e+05    1.26541e+05   -6.65041e+05    2.38054e+07    3.00588e+02
 Pres. DC (bar) Pressure (bar)   Constr. rmsd
   -1.33993e+02   -2.09720e+02    0.00000e+00

           Step           Time
      207800000   415600.00000

   Energies (kJ/mol)
        G96Bond       G96Angle    Proper Dih.  Improper Dih.          LJ-14
    2.50373e+03    3.84930e+03    2.79561e+03    1.13177e+03   -3.03956e+02
     Coulomb-14        LJ (SR)  Disper. corr.   Coulomb (SR)   Coul. recip.
    3.26072e+04    1.36905e+05   -4.13428e+03   -9.71184e+05    2.63845e+03
      Potential    Kinetic En.   Total Energy  Conserved En.    Temperature
   -7.93191e+05    1.27036e+05   -6.66155e+05    2.38103e+07    3.01765e+02
 Pres. DC (bar) Pressure (bar)   Constr. rmsd
   -1.36729e+02    3.28087e+00    0.00000e+00

           Step           Time
      207850000   415700.00000

   Energies (kJ/mol)
        G96Bond       G96Angle    Proper Dih.  Improper Dih.          LJ-14
    2.48916e+03    3.77833e+03    2.82187e+03    1.13716e+03   -2.45374e+02
     Coulomb-14        LJ (SR)  Disper. corr.   Coulomb (SR)   Coul. recip.
    3.28707e+04    1.38851e+05   -4.15606e+03   -9.71695e+05    2.56663e+03
      Potential    Kinetic En.   Total Energy  Conserved En.    Temperature
   -7.91582e+05    1.26210e+05   -6.65371e+05    2.38163e+07    2.99802e+02
 Pres. DC (bar) Pressure (bar)   Constr. rmsd
   -1.38172e+02    5.29179e+02    0.00000e+00

           Step           Time
      207900000   415800.00000

   Energies (kJ/mol)
        G96Bond       G96Angle    Proper Dih.  Improper Dih.          LJ-14
    2.40169e+03    3.86825e+03    2.79257e+03    1.13028e+03   -3.31402e+02
     Coulomb-14        LJ (SR)  Disper. corr.   Coulomb (SR)   Coul. recip.
    3.27030e+04    1.37890e+05   -4.12062e+03   -9.72303e+05    2.57970e+03
      Potential    Kinetic En.   Total Energy  Conserved En.    Temperature
   -7.93389e+05    1.26493e+05   -6.66896e+05    2.38230e+07    3.00474e+02
 Pres. DC (bar) Pressure (bar)   Constr. rmsd
   -1.35827e+02   -3.53655e+00    0.00000e+00

           Step           Time
      207950000   415900.00000

   Energies (kJ/mol)
        G96Bond       G96Angle    Proper Dih.  Improper Dih.          LJ-14
    2.45114e+03    3.95874e+03    2.83173e+03    1.19009e+03   -3.29209e+02
     Coulomb-14        LJ (SR)  Disper. corr.   Coulomb (SR)   Coul. recip.
    3.25782e+04    1.35722e+05   -4.13074e+03   -9.69661e+05    2.50723e+03
      Potential    Kinetic En.   Total Energy  Conserved En.    Temperature
   -7.92882e+05    1.26196e+05   -6.66686e+05    2.38273e+07    2.99769e+02
 Pres. DC (bar) Pressure (bar)   Constr. rmsd
   -1.36495e+02   -7.93842e+01    0.00000e+00

           Step           Time
      208000000   416000.00000

   Energies (kJ/mol)
        G96Bond       G96Angle    Proper Dih.  Improper Dih.          LJ-14
    2.52524e+03    3.94381e+03    2.89642e+03    1.19880e+03   -2.93977e+02
     Coulomb-14        LJ (SR)  Disper. corr.   Coulomb (SR)   Coul. recip.
    3.25562e+04    1.36433e+05   -4.10123e+03   -9.69244e+05    2.59547e+03
      Potential    Kinetic En.   Total Energy  Conserved En.    Temperature
   -7.91491e+05    1.25426e+05   -6.66065e+05    2.38333e+07    2.97939e+02
 Pres. DC (bar) Pressure (bar)   Constr. rmsd
   -1.34553e+02   -1.39697e+02    0.00000e+00

           Step           Time
      208050000   416100.00000

   Energies (kJ/mol)
        G96Bond       G96Angle    Proper Dih.  Improper Dih.          LJ-14
    2.48099e+03    3.89866e+03    2.76361e+03    1.23469e+03   -2.66798e+02
     Coulomb-14        LJ (SR)  Disper. corr.   Coulomb (SR)   Coul. recip.
    3.26649e+04    1.35783e+05   -4.12550e+03   -9.69878e+05    2.59685e+03
      Potential    Kinetic En.   Total Energy  Conserved En.    Temperature
   -7.92848e+05    1.26135e+05   -6.66713e+05    2.38389e+07    2.99624e+02
 Pres. DC (bar) Pressure (bar)   Constr. rmsd
   -1.36149e+02   -7.24902e+01    0.00000e+00

           Step           Time
      208100000   416200.00000

   Energies (kJ/mol)
        G96Bond       G96Angle    Proper Dih.  Improper Dih.          LJ-14
    2.60957e+03    3.89493e+03    2.87775e+03    1.18439e+03   -2.94571e+02
     Coulomb-14        LJ (SR)  Disper. corr.   Coulomb (SR)   Coul. recip.
    3.26038e+04    1.37412e+05   -4.11636e+03   -9.71883e+05    2.48832e+03
      Potential    Kinetic En.   Total Energy  Conserved En.    Temperature
   -7.93223e+05    1.26260e+05   -6.66962e+05    2.38450e+07    2.99922e+02
 Pres. DC (bar) Pressure (bar)   Constr. rmsd
   -1.35546e+02   -9.19845e+01    0.00000e+00

           Step           Time
      208150000   416300.00000

   Energies (kJ/mol)
        G96Bond       G96Angle    Proper Dih.  Improper Dih.          LJ-14
    2.37281e+03    3.91070e+03    2.85137e+03    1.25553e+03   -2.97538e+02
     Coulomb-14        LJ (SR)  Disper. corr.   Coulomb (SR)   Coul. recip.
    3.26219e+04    1.38339e+05   -4.12139e+03   -9.72838e+05    2.56902e+03
      Potential    Kinetic En.   Total Energy  Conserved En.    Temperature
   -7.93337e+05    1.26153e+05   -6.67184e+05    2.38503e+07    2.99667e+02
 Pres. DC (bar) Pressure (bar)   Constr. rmsd
   -1.35878e+02    8.53942e+01    0.00000e+00

           Step           Time
      208200000   416400.00000

   Energies (kJ/mol)
        G96Bond       G96Angle    Proper Dih.  Improper Dih.          LJ-14
    2.46076e+03    3.91378e+03    2.78119e+03    1.13108e+03   -2.84680e+02
     Coulomb-14        LJ (SR)  Disper. corr.   Coulomb (SR)   Coul. recip.
    3.25823e+04    1.38588e+05   -4.12543e+03   -9.72173e+05    2.60961e+03
      Potential    Kinetic En.   Total Energy  Conserved En.    Temperature
   -7.92516e+05    1.26400e+05   -6.66117e+05    2.38551e+07    3.00252e+02
 Pres. DC (bar) Pressure (bar)   Constr. rmsd
   -1.36144e+02    1.87371e+02    0.00000e+00

           Step           Time
      208250000   416500.00000

   Energies (kJ/mol)
        G96Bond       G96Angle    Proper Dih.  Improper Dih.          LJ-14
    2.48065e+03    3.84699e+03    2.80481e+03    1.18820e+03   -3.17547e+02
     Coulomb-14        LJ (SR)  Disper. corr.   Coulomb (SR)   Coul. recip.
    3.27514e+04    1.38331e+05   -4.13598e+03   -9.72409e+05    2.50999e+03
      Potential    Kinetic En.   Total Energy  Conserved En.    Temperature
   -7.92950e+05    1.26137e+05   -6.66813e+05    2.38602e+07    2.99629e+02
 Pres. DC (bar) Pressure (bar)   Constr. rmsd
   -1.36841e+02    2.17772e+02    0.00000e+00

           Step           Time
      208300000   416600.00000

   Energies (kJ/mol)
        G96Bond       G96Angle    Proper Dih.  Improper Dih.          LJ-14
    2.44425e+03    3.80166e+03    2.89036e+03    1.23781e+03   -2.91546e+02
     Coulomb-14        LJ (SR)  Disper. corr.   Coulomb (SR)   Coul. recip.
    3.27595e+04    1.36499e+05   -4.10089e+03   -9.68935e+05    2.57214e+03
      Potential    Kinetic En.   Total Energy  Conserved En.    Temperature
   -7.91123e+05    1.26053e+05   -6.65070e+05    2.38659e+07    2.99430e+02
 Pres. DC (bar) Pressure (bar)   Constr. rmsd
   -1.34530e+02    6.03693e+00    0.00000e+00

           Step           Time
      208350000   416700.00000

   Energies (kJ/mol)
        G96Bond       G96Angle    Proper Dih.  Improper Dih.          LJ-14
    2.47441e+03    4.02262e+03    2.95828e+03    1.26702e+03   -3.27243e+02
     Coulomb-14        LJ (SR)  Disper. corr.   Coulomb (SR)   Coul. recip.
    3.26954e+04    1.35284e+05   -4.11161e+03   -9.67245e+05    2.58896e+03
      Potential    Kinetic En.   Total Energy  Conserved En.    Temperature
   -7.90393e+05    1.26757e+05   -6.63636e+05    2.38708e+07    3.01101e+02
 Pres. DC (bar) Pressure (bar)   Constr. rmsd
   -1.35234e+02   -8.26604e+01    0.00000e+00

           Step           Time
      208400000   416800.00000

   Energies (kJ/mol)
        G96Bond       G96Angle    Proper Dih.  Improper Dih.          LJ-14
    2.50718e+03    3.92416e+03    2.84233e+03    1.16220e+03   -3.06962e+02
     Coulomb-14        LJ (SR)  Disper. corr.   Coulomb (SR)   Coul. recip.
    3.25593e+04    1.34009e+05   -4.09109e+03   -9.66636e+05    2.54903e+03
      Potential    Kinetic En.   Total Energy  Conserved En.    Temperature
   -7.91481e+05    1.25442e+05   -6.66040e+05    2.38756e+07    2.97977e+02
 Pres. DC (bar) Pressure (bar)   Constr. rmsd
   -1.33889e+02   -4.12364e+02    0.00000e+00

           Step           Time
      208450000   416900.00000

   Energies (kJ/mol)
        G96Bond       G96Angle    Proper Dih.  Improper Dih.          LJ-14
    2.42654e+03    3.90086e+03    2.78994e+03    1.09797e+03   -2.32885e+02
     Coulomb-14        LJ (SR)  Disper. corr.   Coulomb (SR)   Coul. recip.
    3.26162e+04    1.37776e+05   -4.12739e+03   -9.71064e+05    2.61265e+03
      Potential    Kinetic En.   Total Energy  Conserved En.    Temperature
   -7.92204e+05    1.26724e+05   -6.65480e+05    2.38810e+07    3.01023e+02
 Pres. DC (bar) Pressure (bar)   Constr. rmsd
   -1.36273e+02    1.12729e+02    0.00000e+00

           Step           Time
      208500000   417000.00000

   Energies (kJ/mol)
        G96Bond       G96Angle    Proper Dih.  Improper Dih.          LJ-14
    2.55586e+03    3.88823e+03    2.87248e+03    1.20845e+03   -2.78673e+02
     Coulomb-14        LJ (SR)  Disper. corr.   Coulomb (SR)   Coul. recip.
    3.27773e+04    1.36569e+05   -4.08002e+03   -9.70057e+05    2.55644e+03
      Potential    Kinetic En.   Total Energy  Conserved En.    Temperature
   -7.91988e+05    1.26860e+05   -6.65127e+05    2.38865e+07    3.01347e+02
 Pres. DC (bar) Pressure (bar)   Constr. rmsd
   -1.33165e+02   -2.33627e+02    0.00000e+00

           Step           Time
      208550000   417100.00000

   Energies (kJ/mol)
        G96Bond       G96Angle    Proper Dih.  Improper Dih.          LJ-14
    2.54804e+03    3.89375e+03    2.80122e+03    1.18187e+03   -3.18015e+02
     Coulomb-14        LJ (SR)  Disper. corr.   Coulomb (SR)   Coul. recip.
    3.26665e+04    1.35384e+05   -4.07991e+03   -9.67657e+05    2.61208e+03
      Potential    Kinetic En.   Total Energy  Conserved En.    Temperature
   -7.90968e+05    1.26014e+05   -6.64954e+05    2.38920e+07    2.99336e+02
 Pres. DC (bar) Pressure (bar)   Constr. rmsd
   -1.33159e+02   -4.20217e+02    0.00000e+00

           Step           Time
      208600000   417200.00000

   Energies (kJ/mol)
        G96Bond       G96Angle    Proper Dih.  Improper Dih.          LJ-14
    2.46272e+03    3.87544e+03    2.79252e+03    1.22291e+03   -1.88183e+02
     Coulomb-14        LJ (SR)  Disper. corr.   Coulomb (SR)   Coul. recip.
    3.26071e+04    1.39918e+05   -4.12806e+03   -9.74158e+05    2.51994e+03
      Potential    Kinetic En.   Total Energy  Conserved En.    Temperature
   -7.93076e+05    1.26760e+05   -6.66316e+05    2.39008e+07    3.01110e+02
 Pres. DC (bar) Pressure (bar)   Constr. rmsd
   -1.36318e+02    2.64206e+02    0.00000e+00

           Step           Time
      208650000   417300.00000

   Energies (kJ/mol)
        G96Bond       G96Angle    Proper Dih.  Improper Dih.          LJ-14
    2.47357e+03    3.70605e+03    2.88106e+03    1.16320e+03   -3.51083e+02
     Coulomb-14        LJ (SR)  Disper. corr.   Coulomb (SR)   Coul. recip.
    3.27081e+04    1.38402e+05   -4.12122e+03   -9.71900e+05    2.55317e+03
      Potential    Kinetic En.   Total Energy  Conserved En.    Temperature
   -7.92485e+05    1.26518e+05   -6.65967e+05    2.39099e+07    3.00533e+02
 Pres. DC (bar) Pressure (bar)   Constr. rmsd
   -1.35866e+02    1.21540e+02    0.00000e+00

           Step           Time
      208700000   417400.00000

   Energies (kJ/mol)
        G96Bond       G96Angle    Proper Dih.  Improper Dih.          LJ-14
    2.58434e+03    4.01147e+03    2.82254e+03    1.08337e+03   -3.34814e+02
     Coulomb-14        LJ (SR)  Disper. corr.   Coulomb (SR)   Coul. recip.
    3.26777e+04    1.34573e+05   -4.09767e+03   -9.65931e+05    2.50761e+03
      Potential    Kinetic En.   Total Energy  Conserved En.    Temperature
   -7.90104e+05    1.25463e+05   -6.64641e+05    2.39180e+07    2.98027e+02
 Pres. DC (bar) Pressure (bar)   Constr. rmsd
   -1.34319e+02   -3.33912e+02    0.00000e+00

           Step           Time
      208750000   417500.00000

   Energies (kJ/mol)
        G96Bond       G96Angle    Proper Dih.  Improper Dih.          LJ-14
    2.49682e+03    3.99192e+03    2.80742e+03    1.19245e+03   -2.67272e+02
     Coulomb-14        LJ (SR)  Disper. corr.   Coulomb (SR)   Coul. recip.
    3.27758e+04    1.37174e+05   -4.11461e+03   -9.70492e+05    2.59387e+03
      Potential    Kinetic En.   Total Energy  Conserved En.    Temperature
   -7.91842e+05    1.25854e+05   -6.65988e+05    2.39261e+07    2.98956e+02
 Pres. DC (bar) Pressure (bar)   Constr. rmsd
   -1.35431e+02   -2.24460e+00    0.00000e+00

           Step           Time
      208800000   417600.00000

   Energies (kJ/mol)
        G96Bond       G96Angle    Proper Dih.  Improper Dih.          LJ-14
    2.48218e+03    4.04563e+03    2.73910e+03    1.14202e+03   -2.57257e+02
     Coulomb-14        LJ (SR)  Disper. corr.   Coulomb (SR)   Coul. recip.
    3.25984e+04    1.36293e+05   -4.10962e+03   -9.68009e+05    2.60308e+03
      Potential    Kinetic En.   Total Energy  Conserved En.    Temperature
   -7.90473e+05    1.26989e+05   -6.63484e+05    2.39320e+07    3.01652e+02
 Pres. DC (bar) Pressure (bar)   Constr. rmsd
   -1.35103e+02    6.44628e+01    0.00000e+00

           Step           Time
      208850000   417700.00000

   Energies (kJ/mol)
        G96Bond       G96Angle    Proper Dih.  Improper Dih.          LJ-14
    2.26727e+03    3.72381e+03    2.93391e+03    1.17519e+03   -2.97084e+02
     Coulomb-14        LJ (SR)  Disper. corr.   Coulomb (SR)   Coul. recip.
    3.27555e+04    1.37407e+05   -4.12383e+03   -9.70937e+05    2.50816e+03
      Potential    Kinetic En.   Total Energy  Conserved En.    Temperature
   -7.92587e+05    1.26683e+05   -6.65904e+05    2.39354e+07    3.00924e+02
 Pres. DC (bar) Pressure (bar)   Constr. rmsd
   -1.36039e+02    1.10564e+02    0.00000e+00

           Step           Time
      208900000   417800.00000

   Energies (kJ/mol)
        G96Bond       G96Angle    Proper Dih.  Improper Dih.          LJ-14
    2.36790e+03    3.85782e+03    2.86348e+03    1.25261e+03   -2.55416e+02
     Coulomb-14        LJ (SR)  Disper. corr.   Coulomb (SR)   Coul. recip.
    3.27176e+04    1.35382e+05   -4.10884e+03   -9.67478e+05    2.60038e+03
      Potential    Kinetic En.   Total Energy  Conserved En.    Temperature
   -7.90801e+05    1.26375e+05   -6.64426e+05    2.39412e+07    3.00194e+02
 Pres. DC (bar) Pressure (bar)   Constr. rmsd
   -1.35052e+02   -3.41003e+01    0.00000e+00

           Step           Time
      208950000   417900.00000

   Energies (kJ/mol)
        G96Bond       G96Angle    Proper Dih.  Improper Dih.          LJ-14
    2.44603e+03    3.88166e+03    2.87040e+03    1.18839e+03   -3.04660e+02
     Coulomb-14        LJ (SR)  Disper. corr.   Coulomb (SR)   Coul. recip.
    3.25609e+04    1.36068e+05   -4.11542e+03   -9.69239e+05    2.55643e+03
      Potential    Kinetic En.   Total Energy  Conserved En.    Temperature
   -7.92088e+05    1.26485e+05   -6.65602e+05    2.39489e+07    3.00456e+02
 Pres. DC (bar) Pressure (bar)   Constr. rmsd
   -1.35484e+02   -8.94963e+01    0.00000e+00

           Step           Time
      209000000   418000.00000

   Energies (kJ/mol)
        G96Bond       G96Angle    Proper Dih.  Improper Dih.          LJ-14
    2.48056e+03    3.71987e+03    2.75743e+03    1.18443e+03   -1.85653e+02
     Coulomb-14        LJ (SR)  Disper. corr.   Coulomb (SR)   Coul. recip.
    3.27286e+04    1.37384e+05   -4.14062e+03   -9.70383e+05    2.53044e+03
      Potential    Kinetic En.   Total Energy  Conserved En.    Temperature
   -7.91924e+05    1.27245e+05   -6.64680e+05    2.39544e+07    3.02260e+02
 Pres. DC (bar) Pressure (bar)   Constr. rmsd
   -1.37148e+02    1.25826e+02    0.00000e+00

           Step           Time
      209050000   418100.00000

   Energies (kJ/mol)
        G96Bond       G96Angle    Proper Dih.  Improper Dih.          LJ-14
    2.49848e+03    3.91567e+03    2.71160e+03    1.16204e+03   -2.33363e+02
     Coulomb-14        LJ (SR)  Disper. corr.   Coulomb (SR)   Coul. recip.
    3.25238e+04    1.40305e+05   -4.14828e+03   -9.74121e+05    2.48259e+03
      Potential    Kinetic En.   Total Energy  Conserved En.    Temperature
   -7.92904e+05    1.25721e+05   -6.67182e+05    2.39624e+07    2.98641e+02
 Pres. DC (bar) Pressure (bar)   Constr. rmsd
   -1.37656e+02    4.70652e+02    0.00000e+00

           Step           Time
      209100000   418200.00000

   Energies (kJ/mol)
        G96Bond       G96Angle    Proper Dih.  Improper Dih.          LJ-14
    2.59332e+03    3.87883e+03    2.81059e+03    1.03953e+03   -2.15124e+02
     Coulomb-14        LJ (SR)  Disper. corr.   Coulomb (SR)   Coul. recip.
    3.26986e+04    1.35632e+05   -4.12702e+03   -9.69030e+05    2.55480e+03
      Potential    Kinetic En.   Total Energy  Conserved En.    Temperature
   -7.92164e+05    1.26339e+05   -6.65826e+05    2.39667e+07    3.00108e+02
 Pres. DC (bar) Pressure (bar)   Constr. rmsd
   -1.36249e+02    1.07621e+01    0.00000e+00

           Step           Time
      209150000   418300.00000

   Energies (kJ/mol)
        G96Bond       G96Angle    Proper Dih.  Improper Dih.          LJ-14
    2.31236e+03    4.04478e+03    2.88217e+03    1.14621e+03   -2.75507e+02
     Coulomb-14        LJ (SR)  Disper. corr.   Coulomb (SR)   Coul. recip.
    3.26885e+04    1.36537e+05   -4.10682e+03   -9.69107e+05    2.53521e+03
      Potential    Kinetic En.   Total Energy  Conserved En.    Temperature
   -7.91344e+05    1.26232e+05   -6.65112e+05    2.39719e+07    2.99853e+02
 Pres. DC (bar) Pressure (bar)   Constr. rmsd
   -1.34919e+02   -9.57441e-01    0.00000e+00

           Step           Time
      209200000   418400.00000

   Energies (kJ/mol)
        G96Bond       G96Angle    Proper Dih.  Improper Dih.          LJ-14
    2.54932e+03    3.79206e+03    2.78878e+03    1.14688e+03   -2.53021e+02
     Coulomb-14        LJ (SR)  Disper. corr.   Coulomb (SR)   Coul. recip.
    3.25947e+04    1.36935e+05   -4.08487e+03   -9.68524e+05    2.60202e+03
      Potential    Kinetic En.   Total Energy  Conserved En.    Temperature
   -7.90453e+05    1.25878e+05   -6.64576e+05    2.39769e+07    2.99013e+02
 Pres. DC (bar) Pressure (bar)   Constr. rmsd
   -1.33482e+02   -1.12368e+02    0.00000e+00

           Step           Time
      209250000   418500.00000

   Energies (kJ/mol)
        G96Bond       G96Angle    Proper Dih.  Improper Dih.          LJ-14
    2.55894e+03    3.84220e+03    2.75872e+03    1.22120e+03   -2.69898e+02
     Coulomb-14        LJ (SR)  Disper. corr.   Coulomb (SR)   Coul. recip.
    3.28062e+04    1.36886e+05   -4.10160e+03   -9.69358e+05    2.62452e+03
      Potential    Kinetic En.   Total Energy  Conserved En.    Temperature
   -7.91031e+05    1.27053e+05   -6.63978e+05    2.39856e+07    3.01805e+02
 Pres. DC (bar) Pressure (bar)   Constr. rmsd
   -1.34577e+02    9.21973e+01    0.00000e+00

Writing checkpoint, step 209274700 at Sat Jun  8 06:07:37 2024


           Step           Time
      209300000   418600.00000

   Energies (kJ/mol)
        G96Bond       G96Angle    Proper Dih.  Improper Dih.          LJ-14
    2.45708e+03    4.04076e+03    2.76667e+03    1.14109e+03   -2.31963e+02
     Coulomb-14        LJ (SR)  Disper. corr.   Coulomb (SR)   Coul. recip.
    3.23568e+04    1.36017e+05   -4.10124e+03   -9.68321e+05    2.51729e+03
      Potential    Kinetic En.   Total Energy  Conserved En.    Temperature
   -7.91357e+05    1.26259e+05   -6.65098e+05    2.39943e+07    2.99918e+02
 Pres. DC (bar) Pressure (bar)   Constr. rmsd
   -1.34554e+02   -1.45306e+02    0.00000e+00

           Step           Time
      209350000   418700.00000

   Energies (kJ/mol)
        G96Bond       G96Angle    Proper Dih.  Improper Dih.          LJ-14
    2.49933e+03    3.88422e+03    2.81138e+03    1.15711e+03   -2.33030e+02
     Coulomb-14        LJ (SR)  Disper. corr.   Coulomb (SR)   Coul. recip.
    3.26184e+04    1.38629e+05   -4.10442e+03   -9.71329e+05    2.60599e+03
      Potential    Kinetic En.   Total Energy  Conserved En.    Temperature
   -7.91461e+05    1.25993e+05   -6.65468e+05    2.40000e+07    2.99288e+02
 Pres. DC (bar) Pressure (bar)   Constr. rmsd
   -1.34762e+02    2.03869e+02    0.00000e+00

           Step           Time
      209400000   418800.00000

   Energies (kJ/mol)
        G96Bond       G96Angle    Proper Dih.  Improper Dih.          LJ-14
    2.47020e+03    3.89125e+03    2.76248e+03    1.25551e+03   -2.93717e+02
     Coulomb-14        LJ (SR)  Disper. corr.   Coulomb (SR)   Coul. recip.
    3.26529e+04    1.35861e+05   -4.08296e+03   -9.68164e+05    2.62163e+03
      Potential    Kinetic En.   Total Energy  Conserved En.    Temperature
   -7.91025e+05    1.25243e+05   -6.65782e+05    2.40072e+07    2.97505e+02
 Pres. DC (bar) Pressure (bar)   Constr. rmsd
   -1.33357e+02   -3.37882e+02    0.00000e+00

           Step           Time
      209450000   418900.00000

   Energies (kJ/mol)
        G96Bond       G96Angle    Proper Dih.  Improper Dih.          LJ-14
    2.41249e+03    4.00254e+03    2.66089e+03    1.15778e+03   -2.97430e+02
     Coulomb-14        LJ (SR)  Disper. corr.   Coulomb (SR)   Coul. recip.
    3.26254e+04    1.36137e+05   -4.10329e+03   -9.67402e+05    2.58313e+03
      Potential    Kinetic En.   Total Energy  Conserved En.    Temperature
   -7.90224e+05    1.26275e+05   -6.63948e+05    2.40134e+07    2.99957e+02
 Pres. DC (bar) Pressure (bar)   Constr. rmsd
   -1.34688e+02    5.41529e+00    0.00000e+00

           Step           Time
      209500000   419000.00000

   Energies (kJ/mol)
        G96Bond       G96Angle    Proper Dih.  Improper Dih.          LJ-14
    2.39544e+03    3.95834e+03    2.82959e+03    1.14183e+03   -2.30549e+02
     Coulomb-14        LJ (SR)  Disper. corr.   Coulomb (SR)   Coul. recip.
    3.25261e+04    1.36156e+05   -4.09204e+03   -9.67684e+05    2.48632e+03
      Potential    Kinetic En.   Total Energy  Conserved En.    Temperature
   -7.90513e+05    1.25263e+05   -6.65250e+05    2.40192e+07    2.97553e+02
 Pres. DC (bar) Pressure (bar)   Constr. rmsd
   -1.33951e+02   -1.81235e+02    0.00000e+00

           Step           Time
      209550000   419100.00000

   Energies (kJ/mol)
        G96Bond       G96Angle    Proper Dih.  Improper Dih.          LJ-14
    2.41383e+03    3.88923e+03    2.75803e+03    1.18162e+03   -2.43254e+02
     Coulomb-14        LJ (SR)  Disper. corr.   Coulomb (SR)   Coul. recip.
    3.23303e+04    1.38347e+05   -4.13103e+03   -9.72342e+05    2.59467e+03
      Potential    Kinetic En.   Total Energy  Conserved En.    Temperature
   -7.93202e+05    1.26694e+05   -6.66508e+05    2.40231e+07    3.00952e+02
 Pres. DC (bar) Pressure (bar)   Constr. rmsd
   -1.36514e+02    2.58439e+02    0.00000e+00

           Step           Time
      209600000   419200.00000

   Energies (kJ/mol)
        G96Bond       G96Angle    Proper Dih.  Improper Dih.          LJ-14
    2.41230e+03    4.05731e+03    2.73302e+03    1.19597e+03   -2.73219e+02
     Coulomb-14        LJ (SR)  Disper. corr.   Coulomb (SR)   Coul. recip.
    3.27124e+04    1.37577e+05   -4.10303e+03   -9.70145e+05    2.47738e+03
      Potential    Kinetic En.   Total Energy  Conserved En.    Temperature
   -7.91355e+05    1.26724e+05   -6.64632e+05    2.40288e+07    3.01022e+02
 Pres. DC (bar) Pressure (bar)   Constr. rmsd
   -1.34671e+02    3.22065e+01    0.00000e+00

           Step           Time
      209650000   419300.00000

   Energies (kJ/mol)
        G96Bond       G96Angle    Proper Dih.  Improper Dih.          LJ-14
    2.48262e+03    3.83858e+03    2.70320e+03    1.20234e+03   -2.28429e+02
     Coulomb-14        LJ (SR)  Disper. corr.   Coulomb (SR)   Coul. recip.
    3.26262e+04    1.36763e+05   -4.09968e+03   -9.69689e+05    2.56430e+03
      Potential    Kinetic En.   Total Energy  Conserved En.    Temperature
   -7.91837e+05    1.26500e+05   -6.65337e+05    2.40332e+07    3.00491e+02
 Pres. DC (bar) Pressure (bar)   Constr. rmsd
   -1.34451e+02   -8.41761e+01    0.00000e+00

           Step           Time
      209700000   419400.00000

   Energies (kJ/mol)
        G96Bond       G96Angle    Proper Dih.  Improper Dih.          LJ-14
    2.55570e+03    3.83793e+03    2.83053e+03    1.23500e+03   -3.22855e+02
     Coulomb-14        LJ (SR)  Disper. corr.   Coulomb (SR)   Coul. recip.
    3.25465e+04    1.37592e+05   -4.10766e+03   -9.70461e+05    2.51151e+03
      Potential    Kinetic En.   Total Energy  Conserved En.    Temperature
   -7.91782e+05    1.26980e+05   -6.64802e+05    2.40384e+07    3.01631e+02
 Pres. DC (bar) Pressure (bar)   Constr. rmsd
   -1.34974e+02   -1.75577e+01    0.00000e+00

           Step           Time
      209750000   419500.00000

   Energies (kJ/mol)
        G96Bond       G96Angle    Proper Dih.  Improper Dih.          LJ-14
    2.50574e+03    3.95375e+03    2.87510e+03    1.14755e+03   -3.11664e+02
     Coulomb-14        LJ (SR)  Disper. corr.   Coulomb (SR)   Coul. recip.
    3.24253e+04    1.37179e+05   -4.11197e+03   -9.70729e+05    2.45388e+03
      Potential    Kinetic En.   Total Energy  Conserved En.    Temperature
   -7.92612e+05    1.27071e+05   -6.65541e+05    2.40434e+07    3.01846e+02
 Pres. DC (bar) Pressure (bar)   Constr. rmsd
   -1.35258e+02   -8.80073e+01    0.00000e+00

           Step           Time
      209800000   419600.00000

   Energies (kJ/mol)
        G96Bond       G96Angle    Proper Dih.  Improper Dih.          LJ-14
    2.47425e+03    3.92539e+03    2.77220e+03    1.16487e+03   -2.65209e+02
     Coulomb-14        LJ (SR)  Disper. corr.   Coulomb (SR)   Coul. recip.
    3.24708e+04    1.35384e+05   -4.10658e+03   -9.67964e+05    2.52377e+03
      Potential    Kinetic En.   Total Energy  Conserved En.    Temperature
   -7.91621e+05    1.26472e+05   -6.65149e+05    2.40475e+07    3.00425e+02
 Pres. DC (bar) Pressure (bar)   Constr. rmsd
   -1.34904e+02   -1.87495e+02    0.00000e+00

           Step           Time
      209850000   419700.00000

   Energies (kJ/mol)
        G96Bond       G96Angle    Proper Dih.  Improper Dih.          LJ-14
    2.71070e+03    3.86549e+03    2.66025e+03    1.14172e+03   -3.22718e+02
     Coulomb-14        LJ (SR)  Disper. corr.   Coulomb (SR)   Coul. recip.
    3.25281e+04    1.39049e+05   -4.12477e+03   -9.73233e+05    2.47711e+03
      Potential    Kinetic En.   Total Energy  Conserved En.    Temperature
   -7.93248e+05    1.26274e+05   -6.66974e+05    2.40533e+07    2.99955e+02
 Pres. DC (bar) Pressure (bar)   Constr. rmsd
   -1.36101e+02    1.40261e+02    0.00000e+00

           Step           Time
      209900000   419800.00000

   Energies (kJ/mol)
        G96Bond       G96Angle    Proper Dih.  Improper Dih.          LJ-14
    2.55426e+03    3.84356e+03    2.76710e+03    1.18612e+03   -1.93756e+02
     Coulomb-14        LJ (SR)  Disper. corr.   Coulomb (SR)   Coul. recip.
    3.26742e+04    1.34713e+05   -4.07175e+03   -9.68023e+05    2.52687e+03
      Potential    Kinetic En.   Total Energy  Conserved En.    Temperature
   -7.92023e+05    1.25669e+05   -6.66354e+05    2.40592e+07    2.98517e+02
 Pres. DC (bar) Pressure (bar)   Constr. rmsd
   -1.32627e+02   -4.73717e+02    0.00000e+00

           Step           Time
      209950000   419900.00000

   Energies (kJ/mol)
        G96Bond       G96Angle    Proper Dih.  Improper Dih.          LJ-14
    2.58715e+03    3.88010e+03    2.87900e+03    1.23405e+03   -3.22027e+02
     Coulomb-14        LJ (SR)  Disper. corr.   Coulomb (SR)   Coul. recip.
    3.27748e+04    1.37624e+05   -4.13385e+03   -9.71289e+05    2.50316e+03
      Potential    Kinetic En.   Total Energy  Conserved En.    Temperature
   -7.92262e+05    1.26540e+05   -6.65722e+05    2.40646e+07    3.00585e+02
 Pres. DC (bar) Pressure (bar)   Constr. rmsd
   -1.36700e+02    1.46587e+02    0.00000e+00

           Step           Time
      210000000   420000.00000

   Energies (kJ/mol)
        G96Bond       G96Angle    Proper Dih.  Improper Dih.          LJ-14
    2.47238e+03    3.72851e+03    2.87308e+03    1.19813e+03   -2.33896e+02
     Coulomb-14        LJ (SR)  Disper. corr.   Coulomb (SR)   Coul. recip.
    3.24349e+04    1.36330e+05   -4.07956e+03   -9.68624e+05    2.64561e+03
      Potential    Kinetic En.   Total Energy  Conserved En.    Temperature
   -7.91255e+05    1.25517e+05   -6.65738e+05    2.40723e+07    2.98156e+02
 Pres. DC (bar) Pressure (bar)   Constr. rmsd
   -1.33135e+02   -1.73570e+02    0.00000e+00

           Step           Time
      210050000   420100.00000

   Energies (kJ/mol)
        G96Bond       G96Angle    Proper Dih.  Improper Dih.          LJ-14
    2.51126e+03    3.74919e+03    2.83742e+03    1.19615e+03   -2.70951e+02
     Coulomb-14        LJ (SR)  Disper. corr.   Coulomb (SR)   Coul. recip.
    3.24363e+04    1.33946e+05   -4.08457e+03   -9.66575e+05    2.53039e+03
      Potential    Kinetic En.   Total Energy  Conserved En.    Temperature
   -7.91724e+05    1.24950e+05   -6.66774e+05    2.40779e+07    2.96809e+02
 Pres. DC (bar) Pressure (bar)   Constr. rmsd
   -1.33463e+02   -4.58234e+02    0.00000e+00

           Step           Time
      210100000   420200.00000

   Energies (kJ/mol)
        G96Bond       G96Angle    Proper Dih.  Improper Dih.          LJ-14
    2.52228e+03    3.80686e+03    2.85582e+03    1.29973e+03   -3.53220e+02
     Coulomb-14        LJ (SR)  Disper. corr.   Coulomb (SR)   Coul. recip.
    3.27996e+04    1.37230e+05   -4.14515e+03   -9.70804e+05    2.51200e+03
      Potential    Kinetic En.   Total Energy  Conserved En.    Temperature
   -7.92275e+05    1.25908e+05   -6.66367e+05    2.40836e+07    2.99086e+02
 Pres. DC (bar) Pressure (bar)   Constr. rmsd
   -1.37448e+02    9.76104e+01    0.00000e+00

           Step           Time
      210150000   420300.00000

   Energies (kJ/mol)
        G96Bond       G96Angle    Proper Dih.  Improper Dih.          LJ-14
    2.63184e+03    3.90202e+03    2.73112e+03    1.13240e+03   -3.11404e+02
     Coulomb-14        LJ (SR)  Disper. corr.   Coulomb (SR)   Coul. recip.
    3.24815e+04    1.38701e+05   -4.12495e+03   -9.72698e+05    2.48274e+03
      Potential    Kinetic En.   Total Energy  Conserved En.    Temperature
   -7.93072e+05    1.26323e+05   -6.66748e+05    2.40928e+07    3.00071e+02
 Pres. DC (bar) Pressure (bar)   Constr. rmsd
   -1.36113e+02    6.86221e+01    0.00000e+00

           Step           Time
      210200000   420400.00000

   Energies (kJ/mol)
        G96Bond       G96Angle    Proper Dih.  Improper Dih.          LJ-14
    2.55944e+03    4.02624e+03    2.80440e+03    1.10719e+03   -2.67051e+02
     Coulomb-14        LJ (SR)  Disper. corr.   Coulomb (SR)   Coul. recip.
    3.24519e+04    1.34599e+05   -4.09598e+03   -9.66993e+05    2.50132e+03
      Potential    Kinetic En.   Total Energy  Conserved En.    Temperature
   -7.91307e+05    1.26200e+05   -6.65108e+05    2.41000e+07    2.99777e+02
 Pres. DC (bar) Pressure (bar)   Constr. rmsd
   -1.34209e+02   -3.76458e+02    0.00000e+00

           Step           Time
      210250000   420500.00000

   Energies (kJ/mol)
        G96Bond       G96Angle    Proper Dih.  Improper Dih.          LJ-14
    2.45301e+03    3.90013e+03    2.84346e+03    1.02230e+03   -2.69595e+02
     Coulomb-14        LJ (SR)  Disper. corr.   Coulomb (SR)   Coul. recip.
    3.26607e+04    1.40481e+05   -4.15884e+03   -9.75278e+05    2.39796e+03
      Potential    Kinetic En.   Total Energy  Conserved En.    Temperature
   -7.93948e+05    1.27128e+05   -6.66819e+05    2.41069e+07    3.01984e+02
 Pres. DC (bar) Pressure (bar)   Constr. rmsd
   -1.38357e+02    5.41716e+02    0.00000e+00

           Step           Time
      210300000   420600.00000

   Energies (kJ/mol)
        G96Bond       G96Angle    Proper Dih.  Improper Dih.          LJ-14
    2.60825e+03    3.93694e+03    2.86219e+03    1.19603e+03   -3.64209e+02
     Coulomb-14        LJ (SR)  Disper. corr.   Coulomb (SR)   Coul. recip.
    3.26186e+04    1.38591e+05   -4.13170e+03   -9.71983e+05    2.47413e+03
      Potential    Kinetic En.   Total Energy  Conserved En.    Temperature
   -7.92192e+05    1.26707e+05   -6.65486e+05    2.41127e+07    3.00982e+02
 Pres. DC (bar) Pressure (bar)   Constr. rmsd
   -1.36558e+02    1.92578e+02    0.00000e+00

           Step           Time
      210350000   420700.00000

   Energies (kJ/mol)
        G96Bond       G96Angle    Proper Dih.  Improper Dih.          LJ-14
    2.42460e+03    3.89834e+03    2.76832e+03    1.20753e+03   -2.46173e+02
     Coulomb-14        LJ (SR)  Disper. corr.   Coulomb (SR)   Coul. recip.
    3.26623e+04    1.38382e+05   -4.13506e+03   -9.71984e+05    2.51719e+03
      Potential    Kinetic En.   Total Energy  Conserved En.    Temperature
   -7.92505e+05    1.27586e+05   -6.64919e+05    2.41193e+07    3.03070e+02
 Pres. DC (bar) Pressure (bar)   Constr. rmsd
   -1.36780e+02    3.00288e+02    0.00000e+00

           Step           Time
      210400000   420800.00000

   Energies (kJ/mol)
        G96Bond       G96Angle    Proper Dih.  Improper Dih.          LJ-14
    2.51750e+03    3.87204e+03    2.89093e+03    1.15801e+03   -2.47460e+02
     Coulomb-14        LJ (SR)  Disper. corr.   Coulomb (SR)   Coul. recip.
    3.26713e+04    1.37685e+05   -4.09945e+03   -9.70353e+05    2.56912e+03
      Potential    Kinetic En.   Total Energy  Conserved En.    Temperature
   -7.91336e+05    1.26105e+05   -6.65231e+05    2.41255e+07    2.99553e+02
 Pres. DC (bar) Pressure (bar)   Constr. rmsd
   -1.34436e+02    1.91382e+02    0.00000e+00

           Step           Time
      210450000   420900.00000

   Energies (kJ/mol)
        G96Bond       G96Angle    Proper Dih.  Improper Dih.          LJ-14
    2.50635e+03    3.92052e+03    2.85072e+03    1.26662e+03   -2.59359e+02
     Coulomb-14        LJ (SR)  Disper. corr.   Coulomb (SR)   Coul. recip.
    3.27558e+04    1.38641e+05   -4.14157e+03   -9.73338e+05    2.46646e+03
      Potential    Kinetic En.   Total Energy  Conserved En.    Temperature
   -7.93332e+05    1.26541e+05   -6.66791e+05    2.41324e+07    3.00588e+02
 Pres. DC (bar) Pressure (bar)   Constr. rmsd
   -1.37211e+02    2.70898e+02    0.00000e+00

           Step           Time
      210500000   421000.00000

   Energies (kJ/mol)
        G96Bond       G96Angle    Proper Dih.  Improper Dih.          LJ-14
    2.51471e+03    3.69892e+03    2.78489e+03    1.22253e+03   -3.18482e+02
     Coulomb-14        LJ (SR)  Disper. corr.   Coulomb (SR)   Coul. recip.
    3.26738e+04    1.35522e+05   -4.11959e+03   -9.67377e+05    2.50526e+03
      Potential    Kinetic En.   Total Energy  Conserved En.    Temperature
   -7.90893e+05    1.25838e+05   -6.65054e+05    2.41392e+07    2.98919e+02
 Pres. DC (bar) Pressure (bar)   Constr. rmsd
   -1.35759e+02   -1.22542e+02    0.00000e+00

           Step           Time
      210550000   421100.00000

   Energies (kJ/mol)
        G96Bond       G96Angle    Proper Dih.  Improper Dih.          LJ-14
    2.59406e+03    3.86033e+03    2.78922e+03    1.24507e+03   -2.87406e+02
     Coulomb-14        LJ (SR)  Disper. corr.   Coulomb (SR)   Coul. recip.
    3.24515e+04    1.37735e+05   -4.10622e+03   -9.70202e+05    2.56976e+03
      Potential    Kinetic En.   Total Energy  Conserved En.    Temperature
   -7.91351e+05    1.25954e+05   -6.65397e+05    2.41445e+07    2.99194e+02
 Pres. DC (bar) Pressure (bar)   Constr. rmsd
   -1.34880e+02    2.98921e+01    0.00000e+00

           Step           Time
      210600000   421200.00000

   Energies (kJ/mol)
        G96Bond       G96Angle    Proper Dih.  Improper Dih.          LJ-14
    2.54222e+03    3.82887e+03    2.87198e+03    1.20734e+03   -3.01857e+02
     Coulomb-14        LJ (SR)  Disper. corr.   Coulomb (SR)   Coul. recip.
    3.23657e+04    1.37345e+05   -4.12246e+03   -9.68674e+05    2.58500e+03
      Potential    Kinetic En.   Total Energy  Conserved En.    Temperature
   -7.90352e+05    1.26573e+05   -6.63778e+05    2.41498e+07    3.00665e+02
 Pres. DC (bar) Pressure (bar)   Constr. rmsd
   -1.35948e+02    1.12712e+02    0.00000e+00

           Step           Time
      210650000   421300.00000

   Energies (kJ/mol)
        G96Bond       G96Angle    Proper Dih.  Improper Dih.          LJ-14
    2.44275e+03    3.90668e+03    2.92554e+03    1.19097e+03   -3.16173e+02
     Coulomb-14        LJ (SR)  Disper. corr.   Coulomb (SR)   Coul. recip.
    3.25464e+04    1.36703e+05   -4.11979e+03   -9.69611e+05    2.48686e+03
      Potential    Kinetic En.   Total Energy  Conserved En.    Temperature
   -7.91845e+05    1.26964e+05   -6.64882e+05    2.41559e+07    3.01592e+02
 Pres. DC (bar) Pressure (bar)   Constr. rmsd
   -1.35773e+02    3.35926e+01    0.00000e+00

           Step           Time
      210700000   421400.00000

   Energies (kJ/mol)
        G96Bond       G96Angle    Proper Dih.  Improper Dih.          LJ-14
    2.46721e+03    3.74547e+03    2.75806e+03    1.21619e+03   -2.08849e+02
     Coulomb-14        LJ (SR)  Disper. corr.   Coulomb (SR)   Coul. recip.
    3.26633e+04    1.38280e+05   -4.10036e+03   -9.71833e+05    2.52150e+03
      Potential    Kinetic En.   Total Energy  Conserved En.    Temperature
   -7.92491e+05    1.27654e+05   -6.64837e+05    2.41608e+07    3.03231e+02
 Pres. DC (bar) Pressure (bar)   Constr. rmsd
   -1.34495e+02    5.96732e+01    0.00000e+00

           Step           Time
      210750000   421500.00000

   Energies (kJ/mol)
        G96Bond       G96Angle    Proper Dih.  Improper Dih.          LJ-14
    2.48707e+03    3.88192e+03    2.86235e+03    1.11196e+03   -2.47124e+02
     Coulomb-14        LJ (SR)  Disper. corr.   Coulomb (SR)   Coul. recip.
    3.24801e+04    1.37927e+05   -4.10917e+03   -9.71895e+05    2.45544e+03
      Potential    Kinetic En.   Total Energy  Conserved En.    Temperature
   -7.93045e+05    1.25818e+05   -6.67227e+05    2.41677e+07    2.98872e+02
 Pres. DC (bar) Pressure (bar)   Constr. rmsd
   -1.35074e+02    8.69848e+01    0.00000e+00

           Step           Time
      210800000   421600.00000

   Energies (kJ/mol)
        G96Bond       G96Angle    Proper Dih.  Improper Dih.          LJ-14
    2.47745e+03    3.88337e+03    2.80994e+03    1.20000e+03   -2.74126e+02
     Coulomb-14        LJ (SR)  Disper. corr.   Coulomb (SR)   Coul. recip.
    3.24282e+04    1.35614e+05   -4.10877e+03   -9.67584e+05    2.56498e+03
      Potential    Kinetic En.   Total Energy  Conserved En.    Temperature
   -7.90989e+05    1.25909e+05   -6.65080e+05    2.41715e+07    2.99086e+02
 Pres. DC (bar) Pressure (bar)   Constr. rmsd
   -1.35047e+02   -5.14981e+01    0.00000e+00

           Step           Time
      210850000   421700.00000

   Energies (kJ/mol)
        G96Bond       G96Angle    Proper Dih.  Improper Dih.          LJ-14
    2.54469e+03    4.01924e+03    2.73055e+03    1.15421e+03   -2.99593e+02
     Coulomb-14        LJ (SR)  Disper. corr.   Coulomb (SR)   Coul. recip.
    3.24594e+04    1.36530e+05   -4.11761e+03   -9.69351e+05    2.61616e+03
      Potential    Kinetic En.   Total Energy  Conserved En.    Temperature
   -7.91714e+05    1.26043e+05   -6.65670e+05    2.41766e+07    2.99406e+02
 Pres. DC (bar) Pressure (bar)   Constr. rmsd
   -1.35629e+02   -5.24371e+01    0.00000e+00

           Step           Time
      210900000   421800.00000

   Energies (kJ/mol)
        G96Bond       G96Angle    Proper Dih.  Improper Dih.          LJ-14
    2.42226e+03    4.08672e+03    2.80717e+03    1.25528e+03   -3.46659e+02
     Coulomb-14        LJ (SR)  Disper. corr.   Coulomb (SR)   Coul. recip.
    3.27388e+04    1.38407e+05   -4.12396e+03   -9.71723e+05    2.63861e+03
      Potential    Kinetic En.   Total Energy  Conserved En.    Temperature
   -7.91837e+05    1.27652e+05   -6.64185e+05    2.41831e+07    3.03228e+02
 Pres. DC (bar) Pressure (bar)   Constr. rmsd
   -1.36047e+02    1.25881e+01    0.00000e+00

           Step           Time
      210950000   421900.00000

   Energies (kJ/mol)
        G96Bond       G96Angle    Proper Dih.  Improper Dih.          LJ-14
    2.60707e+03    3.79325e+03    2.95829e+03    1.21438e+03   -2.78336e+02
     Coulomb-14        LJ (SR)  Disper. corr.   Coulomb (SR)   Coul. recip.
    3.26385e+04    1.35809e+05   -4.11534e+03   -9.69830e+05    2.58069e+03
      Potential    Kinetic En.   Total Energy  Conserved En.    Temperature
   -7.92623e+05    1.26252e+05   -6.66370e+05    2.41889e+07    2.99902e+02
 Pres. DC (bar) Pressure (bar)   Constr. rmsd
   -1.35479e+02   -1.73866e+02    0.00000e+00

           Step           Time
      211000000   422000.00000

   Energies (kJ/mol)
        G96Bond       G96Angle    Proper Dih.  Improper Dih.          LJ-14
    2.55154e+03    3.97924e+03    2.89132e+03    1.26576e+03   -3.25485e+02
     Coulomb-14        LJ (SR)  Disper. corr.   Coulomb (SR)   Coul. recip.
    3.27749e+04    1.38492e+05   -4.10658e+03   -9.71875e+05    2.57508e+03
      Potential    Kinetic En.   Total Energy  Conserved En.    Temperature
   -7.91777e+05    1.27435e+05   -6.64342e+05    2.41960e+07    3.02713e+02
 Pres. DC (bar) Pressure (bar)   Constr. rmsd
   -1.34903e+02    1.08944e+02    0.00000e+00

           Step           Time
      211050000   422100.00000

   Energies (kJ/mol)
        G96Bond       G96Angle    Proper Dih.  Improper Dih.          LJ-14
    2.37783e+03    3.78659e+03    2.81706e+03    1.23809e+03   -2.13319e+02
     Coulomb-14        LJ (SR)  Disper. corr.   Coulomb (SR)   Coul. recip.
    3.25706e+04    1.37522e+05   -4.12982e+03   -9.72020e+05    2.55660e+03
      Potential    Kinetic En.   Total Energy  Conserved En.    Temperature
   -7.93495e+05    1.27069e+05   -6.66426e+05    2.42029e+07    3.01842e+02
 Pres. DC (bar) Pressure (bar)   Constr. rmsd
   -1.36434e+02    1.22784e+02    0.00000e+00

           Step           Time
      211100000   422200.00000

   Energies (kJ/mol)
        G96Bond       G96Angle    Proper Dih.  Improper Dih.          LJ-14
    2.48112e+03    3.77024e+03    2.77025e+03    1.23447e+03   -2.45400e+02
     Coulomb-14        LJ (SR)  Disper. corr.   Coulomb (SR)   Coul. recip.
    3.24858e+04    1.40627e+05   -4.16092e+03   -9.75604e+05    2.44052e+03
      Potential    Kinetic En.   Total Energy  Conserved En.    Temperature
   -7.94201e+05    1.25351e+05   -6.68850e+05    2.42090e+07    2.97760e+02
 Pres. DC (bar) Pressure (bar)   Constr. rmsd
   -1.38495e+02    4.53637e+02    0.00000e+00

           Step           Time
      211150000   422300.00000

   Energies (kJ/mol)
        G96Bond       G96Angle    Proper Dih.  Improper Dih.          LJ-14
    2.55575e+03    4.10055e+03    2.81851e+03    1.21699e+03   -4.04221e+02
     Coulomb-14        LJ (SR)  Disper. corr.   Coulomb (SR)   Coul. recip.
    3.23999e+04    1.38336e+05   -4.12026e+03   -9.71509e+05    2.58587e+03
      Potential    Kinetic En.   Total Energy  Conserved En.    Temperature
   -7.92020e+05    1.26098e+05   -6.65922e+05    2.42139e+07    2.99536e+02
 Pres. DC (bar) Pressure (bar)   Constr. rmsd
   -1.35803e+02    3.47297e+01    0.00000e+00

           Step           Time
      211200000   422400.00000

   Energies (kJ/mol)
        G96Bond       G96Angle    Proper Dih.  Improper Dih.          LJ-14
    2.37444e+03    3.78154e+03    2.73372e+03    1.13059e+03   -2.33548e+02
     Coulomb-14        LJ (SR)  Disper. corr.   Coulomb (SR)   Coul. recip.
    3.26886e+04    1.34670e+05   -4.12334e+03   -9.67105e+05    2.50943e+03
      Potential    Kinetic En.   Total Energy  Conserved En.    Temperature
   -7.91573e+05    1.26003e+05   -6.65570e+05    2.42205e+07    2.99311e+02
 Pres. DC (bar) Pressure (bar)   Constr. rmsd
   -1.36006e+02   -6.48975e+01    0.00000e+00

           Step           Time
      211250000   422500.00000

   Energies (kJ/mol)
        G96Bond       G96Angle    Proper Dih.  Improper Dih.          LJ-14
    2.44312e+03    3.84679e+03    2.82784e+03    1.19274e+03   -2.47083e+02
     Coulomb-14        LJ (SR)  Disper. corr.   Coulomb (SR)   Coul. recip.
    3.24633e+04    1.34579e+05   -4.07460e+03   -9.66798e+05    2.62954e+03
      Potential    Kinetic En.   Total Energy  Conserved En.    Temperature
   -7.91137e+05    1.25200e+05   -6.65937e+05    2.42270e+07    2.97403e+02
 Pres. DC (bar) Pressure (bar)   Constr. rmsd
   -1.32812e+02   -3.29535e+02    0.00000e+00

           Step           Time
      211300000   422600.00000

   Energies (kJ/mol)
        G96Bond       G96Angle    Proper Dih.  Improper Dih.          LJ-14
    2.45193e+03    3.92784e+03    2.95030e+03    1.23905e+03   -3.09176e+02
     Coulomb-14        LJ (SR)  Disper. corr.   Coulomb (SR)   Coul. recip.
    3.27478e+04    1.38744e+05   -4.09626e+03   -9.72629e+05    2.55301e+03
      Potential    Kinetic En.   Total Energy  Conserved En.    Temperature
   -7.92421e+05    1.26556e+05   -6.65864e+05    2.42337e+07    3.00625e+02
 Pres. DC (bar) Pressure (bar)   Constr. rmsd
   -1.34227e+02    4.91623e+01    0.00000e+00

           Step           Time
      211350000   422700.00000

   Energies (kJ/mol)
        G96Bond       G96Angle    Proper Dih.  Improper Dih.          LJ-14
    2.41326e+03    3.73546e+03    2.80739e+03    1.23092e+03   -2.69641e+02
     Coulomb-14        LJ (SR)  Disper. corr.   Coulomb (SR)   Coul. recip.
    3.26412e+04    1.36296e+05   -4.09270e+03   -9.69724e+05    2.59136e+03
      Potential    Kinetic En.   Total Energy  Conserved En.    Temperature
   -7.92371e+05    1.25265e+05   -6.67106e+05    2.42417e+07    2.97558e+02
 Pres. DC (bar) Pressure (bar)   Constr. rmsd
   -1.33994e+02   -2.03798e+02    0.00000e+00

           Step           Time
      211400000   422800.00000

   Energies (kJ/mol)
        G96Bond       G96Angle    Proper Dih.  Improper Dih.          LJ-14
    2.43440e+03    3.82129e+03    2.83954e+03    1.19517e+03   -2.68685e+02
     Coulomb-14        LJ (SR)  Disper. corr.   Coulomb (SR)   Coul. recip.
    3.28456e+04    1.36823e+05   -4.11774e+03   -9.70098e+05    2.52918e+03
      Potential    Kinetic En.   Total Energy  Conserved En.    Temperature
   -7.91997e+05    1.26057e+05   -6.65939e+05    2.42471e+07    2.99440e+02
 Pres. DC (bar) Pressure (bar)   Constr. rmsd
   -1.35637e+02    6.13118e+01    0.00000e+00

           Step           Time
      211450000   422900.00000

   Energies (kJ/mol)
        G96Bond       G96Angle    Proper Dih.  Improper Dih.          LJ-14
    2.46292e+03    3.93344e+03    2.80477e+03    1.18022e+03   -2.17892e+02
     Coulomb-14        LJ (SR)  Disper. corr.   Coulomb (SR)   Coul. recip.
    3.26010e+04    1.35815e+05   -4.11625e+03   -9.68779e+05    2.53279e+03
      Potential    Kinetic En.   Total Energy  Conserved En.    Temperature
   -7.91783e+05    1.25708e+05   -6.66074e+05    2.42531e+07    2.98611e+02
 Pres. DC (bar) Pressure (bar)   Constr. rmsd
   -1.35540e+02   -2.25999e+02    0.00000e+00

           Step           Time
      211500000   423000.00000

   Energies (kJ/mol)
        G96Bond       G96Angle    Proper Dih.  Improper Dih.          LJ-14
    2.47105e+03    3.95173e+03    2.77602e+03    1.14263e+03   -2.33385e+02
     Coulomb-14        LJ (SR)  Disper. corr.   Coulomb (SR)   Coul. recip.
    3.27508e+04    1.36106e+05   -4.11902e+03   -9.69872e+05    2.58895e+03
      Potential    Kinetic En.   Total Energy  Conserved En.    Temperature
   -7.92437e+05    1.27093e+05   -6.65344e+05    2.42592e+07    3.01901e+02
 Pres. DC (bar) Pressure (bar)   Constr. rmsd
   -1.35722e+02   -3.14058e+00    0.00000e+00

           Step           Time
      211550000   423100.00000

   Energies (kJ/mol)
        G96Bond       G96Angle    Proper Dih.  Improper Dih.          LJ-14
    2.47135e+03    4.03506e+03    2.91788e+03    1.17258e+03   -2.80748e+02
     Coulomb-14        LJ (SR)  Disper. corr.   Coulomb (SR)   Coul. recip.
    3.26740e+04    1.38262e+05   -4.11267e+03   -9.71072e+05    2.58972e+03
      Potential    Kinetic En.   Total Energy  Conserved En.    Temperature
   -7.91343e+05    1.27235e+05   -6.64108e+05    2.42663e+07    3.02238e+02
 Pres. DC (bar) Pressure (bar)   Constr. rmsd
   -1.35304e+02    2.90872e+02    0.00000e+00

           Step           Time
      211600000   423200.00000

   Energies (kJ/mol)
        G96Bond       G96Angle    Proper Dih.  Improper Dih.          LJ-14
    2.53066e+03    3.89646e+03    2.94962e+03    1.19216e+03   -3.36472e+02
     Coulomb-14        LJ (SR)  Disper. corr.   Coulomb (SR)   Coul. recip.
    3.25798e+04    1.35999e+05   -4.10063e+03   -9.70166e+05    2.46639e+03
      Potential    Kinetic En.   Total Energy  Conserved En.    Temperature
   -7.92988e+05    1.26345e+05   -6.66643e+05    2.42723e+07    3.00123e+02
 Pres. DC (bar) Pressure (bar)   Constr. rmsd
   -1.34513e+02   -2.17689e+02    0.00000e+00

           Step           Time
      211650000   423300.00000

   Energies (kJ/mol)
        G96Bond       G96Angle    Proper Dih.  Improper Dih.          LJ-14
    2.56175e+03    3.88435e+03    2.91740e+03    1.23110e+03   -3.13609e+02
     Coulomb-14        LJ (SR)  Disper. corr.   Coulomb (SR)   Coul. recip.
    3.24358e+04    1.35689e+05   -4.11274e+03   -9.68163e+05    2.50723e+03
      Potential    Kinetic En.   Total Energy  Conserved En.    Temperature
   -7.91363e+05    1.25811e+05   -6.65552e+05    2.42776e+07    2.98855e+02
 Pres. DC (bar) Pressure (bar)   Constr. rmsd
   -1.35309e+02   -2.02710e+02    0.00000e+00

           Step           Time
      211700000   423400.00000

   Energies (kJ/mol)
        G96Bond       G96Angle    Proper Dih.  Improper Dih.          LJ-14
    2.59558e+03    3.86823e+03    2.88218e+03    1.16281e+03   -2.34444e+02
     Coulomb-14        LJ (SR)  Disper. corr.   Coulomb (SR)   Coul. recip.
    3.25753e+04    1.38143e+05   -4.12819e+03   -9.71631e+05    2.58727e+03
      Potential    Kinetic En.   Total Energy  Conserved En.    Temperature
   -7.92179e+05    1.26252e+05   -6.65926e+05    2.42824e+07    2.99903e+02
 Pres. DC (bar) Pressure (bar)   Constr. rmsd
   -1.36326e+02    1.47690e+02    0.00000e+00

           Step           Time
      211750000   423500.00000

   Energies (kJ/mol)
        G96Bond       G96Angle    Proper Dih.  Improper Dih.          LJ-14
    2.43456e+03    3.88590e+03    2.92971e+03    1.22004e+03   -2.70710e+02
     Coulomb-14        LJ (SR)  Disper. corr.   Coulomb (SR)   Coul. recip.
    3.26252e+04    1.38507e+05   -4.12700e+03   -9.71457e+05    2.44722e+03
      Potential    Kinetic En.   Total Energy  Conserved En.    Temperature
   -7.91805e+05    1.27167e+05   -6.64638e+05    2.42894e+07    3.02076e+02
 Pres. DC (bar) Pressure (bar)   Constr. rmsd
   -1.36247e+02    2.56663e+02    0.00000e+00

           Step           Time
      211800000   423600.00000

   Energies (kJ/mol)
        G96Bond       G96Angle    Proper Dih.  Improper Dih.          LJ-14
    2.38111e+03    4.08913e+03    2.77439e+03    1.26440e+03   -3.43615e+02
     Coulomb-14        LJ (SR)  Disper. corr.   Coulomb (SR)   Coul. recip.
    3.26290e+04    1.35898e+05   -4.10577e+03   -9.69227e+05    2.53844e+03
      Potential    Kinetic En.   Total Energy  Conserved En.    Temperature
   -7.92102e+05    1.25487e+05   -6.66616e+05    2.42961e+07    2.98083e+02
 Pres. DC (bar) Pressure (bar)   Constr. rmsd
   -1.34850e+02   -1.86500e+02    0.00000e+00

           Step           Time
      211850000   423700.00000

   Energies (kJ/mol)
        G96Bond       G96Angle    Proper Dih.  Improper Dih.          LJ-14
    2.48989e+03    3.84028e+03    2.90498e+03    1.17551e+03   -2.84539e+02
     Coulomb-14        LJ (SR)  Disper. corr.   Coulomb (SR)   Coul. recip.
    3.25370e+04    1.39519e+05   -4.15441e+03   -9.73889e+05    2.51031e+03
      Potential    Kinetic En.   Total Energy  Conserved En.    Temperature
   -7.93352e+05    1.26887e+05   -6.66464e+05    2.43008e+07    3.01410e+02
 Pres. DC (bar) Pressure (bar)   Constr. rmsd
   -1.38062e+02    3.47597e+02    0.00000e+00

           Step           Time
      211900000   423800.00000

   Energies (kJ/mol)
        G96Bond       G96Angle    Proper Dih.  Improper Dih.          LJ-14
    2.43571e+03    3.92097e+03    2.96357e+03    1.13760e+03   -3.31585e+02
     Coulomb-14        LJ (SR)  Disper. corr.   Coulomb (SR)   Coul. recip.
    3.25545e+04    1.37239e+05   -4.13236e+03   -9.70490e+05    2.52289e+03
      Potential    Kinetic En.   Total Energy  Conserved En.    Temperature
   -7.92179e+05    1.25989e+05   -6.66190e+05    2.43067e+07    2.99277e+02
 Pres. DC (bar) Pressure (bar)   Constr. rmsd
   -1.36602e+02    1.71575e+02    0.00000e+00

           Step           Time
      211950000   423900.00000

   Energies (kJ/mol)
        G96Bond       G96Angle    Proper Dih.  Improper Dih.          LJ-14
    2.37159e+03    3.93215e+03    2.74243e+03    1.15798e+03   -3.13616e+02
     Coulomb-14        LJ (SR)  Disper. corr.   Coulomb (SR)   Coul. recip.
    3.23377e+04    1.38579e+05   -4.15309e+03   -9.72340e+05    2.52369e+03
      Potential    Kinetic En.   Total Energy  Conserved En.    Temperature
   -7.93162e+05    1.25816e+05   -6.67346e+05    2.43125e+07    2.98866e+02
 Pres. DC (bar) Pressure (bar)   Constr. rmsd
   -1.37975e+02    3.41702e+02    0.00000e+00

           Step           Time
      212000000   424000.00000

   Energies (kJ/mol)
        G96Bond       G96Angle    Proper Dih.  Improper Dih.          LJ-14
    2.46552e+03    3.66219e+03    2.87086e+03    1.15292e+03   -3.43257e+02
     Coulomb-14        LJ (SR)  Disper. corr.   Coulomb (SR)   Coul. recip.
    3.25597e+04    1.39269e+05   -4.13933e+03   -9.73794e+05    2.53457e+03
      Potential    Kinetic En.   Total Energy  Conserved En.    Temperature
   -7.93762e+05    1.25688e+05   -6.68074e+05    2.43171e+07    2.98562e+02
 Pres. DC (bar) Pressure (bar)   Constr. rmsd
   -1.37063e+02    2.08945e+02    0.00000e+00

           Step           Time
      212050000   424100.00000

   Energies (kJ/mol)
        G96Bond       G96Angle    Proper Dih.  Improper Dih.          LJ-14
    2.50283e+03    3.98579e+03    2.89494e+03    1.20498e+03   -2.68940e+02
     Coulomb-14        LJ (SR)  Disper. corr.   Coulomb (SR)   Coul. recip.
    3.25235e+04    1.38646e+05   -4.14236e+03   -9.72364e+05    2.50925e+03
      Potential    Kinetic En.   Total Energy  Conserved En.    Temperature
   -7.92508e+05    1.26905e+05   -6.65603e+05    2.43232e+07    3.01454e+02
 Pres. DC (bar) Pressure (bar)   Constr. rmsd
   -1.37263e+02    3.58257e+02    0.00000e+00

Writing checkpoint, step 212078500 at Sat Jun  8 06:22:37 2024


           Step           Time
      212100000   424200.00000

   Energies (kJ/mol)
        G96Bond       G96Angle    Proper Dih.  Improper Dih.          LJ-14
    2.50490e+03    3.94808e+03    2.84047e+03    1.25487e+03   -3.42315e+02
     Coulomb-14        LJ (SR)  Disper. corr.   Coulomb (SR)   Coul. recip.
    3.26172e+04    1.37148e+05   -4.11354e+03   -9.70165e+05    2.63026e+03
      Potential    Kinetic En.   Total Energy  Conserved En.    Temperature
   -7.91677e+05    1.27068e+05   -6.64608e+05    2.43312e+07    3.01841e+02
 Pres. DC (bar) Pressure (bar)   Constr. rmsd
   -1.35361e+02    1.35996e+02    0.00000e+00

           Step           Time
      212150000   424300.00000

   Energies (kJ/mol)
        G96Bond       G96Angle    Proper Dih.  Improper Dih.          LJ-14
    2.33564e+03    3.83835e+03    2.87957e+03    1.15680e+03   -3.33395e+02
     Coulomb-14        LJ (SR)  Disper. corr.   Coulomb (SR)   Coul. recip.
    3.26220e+04    1.37080e+05   -4.09740e+03   -9.71288e+05    2.43576e+03
      Potential    Kinetic En.   Total Energy  Conserved En.    Temperature
   -7.93370e+05    1.24766e+05   -6.68604e+05    2.43395e+07    2.96373e+02
 Pres. DC (bar) Pressure (bar)   Constr. rmsd
   -1.34302e+02   -6.12378e+01    0.00000e+00

           Step           Time
      212200000   424400.00000

   Energies (kJ/mol)
        G96Bond       G96Angle    Proper Dih.  Improper Dih.          LJ-14
    2.51083e+03    4.02384e+03    2.80337e+03    1.17515e+03   -2.90290e+02
     Coulomb-14        LJ (SR)  Disper. corr.   Coulomb (SR)   Coul. recip.
    3.23244e+04    1.36281e+05   -4.10569e+03   -9.69876e+05    2.59709e+03
      Potential    Kinetic En.   Total Energy  Conserved En.    Temperature
   -7.92556e+05    1.25892e+05   -6.66664e+05    2.43478e+07    2.99047e+02
 Pres. DC (bar) Pressure (bar)   Constr. rmsd
   -1.34845e+02    1.12376e+01    0.00000e+00

           Step           Time
      212250000   424500.00000

   Energies (kJ/mol)
        G96Bond       G96Angle    Proper Dih.  Improper Dih.          LJ-14
    2.44567e+03    4.06287e+03    2.79300e+03    1.20034e+03   -2.94126e+02
     Coulomb-14        LJ (SR)  Disper. corr.   Coulomb (SR)   Coul. recip.
    3.24668e+04    1.37570e+05   -4.11164e+03   -9.70401e+05    2.56435e+03
      Potential    Kinetic En.   Total Energy  Conserved En.    Temperature
   -7.91704e+05    1.25978e+05   -6.65725e+05    2.43517e+07    2.99251e+02
 Pres. DC (bar) Pressure (bar)   Constr. rmsd
   -1.35236e+02    2.22871e+01    0.00000e+00

           Step           Time
      212300000   424600.00000

   Energies (kJ/mol)
        G96Bond       G96Angle    Proper Dih.  Improper Dih.          LJ-14
    2.61808e+03    4.04315e+03    2.75167e+03    1.22425e+03   -2.59775e+02
     Coulomb-14        LJ (SR)  Disper. corr.   Coulomb (SR)   Coul. recip.
    3.26035e+04    1.39083e+05   -4.15189e+03   -9.72183e+05    2.54991e+03
      Potential    Kinetic En.   Total Energy  Conserved En.    Temperature
   -7.91721e+05    1.26711e+05   -6.65010e+05    2.43579e+07    3.00991e+02
 Pres. DC (bar) Pressure (bar)   Constr. rmsd
   -1.37895e+02    3.67897e+02    0.00000e+00

           Step           Time
      212350000   424700.00000

   Energies (kJ/mol)
        G96Bond       G96Angle    Proper Dih.  Improper Dih.          LJ-14
    2.52945e+03    3.80415e+03    2.77887e+03    1.21159e+03   -3.08786e+02
     Coulomb-14        LJ (SR)  Disper. corr.   Coulomb (SR)   Coul. recip.
    3.27981e+04    1.34282e+05   -4.09299e+03   -9.68062e+05    2.51138e+03
      Potential    Kinetic En.   Total Energy  Conserved En.    Temperature
   -7.92549e+05    1.26064e+05   -6.66485e+05    2.43637e+07    2.99456e+02
 Pres. DC (bar) Pressure (bar)   Constr. rmsd
   -1.34013e+02   -5.06004e+02    0.00000e+00

           Step           Time
      212400000   424800.00000

   Energies (kJ/mol)
        G96Bond       G96Angle    Proper Dih.  Improper Dih.          LJ-14
    2.49971e+03    4.12534e+03    2.82756e+03    1.22659e+03   -2.88392e+02
     Coulomb-14        LJ (SR)  Disper. corr.   Coulomb (SR)   Coul. recip.
    3.23783e+04    1.37897e+05   -4.10737e+03   -9.70976e+05    2.57705e+03
      Potential    Kinetic En.   Total Energy  Conserved En.    Temperature
   -7.91841e+05    1.26561e+05   -6.65280e+05    2.43705e+07    3.00635e+02
 Pres. DC (bar) Pressure (bar)   Constr. rmsd
   -1.34956e+02    2.59595e+02    0.00000e+00

           Step           Time
      212450000   424900.00000

   Energies (kJ/mol)
        G96Bond       G96Angle    Proper Dih.  Improper Dih.          LJ-14
    2.52301e+03    3.81068e+03    2.85877e+03    1.16912e+03   -2.98557e+02
     Coulomb-14        LJ (SR)  Disper. corr.   Coulomb (SR)   Coul. recip.
    3.22782e+04    1.37608e+05   -4.11955e+03   -9.69719e+05    2.56794e+03
      Potential    Kinetic En.   Total Energy  Conserved En.    Temperature
   -7.91322e+05    1.26019e+05   -6.65303e+05    2.43770e+07    2.99348e+02
 Pres. DC (bar) Pressure (bar)   Constr. rmsd
   -1.35757e+02    1.10928e+02    0.00000e+00

           Step           Time
      212500000   425000.00000

   Energies (kJ/mol)
        G96Bond       G96Angle    Proper Dih.  Improper Dih.          LJ-14
    2.55698e+03    3.83686e+03    2.80872e+03    1.12916e+03   -2.56716e+02
     Coulomb-14        LJ (SR)  Disper. corr.   Coulomb (SR)   Coul. recip.
    3.23891e+04    1.35583e+05   -4.10032e+03   -9.68542e+05    2.40475e+03
      Potential    Kinetic En.   Total Energy  Conserved En.    Temperature
   -7.92191e+05    1.26454e+05   -6.65737e+05    2.43818e+07    3.00381e+02
 Pres. DC (bar) Pressure (bar)   Constr. rmsd
   -1.34493e+02   -1.45781e+02    0.00000e+00

           Step           Time
      212550000   425100.00000

   Energies (kJ/mol)
        G96Bond       G96Angle    Proper Dih.  Improper Dih.          LJ-14
    2.36834e+03    3.87828e+03    2.80206e+03    1.26965e+03   -2.44531e+02
     Coulomb-14        LJ (SR)  Disper. corr.   Coulomb (SR)   Coul. recip.
    3.25409e+04    1.37172e+05   -4.11727e+03   -9.70741e+05    2.45964e+03
      Potential    Kinetic En.   Total Energy  Conserved En.    Temperature
   -7.92612e+05    1.26117e+05   -6.66495e+05    2.43877e+07    2.99581e+02
 Pres. DC (bar) Pressure (bar)   Constr. rmsd
   -1.35606e+02    9.05154e+01    0.00000e+00

           Step           Time
      212600000   425200.00000

   Energies (kJ/mol)
        G96Bond       G96Angle    Proper Dih.  Improper Dih.          LJ-14
    2.45810e+03    3.90265e+03    2.75566e+03    1.15071e+03   -2.78589e+02
     Coulomb-14        LJ (SR)  Disper. corr.   Coulomb (SR)   Coul. recip.
    3.25577e+04    1.35064e+05   -4.10748e+03   -9.66826e+05    2.57820e+03
      Potential    Kinetic En.   Total Energy  Conserved En.    Temperature
   -7.90745e+05    1.27202e+05   -6.63543e+05    2.43931e+07    3.02159e+02
 Pres. DC (bar) Pressure (bar)   Constr. rmsd
   -1.34963e+02   -1.18025e+02    0.00000e+00

           Step           Time
      212650000   425300.00000

   Energies (kJ/mol)
        G96Bond       G96Angle    Proper Dih.  Improper Dih.          LJ-14
    2.49477e+03    3.85121e+03    2.72743e+03    1.14665e+03   -2.62896e+02
     Coulomb-14        LJ (SR)  Disper. corr.   Coulomb (SR)   Coul. recip.
    3.25117e+04    1.35706e+05   -4.10328e+03   -9.68856e+05    2.43645e+03
      Potential    Kinetic En.   Total Energy  Conserved En.    Temperature
   -7.92347e+05    1.25744e+05   -6.66603e+05    2.43984e+07    2.98695e+02
 Pres. DC (bar) Pressure (bar)   Constr. rmsd
   -1.34687e+02   -1.79063e+02    0.00000e+00

           Step           Time
      212700000   425400.00000

   Energies (kJ/mol)
        G96Bond       G96Angle    Proper Dih.  Improper Dih.          LJ-14
    2.54917e+03    4.02705e+03    2.87947e+03    1.19836e+03   -2.85450e+02
     Coulomb-14        LJ (SR)  Disper. corr.   Coulomb (SR)   Coul. recip.
    3.24676e+04    1.37579e+05   -4.08534e+03   -9.71722e+05    2.55635e+03
      Potential    Kinetic En.   Total Energy  Conserved En.    Temperature
   -7.92836e+05    1.26864e+05   -6.65972e+05    2.44049e+07    3.01356e+02
 Pres. DC (bar) Pressure (bar)   Constr. rmsd
   -1.33513e+02   -1.40562e+02    0.00000e+00

           Step           Time
      212750000   425500.00000

   Energies (kJ/mol)
        G96Bond       G96Angle    Proper Dih.  Improper Dih.          LJ-14
    2.47952e+03    3.90154e+03    2.83015e+03    1.16566e+03   -3.00357e+02
     Coulomb-14        LJ (SR)  Disper. corr.   Coulomb (SR)   Coul. recip.
    3.25059e+04    1.37513e+05   -4.12317e+03   -9.71206e+05    2.57459e+03
      Potential    Kinetic En.   Total Energy  Conserved En.    Temperature
   -7.92659e+05    1.26977e+05   -6.65682e+05    2.44131e+07    3.01624e+02
 Pres. DC (bar) Pressure (bar)   Constr. rmsd
   -1.35995e+02    1.57178e+00    0.00000e+00

           Step           Time
      212800000   425600.00000

   Energies (kJ/mol)
        G96Bond       G96Angle    Proper Dih.  Improper Dih.          LJ-14
    2.36376e+03    3.86265e+03    2.82511e+03    1.18310e+03   -2.41816e+02
     Coulomb-14        LJ (SR)  Disper. corr.   Coulomb (SR)   Coul. recip.
    3.25614e+04    1.37839e+05   -4.09317e+03   -9.71530e+05    2.59443e+03
      Potential    Kinetic En.   Total Energy  Conserved En.    Temperature
   -7.92636e+05    1.27209e+05   -6.65427e+05    2.44186e+07    3.02174e+02
 Pres. DC (bar) Pressure (bar)   Constr. rmsd
   -1.34024e+02   -7.79951e+01    0.00000e+00

           Step           Time
      212850000   425700.00000

   Energies (kJ/mol)
        G96Bond       G96Angle    Proper Dih.  Improper Dih.          LJ-14
    2.56079e+03    3.93935e+03    2.77433e+03    1.16389e+03   -3.33043e+02
     Coulomb-14        LJ (SR)  Disper. corr.   Coulomb (SR)   Coul. recip.
    3.24906e+04    1.36560e+05   -4.11688e+03   -9.69335e+05    2.54271e+03
      Potential    Kinetic En.   Total Energy  Conserved En.    Temperature
   -7.91754e+05    1.25872e+05   -6.65882e+05    2.44238e+07    2.98999e+02
 Pres. DC (bar) Pressure (bar)   Constr. rmsd
   -1.35581e+02   -8.42797e+01    0.00000e+00

           Step           Time
      212900000   425800.00000

   Energies (kJ/mol)
        G96Bond       G96Angle    Proper Dih.  Improper Dih.          LJ-14
    2.48714e+03    3.96331e+03    2.90829e+03    1.17336e+03   -3.34468e+02
     Coulomb-14        LJ (SR)  Disper. corr.   Coulomb (SR)   Coul. recip.
    3.22762e+04    1.35707e+05   -4.09991e+03   -9.68411e+05    2.55471e+03
      Potential    Kinetic En.   Total Energy  Conserved En.    Temperature
   -7.91776e+05    1.27013e+05   -6.64763e+05    2.44287e+07    3.01710e+02
 Pres. DC (bar) Pressure (bar)   Constr. rmsd
   -1.34466e+02   -2.44128e+02    0.00000e+00

           Step           Time
      212950000   425900.00000

   Energies (kJ/mol)
        G96Bond       G96Angle    Proper Dih.  Improper Dih.          LJ-14
    2.65210e+03    3.57370e+03    2.78893e+03    1.15279e+03   -2.45682e+02
     Coulomb-14        LJ (SR)  Disper. corr.   Coulomb (SR)   Coul. recip.
    3.26216e+04    1.38249e+05   -4.13062e+03   -9.73196e+05    2.50482e+03
      Potential    Kinetic En.   Total Energy  Conserved En.    Temperature
   -7.94029e+05    1.25452e+05   -6.68577e+05    2.44390e+07    2.98001e+02
 Pres. DC (bar) Pressure (bar)   Constr. rmsd
   -1.36487e+02   -4.98449e+01    0.00000e+00

           Step           Time
      213000000   426000.00000

   Energies (kJ/mol)
        G96Bond       G96Angle    Proper Dih.  Improper Dih.          LJ-14
    2.58706e+03    4.10476e+03    2.75933e+03    1.14517e+03   -2.90434e+02
     Coulomb-14        LJ (SR)  Disper. corr.   Coulomb (SR)   Coul. recip.
    3.26417e+04    1.35733e+05   -4.09777e+03   -9.67761e+05    2.56633e+03
      Potential    Kinetic En.   Total Energy  Conserved En.    Temperature
   -7.90612e+05    1.27330e+05   -6.63282e+05    2.44469e+07    3.02462e+02
 Pres. DC (bar) Pressure (bar)   Constr. rmsd
   -1.34326e+02   -2.67217e+02    0.00000e+00

           Step           Time
      213050000   426100.00000

   Energies (kJ/mol)
        G96Bond       G96Angle    Proper Dih.  Improper Dih.          LJ-14
    2.53259e+03    3.86673e+03    2.77902e+03    1.17508e+03   -2.94569e+02
     Coulomb-14        LJ (SR)  Disper. corr.   Coulomb (SR)   Coul. recip.
    3.25634e+04    1.36972e+05   -4.09338e+03   -9.69158e+05    2.61355e+03
      Potential    Kinetic En.   Total Energy  Conserved En.    Temperature
   -7.91043e+05    1.26210e+05   -6.64833e+05    2.44526e+07    2.99802e+02
 Pres. DC (bar) Pressure (bar)   Constr. rmsd
   -1.34038e+02   -1.89403e+02    0.00000e+00

           Step           Time
      213100000   426200.00000

   Energies (kJ/mol)
        G96Bond       G96Angle    Proper Dih.  Improper Dih.          LJ-14
    2.46884e+03    3.77221e+03    2.99494e+03    1.20298e+03   -2.66578e+02
     Coulomb-14        LJ (SR)  Disper. corr.   Coulomb (SR)   Coul. recip.
    3.26059e+04    1.35954e+05   -4.10448e+03   -9.69670e+05    2.59546e+03
      Potential    Kinetic En.   Total Energy  Conserved En.    Temperature
   -7.92446e+05    1.26120e+05   -6.66327e+05    2.44579e+07    2.99587e+02
 Pres. DC (bar) Pressure (bar)   Constr. rmsd
   -1.34766e+02   -4.63504e+01    0.00000e+00

           Step           Time
      213150000   426300.00000

   Energies (kJ/mol)
        G96Bond       G96Angle    Proper Dih.  Improper Dih.          LJ-14
    2.49628e+03    3.93217e+03    2.81820e+03    1.19161e+03   -2.61671e+02
     Coulomb-14        LJ (SR)  Disper. corr.   Coulomb (SR)   Coul. recip.
    3.23686e+04    1.35412e+05   -4.10001e+03   -9.67233e+05    2.61004e+03
      Potential    Kinetic En.   Total Energy  Conserved En.    Temperature
   -7.90766e+05    1.25995e+05   -6.64771e+05    2.44646e+07    2.99291e+02
 Pres. DC (bar) Pressure (bar)   Constr. rmsd
   -1.34473e+02   -1.29325e+02    0.00000e+00

           Step           Time
      213200000   426400.00000

   Energies (kJ/mol)
        G96Bond       G96Angle    Proper Dih.  Improper Dih.          LJ-14
    2.51963e+03    3.89515e+03    2.78957e+03    1.14427e+03   -1.93013e+02
     Coulomb-14        LJ (SR)  Disper. corr.   Coulomb (SR)   Coul. recip.
    3.26551e+04    1.38790e+05   -4.13766e+03   -9.72148e+05    2.60610e+03
      Potential    Kinetic En.   Total Energy  Conserved En.    Temperature
   -7.92079e+05    1.26204e+05   -6.65875e+05    2.44696e+07    2.99788e+02
 Pres. DC (bar) Pressure (bar)   Constr. rmsd
   -1.36952e+02    3.61161e+02    0.00000e+00

           Step           Time
      213250000   426500.00000

   Energies (kJ/mol)
        G96Bond       G96Angle    Proper Dih.  Improper Dih.          LJ-14
    2.54704e+03    3.88777e+03    2.75358e+03    1.18630e+03   -1.92480e+02
     Coulomb-14        LJ (SR)  Disper. corr.   Coulomb (SR)   Coul. recip.
    3.26037e+04    1.38455e+05   -4.11072e+03   -9.70402e+05    2.49386e+03
      Potential    Kinetic En.   Total Energy  Conserved En.    Temperature
   -7.90778e+05    1.25406e+05   -6.65372e+05    2.44754e+07    2.97891e+02
 Pres. DC (bar) Pressure (bar)   Constr. rmsd
   -1.35176e+02    1.60125e+02    0.00000e+00

           Step           Time
      213300000   426600.00000

   Energies (kJ/mol)
        G96Bond       G96Angle    Proper Dih.  Improper Dih.          LJ-14
    2.58764e+03    3.86984e+03    2.80731e+03    1.14561e+03   -2.81330e+02
     Coulomb-14        LJ (SR)  Disper. corr.   Coulomb (SR)   Coul. recip.
    3.23432e+04    1.39765e+05   -4.12657e+03   -9.72672e+05    2.54618e+03
      Potential    Kinetic En.   Total Energy  Conserved En.    Temperature
   -7.92015e+05    1.25600e+05   -6.66415e+05    2.44802e+07    2.98354e+02
 Pres. DC (bar) Pressure (bar)   Constr. rmsd
   -1.36219e+02    3.29119e+02    0.00000e+00

           Step           Time
      213350000   426700.00000

   Energies (kJ/mol)
        G96Bond       G96Angle    Proper Dih.  Improper Dih.          LJ-14
    2.40037e+03    3.95345e+03    2.90756e+03    1.28465e+03   -2.80596e+02
     Coulomb-14        LJ (SR)  Disper. corr.   Coulomb (SR)   Coul. recip.
    3.25126e+04    1.36380e+05   -4.08209e+03   -9.68249e+05    2.60420e+03
      Potential    Kinetic En.   Total Energy  Conserved En.    Temperature
   -7.90568e+05    1.27184e+05   -6.63384e+05    2.44863e+07    3.02116e+02
 Pres. DC (bar) Pressure (bar)   Constr. rmsd
   -1.33301e+02   -7.89157e+01    0.00000e+00

           Step           Time
      213400000   426800.00000

   Energies (kJ/mol)
        G96Bond       G96Angle    Proper Dih.  Improper Dih.          LJ-14
    2.45684e+03    3.87684e+03    2.91757e+03    1.22229e+03   -2.75804e+02
     Coulomb-14        LJ (SR)  Disper. corr.   Coulomb (SR)   Coul. recip.
    3.26030e+04    1.36875e+05   -4.12683e+03   -9.68701e+05    2.57662e+03
      Potential    Kinetic En.   Total Energy  Conserved En.    Temperature
   -7.90575e+05    1.26704e+05   -6.63871e+05    2.44931e+07    3.00977e+02
 Pres. DC (bar) Pressure (bar)   Constr. rmsd
   -1.36236e+02    9.35486e+00    0.00000e+00

           Step           Time
      213450000   426900.00000

   Energies (kJ/mol)
        G96Bond       G96Angle    Proper Dih.  Improper Dih.          LJ-14
    2.58980e+03    4.00470e+03    2.86790e+03    1.16532e+03   -1.76398e+02
     Coulomb-14        LJ (SR)  Disper. corr.   Coulomb (SR)   Coul. recip.
    3.25012e+04    1.36751e+05   -4.09143e+03   -9.68715e+05    2.57848e+03
      Potential    Kinetic En.   Total Energy  Conserved En.    Temperature
   -7.90525e+05    1.27108e+05   -6.63417e+05    2.44979e+07    3.01936e+02
 Pres. DC (bar) Pressure (bar)   Constr. rmsd
   -1.33911e+02   -9.04067e+01    0.00000e+00

           Step           Time
      213500000   427000.00000

   Energies (kJ/mol)
        G96Bond       G96Angle    Proper Dih.  Improper Dih.          LJ-14
    2.57893e+03    3.89017e+03    2.76152e+03    1.12273e+03   -2.62561e+02
     Coulomb-14        LJ (SR)  Disper. corr.   Coulomb (SR)   Coul. recip.
    3.23869e+04    1.35903e+05   -4.11306e+03   -9.67626e+05    2.55777e+03
      Potential    Kinetic En.   Total Energy  Conserved En.    Temperature
   -7.90800e+05    1.25922e+05   -6.64878e+05    2.45036e+07    2.99119e+02
 Pres. DC (bar) Pressure (bar)   Constr. rmsd
   -1.35330e+02    6.46601e+00    0.00000e+00

           Step           Time
      213550000   427100.00000

   Energies (kJ/mol)
        G96Bond       G96Angle    Proper Dih.  Improper Dih.          LJ-14
    2.51184e+03    3.86372e+03    2.78702e+03    1.08887e+03   -3.09076e+02
     Coulomb-14        LJ (SR)  Disper. corr.   Coulomb (SR)   Coul. recip.
    3.25274e+04    1.38267e+05   -4.12159e+03   -9.72676e+05    2.56002e+03
      Potential    Kinetic En.   Total Energy  Conserved En.    Temperature
   -7.93501e+05    1.26980e+05   -6.66520e+05    2.45089e+07    3.01632e+02
 Pres. DC (bar) Pressure (bar)   Constr. rmsd
   -1.35891e+02    1.10833e+02    0.00000e+00

           Step           Time
      213600000   427200.00000

   Energies (kJ/mol)
        G96Bond       G96Angle    Proper Dih.  Improper Dih.          LJ-14
    2.69884e+03    3.94195e+03    2.77036e+03    1.14555e+03   -3.11620e+02
     Coulomb-14        LJ (SR)  Disper. corr.   Coulomb (SR)   Coul. recip.
    3.23739e+04    1.37479e+05   -4.10110e+03   -9.70608e+05    2.55697e+03
      Potential    Kinetic En.   Total Energy  Conserved En.    Temperature
   -7.92054e+05    1.25902e+05   -6.66152e+05    2.45145e+07    2.99070e+02
 Pres. DC (bar) Pressure (bar)   Constr. rmsd
   -1.34544e+02   -4.46236e+01    0.00000e+00

           Step           Time
      213650000   427300.00000

   Energies (kJ/mol)
        G96Bond       G96Angle    Proper Dih.  Improper Dih.          LJ-14
    2.41646e+03    3.97113e+03    2.85411e+03    1.15886e+03   -3.21462e+02
     Coulomb-14        LJ (SR)  Disper. corr.   Coulomb (SR)   Coul. recip.
    3.25085e+04    1.35232e+05   -4.07738e+03   -9.67628e+05    2.61085e+03
      Potential    Kinetic En.   Total Energy  Conserved En.    Temperature
   -7.91275e+05    1.25512e+05   -6.65763e+05    2.45219e+07    2.98145e+02
 Pres. DC (bar) Pressure (bar)   Constr. rmsd
   -1.32993e+02   -2.94051e+02    0.00000e+00

           Step           Time
      213700000   427400.00000

   Energies (kJ/mol)
        G96Bond       G96Angle    Proper Dih.  Improper Dih.          LJ-14
    2.63636e+03    3.83255e+03    2.76739e+03    1.20203e+03   -3.11918e+02
     Coulomb-14        LJ (SR)  Disper. corr.   Coulomb (SR)   Coul. recip.
    3.26236e+04    1.36422e+05   -4.11913e+03   -9.69352e+05    2.49408e+03
      Potential    Kinetic En.   Total Energy  Conserved En.    Temperature
   -7.91805e+05    1.28303e+05   -6.63501e+05    2.45279e+07    3.04775e+02
 Pres. DC (bar) Pressure (bar)   Constr. rmsd
   -1.35729e+02   -5.26554e+01    0.00000e+00

           Step           Time
      213750000   427500.00000

   Energies (kJ/mol)
        G96Bond       G96Angle    Proper Dih.  Improper Dih.          LJ-14
    2.39370e+03    3.79815e+03    2.71076e+03    1.19002e+03   -2.64712e+02
     Coulomb-14        LJ (SR)  Disper. corr.   Coulomb (SR)   Coul. recip.
    3.25373e+04    1.36703e+05   -4.10431e+03   -9.71310e+05    2.61668e+03
      Potential    Kinetic En.   Total Energy  Conserved En.    Temperature
   -7.93729e+05    1.25241e+05   -6.68488e+05    2.45335e+07    2.97500e+02
 Pres. DC (bar) Pressure (bar)   Constr. rmsd
   -1.34755e+02   -1.82028e+02    0.00000e+00

           Step           Time
      213800000   427600.00000

   Energies (kJ/mol)
        G96Bond       G96Angle    Proper Dih.  Improper Dih.          LJ-14
    2.40451e+03    3.94241e+03    2.84898e+03    1.21617e+03   -3.21174e+02
     Coulomb-14        LJ (SR)  Disper. corr.   Coulomb (SR)   Coul. recip.
    3.24204e+04    1.37759e+05   -4.12715e+03   -9.70357e+05    2.46540e+03
      Potential    Kinetic En.   Total Energy  Conserved En.    Temperature
   -7.91748e+05    1.26355e+05   -6.65393e+05    2.45377e+07    3.00146e+02
 Pres. DC (bar) Pressure (bar)   Constr. rmsd
   -1.36258e+02    1.77447e+02    0.00000e+00

           Step           Time
      213850000   427700.00000

   Energies (kJ/mol)
        G96Bond       G96Angle    Proper Dih.  Improper Dih.          LJ-14
    2.45264e+03    3.77463e+03    2.85897e+03    1.11365e+03   -2.85649e+02
     Coulomb-14        LJ (SR)  Disper. corr.   Coulomb (SR)   Coul. recip.
    3.24351e+04    1.38818e+05   -4.12959e+03   -9.71177e+05    2.47367e+03
      Potential    Kinetic En.   Total Energy  Conserved En.    Temperature
   -7.91666e+05    1.26237e+05   -6.65429e+05    2.45441e+07    2.99866e+02
 Pres. DC (bar) Pressure (bar)   Constr. rmsd
   -1.36418e+02    2.76119e+02    0.00000e+00

           Step           Time
      213900000   427800.00000

   Energies (kJ/mol)
        G96Bond       G96Angle    Proper Dih.  Improper Dih.          LJ-14
    2.53249e+03    3.73650e+03    2.82820e+03    1.12653e+03   -2.93244e+02
     Coulomb-14        LJ (SR)  Disper. corr.   Coulomb (SR)   Coul. recip.
    3.23122e+04    1.36044e+05   -4.10098e+03   -9.68143e+05    2.56232e+03
      Potential    Kinetic En.   Total Energy  Conserved En.    Temperature
   -7.91395e+05    1.26731e+05   -6.64664e+05    2.45531e+07    3.01040e+02
 Pres. DC (bar) Pressure (bar)   Constr. rmsd
   -1.34537e+02   -2.14613e+02    0.00000e+00

           Step           Time
      213950000   427900.00000

   Energies (kJ/mol)
        G96Bond       G96Angle    Proper Dih.  Improper Dih.          LJ-14
    2.50637e+03    3.89701e+03    2.85063e+03    1.23340e+03   -3.30505e+02
     Coulomb-14        LJ (SR)  Disper. corr.   Coulomb (SR)   Coul. recip.
    3.24956e+04    1.34729e+05   -4.08023e+03   -9.67478e+05    2.50481e+03
      Potential    Kinetic En.   Total Energy  Conserved En.    Temperature
   -7.91672e+05    1.26432e+05   -6.65240e+05    2.45611e+07    3.00329e+02
 Pres. DC (bar) Pressure (bar)   Constr. rmsd
   -1.33179e+02   -5.24187e+02    0.00000e+00

           Step           Time
      214000000   428000.00000

   Energies (kJ/mol)
        G96Bond       G96Angle    Proper Dih.  Improper Dih.          LJ-14
    2.44211e+03    4.05608e+03    2.88224e+03    1.17606e+03   -3.13581e+02
     Coulomb-14        LJ (SR)  Disper. corr.   Coulomb (SR)   Coul. recip.
    3.25169e+04    1.36044e+05   -4.12630e+03   -9.68612e+05    2.61122e+03
      Potential    Kinetic En.   Total Energy  Conserved En.    Temperature
   -7.91323e+05    1.25556e+05   -6.65766e+05    2.45676e+07    2.98249e+02
 Pres. DC (bar) Pressure (bar)   Constr. rmsd
   -1.36202e+02    5.46305e+01    0.00000e+00

           Step           Time
      214050000   428100.00000

   Energies (kJ/mol)
        G96Bond       G96Angle    Proper Dih.  Improper Dih.          LJ-14
    2.56009e+03    3.84953e+03    2.76971e+03    1.16947e+03   -2.59838e+02
     Coulomb-14        LJ (SR)  Disper. corr.   Coulomb (SR)   Coul. recip.
    3.24581e+04    1.38599e+05   -4.12418e+03   -9.71526e+05    2.57384e+03
      Potential    Kinetic En.   Total Energy  Conserved En.    Temperature
   -7.91931e+05    1.27787e+05   -6.64144e+05    2.45743e+07    3.03547e+02
 Pres. DC (bar) Pressure (bar)   Constr. rmsd
   -1.36062e+02    2.22545e+02    0.00000e+00

           Step           Time
      214100000   428200.00000

   Energies (kJ/mol)
        G96Bond       G96Angle    Proper Dih.  Improper Dih.          LJ-14
    2.44218e+03    3.99111e+03    2.74478e+03    1.11185e+03   -2.36737e+02
     Coulomb-14        LJ (SR)  Disper. corr.   Coulomb (SR)   Coul. recip.
    3.25111e+04    1.38578e+05   -4.12655e+03   -9.71504e+05    2.47113e+03
      Potential    Kinetic En.   Total Energy  Conserved En.    Temperature
   -7.92017e+05    1.25721e+05   -6.66296e+05    2.45803e+07    2.98640e+02
 Pres. DC (bar) Pressure (bar)   Constr. rmsd
   -1.36218e+02    2.66260e+02    0.00000e+00

           Step           Time
      214150000   428300.00000

   Energies (kJ/mol)
        G96Bond       G96Angle    Proper Dih.  Improper Dih.          LJ-14
    2.63130e+03    3.80827e+03    2.88320e+03    1.19726e+03   -3.10569e+02
     Coulomb-14        LJ (SR)  Disper. corr.   Coulomb (SR)   Coul. recip.
    3.23020e+04    1.37785e+05   -4.13901e+03   -9.70733e+05    2.52053e+03
      Potential    Kinetic En.   Total Energy  Conserved En.    Temperature
   -7.92055e+05    1.25982e+05   -6.66073e+05    2.45853e+07    2.99261e+02
 Pres. DC (bar) Pressure (bar)   Constr. rmsd
   -1.37041e+02    2.21417e+02    0.00000e+00

           Step           Time
      214200000   428400.00000

   Energies (kJ/mol)
        G96Bond       G96Angle    Proper Dih.  Improper Dih.          LJ-14
    2.49066e+03    3.92130e+03    2.85961e+03    1.10965e+03   -2.97946e+02
     Coulomb-14        LJ (SR)  Disper. corr.   Coulomb (SR)   Coul. recip.
    3.26466e+04    1.37777e+05   -4.13537e+03   -9.71035e+05    2.46401e+03
      Potential    Kinetic En.   Total Energy  Conserved En.    Temperature
   -7.92200e+05    1.26131e+05   -6.66068e+05    2.45902e+07    2.99615e+02
 Pres. DC (bar) Pressure (bar)   Constr. rmsd
   -1.36800e+02    3.31465e+01    0.00000e+00

           Step           Time
      214250000   428500.00000

   Energies (kJ/mol)
        G96Bond       G96Angle    Proper Dih.  Improper Dih.          LJ-14
    2.46158e+03    3.94056e+03    2.84190e+03    1.26014e+03   -2.99906e+02
     Coulomb-14        LJ (SR)  Disper. corr.   Coulomb (SR)   Coul. recip.
    3.25656e+04    1.36137e+05   -4.09418e+03   -9.69061e+05    2.53170e+03
      Potential    Kinetic En.   Total Energy  Conserved En.    Temperature
   -7.91717e+05    1.26836e+05   -6.64882e+05    2.45973e+07    3.01288e+02
 Pres. DC (bar) Pressure (bar)   Constr. rmsd
   -1.34091e+02   -2.48784e+02    0.00000e+00

           Step           Time
      214300000   428600.00000

   Energies (kJ/mol)
        G96Bond       G96Angle    Proper Dih.  Improper Dih.          LJ-14
    2.65407e+03    4.03974e+03    2.83418e+03    1.14024e+03   -3.21488e+02
     Coulomb-14        LJ (SR)  Disper. corr.   Coulomb (SR)   Coul. recip.
    3.23518e+04    1.37269e+05   -4.13395e+03   -9.70521e+05    2.52785e+03
      Potential    Kinetic En.   Total Energy  Conserved En.    Temperature
   -7.92159e+05    1.26837e+05   -6.65322e+05    2.46032e+07    3.01293e+02
 Pres. DC (bar) Pressure (bar)   Constr. rmsd
   -1.36706e+02   -9.08905e+01    0.00000e+00

           Step           Time
      214350000   428700.00000

   Energies (kJ/mol)
        G96Bond       G96Angle    Proper Dih.  Improper Dih.          LJ-14
    2.49468e+03    4.08775e+03    2.72584e+03    1.21904e+03   -3.24402e+02
     Coulomb-14        LJ (SR)  Disper. corr.   Coulomb (SR)   Coul. recip.
    3.25124e+04    1.36601e+05   -4.10967e+03   -9.68822e+05    2.56216e+03
      Potential    Kinetic En.   Total Energy  Conserved En.    Temperature
   -7.91053e+05    1.26753e+05   -6.64300e+05    2.46106e+07    3.01091e+02
 Pres. DC (bar) Pressure (bar)   Constr. rmsd
   -1.35106e+02    6.83880e+01    0.00000e+00

           Step           Time
      214400000   428800.00000

   Energies (kJ/mol)
        G96Bond       G96Angle    Proper Dih.  Improper Dih.          LJ-14
    2.45186e+03    3.95997e+03    2.84653e+03    1.21674e+03   -2.83370e+02
     Coulomb-14        LJ (SR)  Disper. corr.   Coulomb (SR)   Coul. recip.
    3.27238e+04    1.36131e+05   -4.10088e+03   -9.69295e+05    2.62536e+03
      Potential    Kinetic En.   Total Energy  Conserved En.    Temperature
   -7.91724e+05    1.26459e+05   -6.65265e+05    2.46204e+07    3.00393e+02
 Pres. DC (bar) Pressure (bar)   Constr. rmsd
   -1.34530e+02   -1.91602e+02    0.00000e+00

           Step           Time
      214450000   428900.00000

   Energies (kJ/mol)
        G96Bond       G96Angle    Proper Dih.  Improper Dih.          LJ-14
    2.44156e+03    4.00710e+03    2.86393e+03    1.17240e+03   -2.95676e+02
     Coulomb-14        LJ (SR)  Disper. corr.   Coulomb (SR)   Coul. recip.
    3.26820e+04    1.35925e+05   -4.08949e+03   -9.69931e+05    2.55554e+03
      Potential    Kinetic En.   Total Energy  Conserved En.    Temperature
   -7.92668e+05    1.27040e+05   -6.65628e+05    2.46250e+07    3.01774e+02
 Pres. DC (bar) Pressure (bar)   Constr. rmsd
   -1.33784e+02   -2.90388e+02    0.00000e+00

           Step           Time
      214500000   429000.00000

   Energies (kJ/mol)
        G96Bond       G96Angle    Proper Dih.  Improper Dih.          LJ-14
    2.52411e+03    4.00284e+03    2.71536e+03    1.26745e+03   -2.78849e+02
     Coulomb-14        LJ (SR)  Disper. corr.   Coulomb (SR)   Coul. recip.
    3.27361e+04    1.36521e+05   -4.08705e+03   -9.70146e+05    2.44388e+03
      Potential    Kinetic En.   Total Energy  Conserved En.    Temperature
   -7.92302e+05    1.26372e+05   -6.65929e+05    2.46305e+07    3.00187e+02
 Pres. DC (bar) Pressure (bar)   Constr. rmsd
   -1.33625e+02   -1.19155e+02    0.00000e+00

           Step           Time
      214550000   429100.00000

   Energies (kJ/mol)
        G96Bond       G96Angle    Proper Dih.  Improper Dih.          LJ-14
    2.48857e+03    3.83311e+03    2.93831e+03    1.15313e+03   -2.53362e+02
     Coulomb-14        LJ (SR)  Disper. corr.   Coulomb (SR)   Coul. recip.
    3.29095e+04    1.38256e+05   -4.12438e+03   -9.72359e+05    2.62704e+03
      Potential    Kinetic En.   Total Energy  Conserved En.    Temperature
   -7.92531e+05    1.27022e+05   -6.65509e+05    2.46347e+07    3.01730e+02
 Pres. DC (bar) Pressure (bar)   Constr. rmsd
   -1.36075e+02    1.95132e+02    0.00000e+00

           Step           Time
      214600000   429200.00000

   Energies (kJ/mol)
        G96Bond       G96Angle    Proper Dih.  Improper Dih.          LJ-14
    2.37637e+03    3.87063e+03    2.91025e+03    1.22539e+03   -3.19258e+02
     Coulomb-14        LJ (SR)  Disper. corr.   Coulomb (SR)   Coul. recip.
    3.27778e+04    1.36115e+05   -4.10541e+03   -9.67301e+05    2.55751e+03
      Potential    Kinetic En.   Total Energy  Conserved En.    Temperature
   -7.89893e+05    1.27400e+05   -6.62493e+05    2.46417e+07    3.02628e+02
 Pres. DC (bar) Pressure (bar)   Constr. rmsd
   -1.34827e+02   -9.25520e+01    0.00000e+00

           Step           Time
      214650000   429300.00000

   Energies (kJ/mol)
        G96Bond       G96Angle    Proper Dih.  Improper Dih.          LJ-14
    2.42600e+03    3.74446e+03    2.70068e+03    1.18911e+03   -2.91639e+02
     Coulomb-14        LJ (SR)  Disper. corr.   Coulomb (SR)   Coul. recip.
    3.26449e+04    1.37404e+05   -4.11749e+03   -9.71031e+05    2.53789e+03
      Potential    Kinetic En.   Total Energy  Conserved En.    Temperature
   -7.92793e+05    1.26884e+05   -6.65909e+05    2.46472e+07    3.01403e+02
 Pres. DC (bar) Pressure (bar)   Constr. rmsd
   -1.35621e+02   -5.09526e+01    0.00000e+00

           Step           Time
      214700000   429400.00000

   Energies (kJ/mol)
        G96Bond       G96Angle    Proper Dih.  Improper Dih.          LJ-14
    2.35696e+03    3.94329e+03    2.85903e+03    1.19672e+03   -2.11468e+02
     Coulomb-14        LJ (SR)  Disper. corr.   Coulomb (SR)   Coul. recip.
    3.26281e+04    1.39179e+05   -4.14168e+03   -9.73433e+05    2.54979e+03
      Potential    Kinetic En.   Total Energy  Conserved En.    Temperature
   -7.93074e+05    1.26694e+05   -6.66380e+05    2.46530e+07    3.00952e+02
 Pres. DC (bar) Pressure (bar)   Constr. rmsd
   -1.37218e+02    3.08603e+02    0.00000e+00

           Step           Time
      214750000   429500.00000

   Energies (kJ/mol)
        G96Bond       G96Angle    Proper Dih.  Improper Dih.          LJ-14
    2.41392e+03    3.80542e+03    2.82690e+03    1.17958e+03   -2.60504e+02
     Coulomb-14        LJ (SR)  Disper. corr.   Coulomb (SR)   Coul. recip.
    3.24938e+04    1.37997e+05   -4.11786e+03   -9.71608e+05    2.50217e+03
      Potential    Kinetic En.   Total Energy  Conserved En.    Temperature
   -7.92768e+05    1.25965e+05   -6.66803e+05    2.46580e+07    2.99219e+02
 Pres. DC (bar) Pressure (bar)   Constr. rmsd
   -1.35645e+02    1.26565e+02    0.00000e+00

           Step           Time
      214800000   429600.00000

   Energies (kJ/mol)
        G96Bond       G96Angle    Proper Dih.  Improper Dih.          LJ-14
    2.55231e+03    3.93572e+03    2.80551e+03    1.18397e+03   -2.96293e+02
     Coulomb-14        LJ (SR)  Disper. corr.   Coulomb (SR)   Coul. recip.
    3.22487e+04    1.37130e+05   -4.11094e+03   -9.69686e+05    2.52834e+03
      Potential    Kinetic En.   Total Energy  Conserved En.    Temperature
   -7.91709e+05    1.27461e+05   -6.64247e+05    2.46712e+07    3.02775e+02
 Pres. DC (bar) Pressure (bar)   Constr. rmsd
   -1.35190e+02    1.07215e+02    0.00000e+00

           Step           Time
      214850000   429700.00000

   Energies (kJ/mol)
        G96Bond       G96Angle    Proper Dih.  Improper Dih.          LJ-14
    2.42295e+03    4.02767e+03    2.74920e+03    1.25955e+03   -2.22611e+02
     Coulomb-14        LJ (SR)  Disper. corr.   Coulomb (SR)   Coul. recip.
    3.24533e+04    1.38115e+05   -4.13878e+03   -9.72709e+05    2.55365e+03
      Potential    Kinetic En.   Total Energy  Conserved En.    Temperature
   -7.93488e+05    1.25759e+05   -6.67730e+05    2.46782e+07    2.98730e+02
 Pres. DC (bar) Pressure (bar)   Constr. rmsd
   -1.37026e+02    2.85066e+02    0.00000e+00

Writing checkpoint, step 214880600 at Sat Jun  8 06:37:37 2024


           Step           Time
      214900000   429800.00000

   Energies (kJ/mol)
        G96Bond       G96Angle    Proper Dih.  Improper Dih.          LJ-14
    2.55542e+03    3.79261e+03    2.80293e+03    1.23474e+03   -1.94896e+02
     Coulomb-14        LJ (SR)  Disper. corr.   Coulomb (SR)   Coul. recip.
    3.23348e+04    1.34565e+05   -4.11742e+03   -9.66813e+05    2.53193e+03
      Potential    Kinetic En.   Total Energy  Conserved En.    Temperature
   -7.91308e+05    1.26258e+05   -6.65051e+05    2.46837e+07    2.99915e+02
 Pres. DC (bar) Pressure (bar)   Constr. rmsd
   -1.35616e+02   -1.45240e+02    0.00000e+00

           Step           Time
      214950000   429900.00000

   Energies (kJ/mol)
        G96Bond       G96Angle    Proper Dih.  Improper Dih.          LJ-14
    2.35703e+03    4.06201e+03    2.94557e+03    1.23560e+03   -2.12384e+02
     Coulomb-14        LJ (SR)  Disper. corr.   Coulomb (SR)   Coul. recip.
    3.24426e+04    1.35633e+05   -4.09544e+03   -9.68518e+05    2.59717e+03
      Potential    Kinetic En.   Total Energy  Conserved En.    Temperature
   -7.91553e+05    1.25825e+05   -6.65728e+05    2.46873e+07    2.98888e+02
 Pres. DC (bar) Pressure (bar)   Constr. rmsd
   -1.34173e+02   -3.23566e+01    0.00000e+00

           Step           Time
      215000000   430000.00000

   Energies (kJ/mol)
        G96Bond       G96Angle    Proper Dih.  Improper Dih.          LJ-14
    2.53146e+03    3.99972e+03    2.80337e+03    1.16920e+03   -2.42498e+02
     Coulomb-14        LJ (SR)  Disper. corr.   Coulomb (SR)   Coul. recip.
    3.24631e+04    1.37706e+05   -4.12082e+03   -9.69827e+05    2.54257e+03
      Potential    Kinetic En.   Total Energy  Conserved En.    Temperature
   -7.90976e+05    1.26003e+05   -6.64972e+05    2.46913e+07    2.99311e+02
 Pres. DC (bar) Pressure (bar)   Constr. rmsd
   -1.35840e+02    1.97140e+02    0.00000e+00

           Step           Time
      215050000   430100.00000

   Energies (kJ/mol)
        G96Bond       G96Angle    Proper Dih.  Improper Dih.          LJ-14
    2.43802e+03    3.87547e+03    2.79950e+03    1.18107e+03   -3.21218e+02
     Coulomb-14        LJ (SR)  Disper. corr.   Coulomb (SR)   Coul. recip.
    3.25536e+04    1.36250e+05   -4.12551e+03   -9.69707e+05    2.61407e+03
      Potential    Kinetic En.   Total Energy  Conserved En.    Temperature
   -7.92442e+05    1.26231e+05   -6.66212e+05    2.46982e+07    2.99851e+02
 Pres. DC (bar) Pressure (bar)   Constr. rmsd
   -1.36150e+02   -1.13949e+01    0.00000e+00

           Step           Time
      215100000   430200.00000

   Energies (kJ/mol)
        G96Bond       G96Angle    Proper Dih.  Improper Dih.          LJ-14
    2.47981e+03    3.78758e+03    2.80213e+03    1.22875e+03   -2.21430e+02
     Coulomb-14        LJ (SR)  Disper. corr.   Coulomb (SR)   Coul. recip.
    3.26729e+04    1.38404e+05   -4.11031e+03   -9.70940e+05    2.61801e+03
      Potential    Kinetic En.   Total Energy  Conserved En.    Temperature
   -7.91278e+05    1.26646e+05   -6.64632e+05    2.47050e+07    3.00838e+02
 Pres. DC (bar) Pressure (bar)   Constr. rmsd
   -1.35149e+02    1.68325e+02    0.00000e+00

           Step           Time
      215150000   430300.00000

   Energies (kJ/mol)
        G96Bond       G96Angle    Proper Dih.  Improper Dih.          LJ-14
    2.60074e+03    3.93351e+03    2.75784e+03    1.19823e+03   -2.26996e+02
     Coulomb-14        LJ (SR)  Disper. corr.   Coulomb (SR)   Coul. recip.
    3.24510e+04    1.36347e+05   -4.11163e+03   -9.69563e+05    2.54207e+03
      Potential    Kinetic En.   Total Energy  Conserved En.    Temperature
   -7.92071e+05    1.26000e+05   -6.66071e+05    2.47111e+07    2.99304e+02
 Pres. DC (bar) Pressure (bar)   Constr. rmsd
   -1.35235e+02   -1.46626e+02    0.00000e+00

           Step           Time
      215200000   430400.00000

   Energies (kJ/mol)
        G96Bond       G96Angle    Proper Dih.  Improper Dih.          LJ-14
    2.48069e+03    4.08975e+03    2.70114e+03    1.14801e+03   -2.88958e+02
     Coulomb-14        LJ (SR)  Disper. corr.   Coulomb (SR)   Coul. recip.
    3.26307e+04    1.37005e+05   -4.09465e+03   -9.69174e+05    2.63184e+03
      Potential    Kinetic En.   Total Energy  Conserved En.    Temperature
   -7.90871e+05    1.26564e+05   -6.64307e+05    2.47159e+07    3.00642e+02
 Pres. DC (bar) Pressure (bar)   Constr. rmsd
   -1.34121e+02    5.92728e+01    0.00000e+00

           Step           Time
      215250000   430500.00000

   Energies (kJ/mol)
        G96Bond       G96Angle    Proper Dih.  Improper Dih.          LJ-14
    2.54007e+03    4.00954e+03    2.81820e+03    1.04018e+03   -2.79510e+02
     Coulomb-14        LJ (SR)  Disper. corr.   Coulomb (SR)   Coul. recip.
    3.25446e+04    1.36904e+05   -4.12711e+03   -9.68602e+05    2.57472e+03
      Potential    Kinetic En.   Total Energy  Conserved En.    Temperature
   -7.90578e+05    1.26925e+05   -6.63652e+05    2.47234e+07    3.01501e+02
 Pres. DC (bar) Pressure (bar)   Constr. rmsd
   -1.36255e+02    1.22593e+02    0.00000e+00

           Step           Time
      215300000   430600.00000

   Energies (kJ/mol)
        G96Bond       G96Angle    Proper Dih.  Improper Dih.          LJ-14
    2.49287e+03    4.04022e+03    2.74865e+03    1.18254e+03   -3.23927e+02
     Coulomb-14        LJ (SR)  Disper. corr.   Coulomb (SR)   Coul. recip.
    3.24928e+04    1.36584e+05   -4.11370e+03   -9.70168e+05    2.48763e+03
      Potential    Kinetic En.   Total Energy  Conserved En.    Temperature
   -7.92576e+05    1.26343e+05   -6.66233e+05    2.47317e+07    3.00118e+02
 Pres. DC (bar) Pressure (bar)   Constr. rmsd
   -1.35371e+02   -1.15255e+02    0.00000e+00

           Step           Time
      215350000   430700.00000

   Energies (kJ/mol)
        G96Bond       G96Angle    Proper Dih.  Improper Dih.          LJ-14
    2.41826e+03    3.94453e+03    2.65059e+03    1.15478e+03   -1.95166e+02
     Coulomb-14        LJ (SR)  Disper. corr.   Coulomb (SR)   Coul. recip.
    3.24638e+04    1.35388e+05   -4.10454e+03   -9.68669e+05    2.56518e+03
      Potential    Kinetic En.   Total Energy  Conserved En.    Temperature
   -7.92384e+05    1.25809e+05   -6.66575e+05    2.47363e+07    2.98850e+02
 Pres. DC (bar) Pressure (bar)   Constr. rmsd
   -1.34770e+02   -2.09900e+02    0.00000e+00

           Step           Time
      215400000   430800.00000

   Energies (kJ/mol)
        G96Bond       G96Angle    Proper Dih.  Improper Dih.          LJ-14
    2.49445e+03    3.92763e+03    2.73390e+03    1.20497e+03   -3.32352e+02
     Coulomb-14        LJ (SR)  Disper. corr.   Coulomb (SR)   Coul. recip.
    3.23455e+04    1.37955e+05   -4.12367e+03   -9.71312e+05    2.57407e+03
      Potential    Kinetic En.   Total Energy  Conserved En.    Temperature
   -7.92533e+05    1.26094e+05   -6.66439e+05    2.47411e+07    2.99526e+02
 Pres. DC (bar) Pressure (bar)   Constr. rmsd
   -1.36028e+02    8.24622e+01    0.00000e+00

           Step           Time
      215450000   430900.00000

   Energies (kJ/mol)
        G96Bond       G96Angle    Proper Dih.  Improper Dih.          LJ-14
    2.50879e+03    3.89706e+03    2.72413e+03    1.16700e+03   -3.53054e+02
     Coulomb-14        LJ (SR)  Disper. corr.   Coulomb (SR)   Coul. recip.
    3.24674e+04    1.38443e+05   -4.11679e+03   -9.72330e+05    2.51212e+03
      Potential    Kinetic En.   Total Energy  Conserved En.    Temperature
   -7.93080e+05    1.26718e+05   -6.66362e+05    2.47451e+07    3.01009e+02
 Pres. DC (bar) Pressure (bar)   Constr. rmsd
   -1.35575e+02    6.49773e+01    0.00000e+00

           Step           Time
      215500000   431000.00000

   Energies (kJ/mol)
        G96Bond       G96Angle    Proper Dih.  Improper Dih.          LJ-14
    2.39936e+03    3.87446e+03    2.79910e+03    1.21360e+03   -3.05224e+02
     Coulomb-14        LJ (SR)  Disper. corr.   Coulomb (SR)   Coul. recip.
    3.23892e+04    1.38124e+05   -4.10702e+03   -9.71293e+05    2.56589e+03
      Potential    Kinetic En.   Total Energy  Conserved En.    Temperature
   -7.92340e+05    1.25926e+05   -6.66414e+05    2.47520e+07    2.99127e+02
 Pres. DC (bar) Pressure (bar)   Constr. rmsd
   -1.34933e+02    1.51298e+02    0.00000e+00

           Step           Time
      215550000   431100.00000

   Energies (kJ/mol)
        G96Bond       G96Angle    Proper Dih.  Improper Dih.          LJ-14
    2.41760e+03    3.93758e+03    2.87927e+03    1.23372e+03   -3.43356e+02
     Coulomb-14        LJ (SR)  Disper. corr.   Coulomb (SR)   Coul. recip.
    3.22790e+04    1.36994e+05   -4.08880e+03   -9.68802e+05    2.59620e+03
      Potential    Kinetic En.   Total Energy  Conserved En.    Temperature
   -7.90897e+05    1.25845e+05   -6.65052e+05    2.47551e+07    2.98934e+02
 Pres. DC (bar) Pressure (bar)   Constr. rmsd
   -1.33739e+02   -2.04766e+02    0.00000e+00

           Step           Time
      215600000   431200.00000

   Energies (kJ/mol)
        G96Bond       G96Angle    Proper Dih.  Improper Dih.          LJ-14
    2.44789e+03    3.83705e+03    2.66852e+03    1.21761e+03   -3.20597e+02
     Coulomb-14        LJ (SR)  Disper. corr.   Coulomb (SR)   Coul. recip.
    3.27215e+04    1.36005e+05   -4.12153e+03   -9.68188e+05    2.54373e+03
      Potential    Kinetic En.   Total Energy  Conserved En.    Temperature
   -7.91189e+05    1.25236e+05   -6.65954e+05    2.47595e+07    2.97487e+02
 Pres. DC (bar) Pressure (bar)   Constr. rmsd
   -1.35887e+02   -4.27480e+01    0.00000e+00

           Step           Time
      215650000   431300.00000

   Energies (kJ/mol)
        G96Bond       G96Angle    Proper Dih.  Improper Dih.          LJ-14
    2.36992e+03    3.82824e+03    2.86576e+03    1.12829e+03   -2.57321e+02
     Coulomb-14        LJ (SR)  Disper. corr.   Coulomb (SR)   Coul. recip.
    3.24281e+04    1.37052e+05   -4.09445e+03   -9.71426e+05    2.56354e+03
      Potential    Kinetic En.   Total Energy  Conserved En.    Temperature
   -7.93541e+05    1.26625e+05   -6.66916e+05    2.47695e+07    3.00789e+02
 Pres. DC (bar) Pressure (bar)   Constr. rmsd
   -1.34109e+02   -1.45105e+02    0.00000e+00

           Step           Time
      215700000   431400.00000

   Energies (kJ/mol)
        G96Bond       G96Angle    Proper Dih.  Improper Dih.          LJ-14
    2.58629e+03    3.85036e+03    2.85423e+03    1.21973e+03   -2.42990e+02
     Coulomb-14        LJ (SR)  Disper. corr.   Coulomb (SR)   Coul. recip.
    3.25901e+04    1.36434e+05   -4.13588e+03   -9.69943e+05    2.59313e+03
      Potential    Kinetic En.   Total Energy  Conserved En.    Temperature
   -7.92194e+05    1.26144e+05   -6.66050e+05    2.47753e+07    2.99645e+02
 Pres. DC (bar) Pressure (bar)   Constr. rmsd
   -1.36834e+02   -5.33358e+01    0.00000e+00

           Step           Time
      215750000   431500.00000

   Energies (kJ/mol)
        G96Bond       G96Angle    Proper Dih.  Improper Dih.          LJ-14
    2.46511e+03    3.97703e+03    2.79776e+03    1.26554e+03   -3.30331e+02
     Coulomb-14        LJ (SR)  Disper. corr.   Coulomb (SR)   Coul. recip.
    3.24156e+04    1.37743e+05   -4.12526e+03   -9.71150e+05    2.53181e+03
      Potential    Kinetic En.   Total Energy  Conserved En.    Temperature
   -7.92409e+05    1.26330e+05   -6.66079e+05    2.47812e+07    3.00087e+02
 Pres. DC (bar) Pressure (bar)   Constr. rmsd
   -1.36133e+02    1.63150e+02    0.00000e+00

           Step           Time
      215800000   431600.00000

   Energies (kJ/mol)
        G96Bond       G96Angle    Proper Dih.  Improper Dih.          LJ-14
    2.40361e+03    4.12547e+03    2.78381e+03    1.16616e+03   -3.01883e+02
     Coulomb-14        LJ (SR)  Disper. corr.   Coulomb (SR)   Coul. recip.
    3.24079e+04    1.38904e+05   -4.09875e+03   -9.71916e+05    2.58095e+03
      Potential    Kinetic En.   Total Energy  Conserved En.    Temperature
   -7.91945e+05    1.25974e+05   -6.65970e+05    2.47861e+07    2.99243e+02
 Pres. DC (bar) Pressure (bar)   Constr. rmsd
   -1.34390e+02    1.50385e+02    0.00000e+00

           Step           Time
      215850000   431700.00000

   Energies (kJ/mol)
        G96Bond       G96Angle    Proper Dih.  Improper Dih.          LJ-14
    2.50515e+03    3.72951e+03    2.81054e+03    1.19670e+03   -2.56950e+02
     Coulomb-14        LJ (SR)  Disper. corr.   Coulomb (SR)   Coul. recip.
    3.26199e+04    1.38600e+05   -4.12634e+03   -9.71510e+05    2.57669e+03
      Potential    Kinetic En.   Total Energy  Conserved En.    Temperature
   -7.91854e+05    1.26794e+05   -6.65060e+05    2.47940e+07    3.01189e+02
 Pres. DC (bar) Pressure (bar)   Constr. rmsd
   -1.36204e+02    2.47502e+02    0.00000e+00

           Step           Time
      215900000   431800.00000

   Energies (kJ/mol)
        G96Bond       G96Angle    Proper Dih.  Improper Dih.          LJ-14
    2.54894e+03    3.91027e+03    2.69813e+03    1.21671e+03   -2.71178e+02
     Coulomb-14        LJ (SR)  Disper. corr.   Coulomb (SR)   Coul. recip.
    3.24731e+04    1.36350e+05   -4.10544e+03   -9.69738e+05    2.47275e+03
      Potential    Kinetic En.   Total Energy  Conserved En.    Temperature
   -7.92444e+05    1.26010e+05   -6.66434e+05    2.47998e+07    2.99326e+02
 Pres. DC (bar) Pressure (bar)   Constr. rmsd
   -1.34829e+02   -2.43128e+02    0.00000e+00

           Step           Time
      215950000   431900.00000

   Energies (kJ/mol)
        G96Bond       G96Angle    Proper Dih.  Improper Dih.          LJ-14
    2.49326e+03    3.76464e+03    2.75718e+03    1.17994e+03   -2.75890e+02
     Coulomb-14        LJ (SR)  Disper. corr.   Coulomb (SR)   Coul. recip.
    3.25602e+04    1.34103e+05   -4.09434e+03   -9.66268e+05    2.61025e+03
      Potential    Kinetic En.   Total Energy  Conserved En.    Temperature
   -7.91169e+05    1.26119e+05   -6.65050e+05    2.48072e+07    2.99586e+02
 Pres. DC (bar) Pressure (bar)   Constr. rmsd
   -1.34101e+02   -2.58997e+02    0.00000e+00

           Step           Time
      216000000   432000.00000

   Energies (kJ/mol)
        G96Bond       G96Angle    Proper Dih.  Improper Dih.          LJ-14
    2.38811e+03    3.88785e+03    2.84264e+03    1.17511e+03   -2.03345e+02
     Coulomb-14        LJ (SR)  Disper. corr.   Coulomb (SR)   Coul. recip.
    3.25916e+04    1.37229e+05   -4.11599e+03   -9.70928e+05    2.52700e+03
      Potential    Kinetic En.   Total Energy  Conserved En.    Temperature
   -7.92606e+05    1.26267e+05   -6.66339e+05    2.48137e+07    2.99937e+02
 Pres. DC (bar) Pressure (bar)   Constr. rmsd
   -1.35522e+02    7.44920e+01    0.00000e+00

           Step           Time
      216050000   432100.00000

   Energies (kJ/mol)
        G96Bond       G96Angle    Proper Dih.  Improper Dih.          LJ-14
    2.51448e+03    3.85222e+03    2.80941e+03    1.19135e+03   -2.77300e+02
     Coulomb-14        LJ (SR)  Disper. corr.   Coulomb (SR)   Coul. recip.
    3.23090e+04    1.36471e+05   -4.08926e+03   -9.68864e+05    2.61042e+03
      Potential    Kinetic En.   Total Energy  Conserved En.    Temperature
   -7.91473e+05    1.25322e+05   -6.66151e+05    2.48186e+07    2.97693e+02
 Pres. DC (bar) Pressure (bar)   Constr. rmsd
   -1.33769e+02   -1.61811e+02    0.00000e+00

           Step           Time
      216100000   432200.00000

   Energies (kJ/mol)
        G96Bond       G96Angle    Proper Dih.  Improper Dih.          LJ-14
    2.34980e+03    4.01160e+03    2.82789e+03    1.21722e+03   -2.64184e+02
     Coulomb-14        LJ (SR)  Disper. corr.   Coulomb (SR)   Coul. recip.
    3.25210e+04    1.34908e+05   -4.06828e+03   -9.65620e+05    2.49479e+03
      Potential    Kinetic En.   Total Energy  Conserved En.    Temperature
   -7.89623e+05    1.26408e+05   -6.63215e+05    2.48246e+07    3.00271e+02
 Pres. DC (bar) Pressure (bar)   Constr. rmsd
   -1.32401e+02   -3.03651e+02    0.00000e+00

           Step           Time
      216150000   432300.00000

   Energies (kJ/mol)
        G96Bond       G96Angle    Proper Dih.  Improper Dih.          LJ-14
    2.49511e+03    3.76401e+03    2.75551e+03    1.22164e+03   -2.32290e+02
     Coulomb-14        LJ (SR)  Disper. corr.   Coulomb (SR)   Coul. recip.
    3.24644e+04    1.40051e+05   -4.14977e+03   -9.73375e+05    2.52475e+03
      Potential    Kinetic En.   Total Energy  Conserved En.    Temperature
   -7.92480e+05    1.27308e+05   -6.65172e+05    2.48316e+07    3.02411e+02
 Pres. DC (bar) Pressure (bar)   Constr. rmsd
   -1.37754e+02    4.07956e+02    0.00000e+00

           Step           Time
      216200000   432400.00000

   Energies (kJ/mol)
        G96Bond       G96Angle    Proper Dih.  Improper Dih.          LJ-14
    2.44645e+03    3.96195e+03    2.89895e+03    1.13593e+03   -2.01841e+02
     Coulomb-14        LJ (SR)  Disper. corr.   Coulomb (SR)   Coul. recip.
    3.21500e+04    1.37936e+05   -4.12574e+03   -9.71150e+05    2.55131e+03
      Potential    Kinetic En.   Total Energy  Conserved En.    Temperature
   -7.92397e+05    1.26905e+05   -6.65491e+05    2.48368e+07    3.01454e+02
 Pres. DC (bar) Pressure (bar)   Constr. rmsd
   -1.36164e+02    5.87245e+01    0.00000e+00

           Step           Time
      216250000   432500.00000

   Energies (kJ/mol)
        G96Bond       G96Angle    Proper Dih.  Improper Dih.          LJ-14
    2.40071e+03    3.78410e+03    2.86380e+03    1.16277e+03   -2.39577e+02
     Coulomb-14        LJ (SR)  Disper. corr.   Coulomb (SR)   Coul. recip.
    3.24482e+04    1.38258e+05   -4.10538e+03   -9.71246e+05    2.57988e+03
      Potential    Kinetic En.   Total Energy  Conserved En.    Temperature
   -7.92094e+05    1.25674e+05   -6.66419e+05    2.48409e+07    2.98530e+02
 Pres. DC (bar) Pressure (bar)   Constr. rmsd
   -1.34825e+02    1.00319e+02    0.00000e+00

           Step           Time
      216300000   432600.00000

   Energies (kJ/mol)
        G96Bond       G96Angle    Proper Dih.  Improper Dih.          LJ-14
    2.39403e+03    3.93268e+03    2.73496e+03    1.21472e+03   -2.29754e+02
     Coulomb-14        LJ (SR)  Disper. corr.   Coulomb (SR)   Coul. recip.
    3.25845e+04    1.38244e+05   -4.10361e+03   -9.71244e+05    2.47863e+03
      Potential    Kinetic En.   Total Energy  Conserved En.    Temperature
   -7.91994e+05    1.27051e+05   -6.64944e+05    2.48458e+07    3.01799e+02
 Pres. DC (bar) Pressure (bar)   Constr. rmsd
   -1.34709e+02    1.00259e+02    0.00000e+00

           Step           Time
      216350000   432700.00000

   Energies (kJ/mol)
        G96Bond       G96Angle    Proper Dih.  Improper Dih.          LJ-14
    2.44473e+03    3.95332e+03    2.76427e+03    1.25751e+03   -2.99699e+02
     Coulomb-14        LJ (SR)  Disper. corr.   Coulomb (SR)   Coul. recip.
    3.24683e+04    1.36761e+05   -4.10531e+03   -9.69804e+05    2.48990e+03
      Potential    Kinetic En.   Total Energy  Conserved En.    Temperature
   -7.92069e+05    1.25978e+05   -6.66091e+05    2.48552e+07    2.99251e+02
 Pres. DC (bar) Pressure (bar)   Constr. rmsd
   -1.34820e+02   -1.73015e+01    0.00000e+00

           Step           Time
      216400000   432800.00000

   Energies (kJ/mol)
        G96Bond       G96Angle    Proper Dih.  Improper Dih.          LJ-14
    2.46903e+03    3.88741e+03    2.91423e+03    1.12633e+03   -2.15703e+02
     Coulomb-14        LJ (SR)  Disper. corr.   Coulomb (SR)   Coul. recip.
    3.25583e+04    1.37040e+05   -4.13280e+03   -9.70265e+05    2.56448e+03
      Potential    Kinetic En.   Total Energy  Conserved En.    Temperature
   -7.92053e+05    1.26737e+05   -6.65316e+05    2.48598e+07    3.01054e+02
 Pres. DC (bar) Pressure (bar)   Constr. rmsd
   -1.36631e+02    1.46432e+02    0.00000e+00

           Step           Time
      216450000   432900.00000

   Energies (kJ/mol)
        G96Bond       G96Angle    Proper Dih.  Improper Dih.          LJ-14
    2.58926e+03    3.94894e+03    2.86765e+03    1.15661e+03   -2.26172e+02
     Coulomb-14        LJ (SR)  Disper. corr.   Coulomb (SR)   Coul. recip.
    3.23205e+04    1.36482e+05   -4.08818e+03   -9.68263e+05    2.54017e+03
      Potential    Kinetic En.   Total Energy  Conserved En.    Temperature
   -7.90672e+05    1.26424e+05   -6.64248e+05    2.48655e+07    3.00310e+02
 Pres. DC (bar) Pressure (bar)   Constr. rmsd
   -1.33699e+02   -6.24651e+01    0.00000e+00

           Step           Time
      216500000   433000.00000

   Energies (kJ/mol)
        G96Bond       G96Angle    Proper Dih.  Improper Dih.          LJ-14
    2.55660e+03    3.71783e+03    2.74692e+03    1.21262e+03   -1.94978e+02
     Coulomb-14        LJ (SR)  Disper. corr.   Coulomb (SR)   Coul. recip.
    3.24944e+04    1.38159e+05   -4.13957e+03   -9.71693e+05    2.51933e+03
      Potential    Kinetic En.   Total Energy  Conserved En.    Temperature
   -7.92621e+05    1.26308e+05   -6.66313e+05    2.48718e+07    3.00035e+02
 Pres. DC (bar) Pressure (bar)   Constr. rmsd
   -1.37078e+02    2.82794e+02    0.00000e+00

           Step           Time
      216550000   433100.00000

   Energies (kJ/mol)
        G96Bond       G96Angle    Proper Dih.  Improper Dih.          LJ-14
    2.46141e+03    3.90924e+03    2.82610e+03    1.16222e+03   -2.87109e+02
     Coulomb-14        LJ (SR)  Disper. corr.   Coulomb (SR)   Coul. recip.
    3.22914e+04    1.36654e+05   -4.09068e+03   -9.68666e+05    2.50113e+03
      Potential    Kinetic En.   Total Energy  Conserved En.    Temperature
   -7.91238e+05    1.26038e+05   -6.65200e+05    2.48772e+07    2.99394e+02
 Pres. DC (bar) Pressure (bar)   Constr. rmsd
   -1.33862e+02   -1.14343e+02    0.00000e+00

           Step           Time
      216600000   433200.00000

   Energies (kJ/mol)
        G96Bond       G96Angle    Proper Dih.  Improper Dih.          LJ-14
    2.50502e+03    4.05212e+03    2.73380e+03    1.13212e+03   -2.70452e+02
     Coulomb-14        LJ (SR)  Disper. corr.   Coulomb (SR)   Coul. recip.
    3.24288e+04    1.37943e+05   -4.11823e+03   -9.70775e+05    2.59665e+03
      Potential    Kinetic En.   Total Energy  Conserved En.    Temperature
   -7.91773e+05    1.27033e+05   -6.64740e+05    2.48855e+07    3.01757e+02
 Pres. DC (bar) Pressure (bar)   Constr. rmsd
   -1.35670e+02    1.80765e+02    0.00000e+00

           Step           Time
      216650000   433300.00000

   Energies (kJ/mol)
        G96Bond       G96Angle    Proper Dih.  Improper Dih.          LJ-14
    2.54531e+03    3.83699e+03    2.82367e+03    1.23072e+03   -2.33488e+02
     Coulomb-14        LJ (SR)  Disper. corr.   Coulomb (SR)   Coul. recip.
    3.25691e+04    1.36244e+05   -4.10240e+03   -9.68129e+05    2.60369e+03
      Potential    Kinetic En.   Total Energy  Conserved En.    Temperature
   -7.90611e+05    1.27010e+05   -6.63601e+05    2.48905e+07    3.01701e+02
 Pres. DC (bar) Pressure (bar)   Constr. rmsd
   -1.34629e+02    1.96842e+00    0.00000e+00

           Step           Time
      216700000   433400.00000

   Energies (kJ/mol)
        G96Bond       G96Angle    Proper Dih.  Improper Dih.          LJ-14
    2.48529e+03    3.67776e+03    2.73785e+03    1.14465e+03   -2.11199e+02
     Coulomb-14        LJ (SR)  Disper. corr.   Coulomb (SR)   Coul. recip.
    3.25505e+04    1.37702e+05   -4.11221e+03   -9.70546e+05    2.61537e+03
      Potential    Kinetic En.   Total Energy  Conserved En.    Temperature
   -7.91956e+05    1.25655e+05   -6.66301e+05    2.48967e+07    2.98483e+02
 Pres. DC (bar) Pressure (bar)   Constr. rmsd
   -1.35274e+02    9.48981e+01    0.00000e+00

           Step           Time
      216750000   433500.00000

   Energies (kJ/mol)
        G96Bond       G96Angle    Proper Dih.  Improper Dih.          LJ-14
    2.49371e+03    3.85064e+03    2.78521e+03    1.17019e+03   -2.88784e+02
     Coulomb-14        LJ (SR)  Disper. corr.   Coulomb (SR)   Coul. recip.
    3.24216e+04    1.36545e+05   -4.11584e+03   -9.70353e+05    2.52843e+03
      Potential    Kinetic En.   Total Energy  Conserved En.    Temperature
   -7.92963e+05    1.25740e+05   -6.67223e+05    2.49014e+07    2.98685e+02
 Pres. DC (bar) Pressure (bar)   Constr. rmsd
   -1.35513e+02   -5.85806e+01    0.00000e+00

           Step           Time
      216800000   433600.00000

   Energies (kJ/mol)
        G96Bond       G96Angle    Proper Dih.  Improper Dih.          LJ-14
    2.42621e+03    3.91139e+03    2.89854e+03    1.26624e+03   -2.75410e+02
     Coulomb-14        LJ (SR)  Disper. corr.   Coulomb (SR)   Coul. recip.
    3.24713e+04    1.37930e+05   -4.10975e+03   -9.70624e+05    2.42651e+03
      Potential    Kinetic En.   Total Energy  Conserved En.    Temperature
   -7.91679e+05    1.26201e+05   -6.65478e+05    2.49089e+07    2.99780e+02
 Pres. DC (bar) Pressure (bar)   Constr. rmsd
   -1.35112e+02    1.24280e+02    0.00000e+00

           Step           Time
      216850000   433700.00000

   Energies (kJ/mol)
        G96Bond       G96Angle    Proper Dih.  Improper Dih.          LJ-14
    2.48013e+03    3.96798e+03    2.75950e+03    1.19298e+03   -1.68909e+02
     Coulomb-14        LJ (SR)  Disper. corr.   Coulomb (SR)   Coul. recip.
    3.25898e+04    1.37950e+05   -4.13887e+03   -9.73274e+05    2.52599e+03
      Potential    Kinetic En.   Total Energy  Conserved En.    Temperature
   -7.94116e+05    1.25919e+05   -6.68196e+05    2.49134e+07    2.99112e+02
 Pres. DC (bar) Pressure (bar)   Constr. rmsd
   -1.37032e+02    1.30489e+02    0.00000e+00

           Step           Time
      216900000   433800.00000

   Energies (kJ/mol)
        G96Bond       G96Angle    Proper Dih.  Improper Dih.          LJ-14
    2.58431e+03    3.96156e+03    2.79491e+03    1.17307e+03   -2.96559e+02
     Coulomb-14        LJ (SR)  Disper. corr.   Coulomb (SR)   Coul. recip.
    3.23629e+04    1.36852e+05   -4.10406e+03   -9.69772e+05    2.46068e+03
      Potential    Kinetic En.   Total Energy  Conserved En.    Temperature
   -7.91983e+05    1.25602e+05   -6.66381e+05    2.49204e+07    2.98359e+02
 Pres. DC (bar) Pressure (bar)   Constr. rmsd
   -1.34738e+02    3.50475e+00    0.00000e+00

           Step           Time
      216950000   433900.00000

   Energies (kJ/mol)
        G96Bond       G96Angle    Proper Dih.  Improper Dih.          LJ-14
    2.51178e+03    3.82713e+03    2.78126e+03    1.08827e+03   -2.15225e+02
     Coulomb-14        LJ (SR)  Disper. corr.   Coulomb (SR)   Coul. recip.
    3.26702e+04    1.37519e+05   -4.11964e+03   -9.70378e+05    2.52760e+03
      Potential    Kinetic En.   Total Energy  Conserved En.    Temperature
   -7.91787e+05    1.25684e+05   -6.66103e+05    2.49250e+07    2.98553e+02
 Pres. DC (bar) Pressure (bar)   Constr. rmsd
   -1.35763e+02    9.57170e+01    0.00000e+00

           Step           Time
      217000000   434000.00000

   Energies (kJ/mol)
        G96Bond       G96Angle    Proper Dih.  Improper Dih.          LJ-14
    2.48580e+03    4.01908e+03    2.76099e+03    1.24312e+03   -2.93807e+02
     Coulomb-14        LJ (SR)  Disper. corr.   Coulomb (SR)   Coul. recip.
    3.24733e+04    1.37971e+05   -4.12377e+03   -9.71927e+05    2.55232e+03
      Potential    Kinetic En.   Total Energy  Conserved En.    Temperature
   -7.92838e+05    1.27491e+05   -6.65347e+05    2.49312e+07    3.02846e+02
 Pres. DC (bar) Pressure (bar)   Constr. rmsd
   -1.36035e+02    1.13733e+02    0.00000e+00

           Step           Time
      217050000   434100.00000

   Energies (kJ/mol)
        G96Bond       G96Angle    Proper Dih.  Improper Dih.          LJ-14
    2.37400e+03    3.84942e+03    2.82267e+03    1.23003e+03   -3.19623e+02
     Coulomb-14        LJ (SR)  Disper. corr.   Coulomb (SR)   Coul. recip.
    3.24291e+04    1.38580e+05   -4.14004e+03   -9.72587e+05    2.50152e+03
      Potential    Kinetic En.   Total Energy  Conserved En.    Temperature
   -7.93259e+05    1.26811e+05   -6.66448e+05    2.49400e+07    3.01230e+02
 Pres. DC (bar) Pressure (bar)   Constr. rmsd
   -1.37110e+02    2.18490e+02    0.00000e+00

           Step           Time
      217100000   434200.00000

   Energies (kJ/mol)
        G96Bond       G96Angle    Proper Dih.  Improper Dih.          LJ-14
    2.54307e+03    4.00472e+03    2.88297e+03    1.21197e+03   -3.24013e+02
     Coulomb-14        LJ (SR)  Disper. corr.   Coulomb (SR)   Coul. recip.
    3.24808e+04    1.33859e+05   -4.09365e+03   -9.65425e+05    2.56478e+03
      Potential    Kinetic En.   Total Energy  Conserved En.    Temperature
   -7.90295e+05    1.27019e+05   -6.63276e+05    2.49470e+07    3.01723e+02
 Pres. DC (bar) Pressure (bar)   Constr. rmsd
   -1.34056e+02   -2.33571e+02    0.00000e+00

           Step           Time
      217150000   434300.00000

   Energies (kJ/mol)
        G96Bond       G96Angle    Proper Dih.  Improper Dih.          LJ-14
    2.47637e+03    4.06383e+03    2.88542e+03    1.16043e+03   -3.46622e+02
     Coulomb-14        LJ (SR)  Disper. corr.   Coulomb (SR)   Coul. recip.
    3.25363e+04    1.38026e+05   -4.09849e+03   -9.70985e+05    2.55355e+03
      Potential    Kinetic En.   Total Energy  Conserved En.    Temperature
   -7.91728e+05    1.25513e+05   -6.66215e+05    2.49550e+07    2.98147e+02
 Pres. DC (bar) Pressure (bar)   Constr. rmsd
   -1.34373e+02   -6.19362e+01    0.00000e+00

           Step           Time
      217200000   434400.00000

   Energies (kJ/mol)
        G96Bond       G96Angle    Proper Dih.  Improper Dih.          LJ-14
    2.60008e+03    4.02157e+03    2.89015e+03    1.18310e+03   -2.80115e+02
     Coulomb-14        LJ (SR)  Disper. corr.   Coulomb (SR)   Coul. recip.
    3.26724e+04    1.39106e+05   -4.11127e+03   -9.71184e+05    2.64832e+03
      Potential    Kinetic En.   Total Energy  Conserved En.    Temperature
   -7.90453e+05    1.27056e+05   -6.63397e+05    2.49617e+07    3.01812e+02
 Pres. DC (bar) Pressure (bar)   Constr. rmsd
   -1.35212e+02    1.83904e+02    0.00000e+00

           Step           Time
      217250000   434500.00000

   Energies (kJ/mol)
        G96Bond       G96Angle    Proper Dih.  Improper Dih.          LJ-14
    2.46023e+03    3.88587e+03    2.76136e+03    1.13247e+03   -1.93256e+02
     Coulomb-14        LJ (SR)  Disper. corr.   Coulomb (SR)   Coul. recip.
    3.25416e+04    1.37288e+05   -4.15119e+03   -9.72437e+05    2.49573e+03
      Potential    Kinetic En.   Total Energy  Conserved En.    Temperature
   -7.94216e+05    1.27026e+05   -6.67190e+05    2.49675e+07    3.01739e+02
 Pres. DC (bar) Pressure (bar)   Constr. rmsd
   -1.37848e+02    5.22295e+01    0.00000e+00

           Step           Time
      217300000   434600.00000

   Energies (kJ/mol)
        G96Bond       G96Angle    Proper Dih.  Improper Dih.          LJ-14
    2.40950e+03    3.90354e+03    2.80156e+03    1.21238e+03   -2.53220e+02
     Coulomb-14        LJ (SR)  Disper. corr.   Coulomb (SR)   Coul. recip.
    3.23164e+04    1.36338e+05   -4.08435e+03   -9.67583e+05    2.66317e+03
      Potential    Kinetic En.   Total Energy  Conserved En.    Temperature
   -7.90276e+05    1.26055e+05   -6.64221e+05    2.49772e+07    2.99434e+02
 Pres. DC (bar) Pressure (bar)   Constr. rmsd
   -1.33448e+02   -1.61412e+02    0.00000e+00

           Step           Time
      217350000   434700.00000

   Energies (kJ/mol)
        G96Bond       G96Angle    Proper Dih.  Improper Dih.          LJ-14
    2.31727e+03    3.83763e+03    2.75305e+03    1.20332e+03   -1.93861e+02
     Coulomb-14        LJ (SR)  Disper. corr.   Coulomb (SR)   Coul. recip.
    3.27419e+04    1.36627e+05   -4.08668e+03   -9.69605e+05    2.60539e+03
      Potential    Kinetic En.   Total Energy  Conserved En.    Temperature
   -7.91800e+05    1.26127e+05   -6.65673e+05    2.49814e+07    2.99604e+02
 Pres. DC (bar) Pressure (bar)   Constr. rmsd
   -1.33600e+02   -1.46557e+02    0.00000e+00

           Step           Time
      217400000   434800.00000

   Energies (kJ/mol)
        G96Bond       G96Angle    Proper Dih.  Improper Dih.          LJ-14
    2.41319e+03    3.94828e+03    2.71469e+03    1.22546e+03   -2.05503e+02
     Coulomb-14        LJ (SR)  Disper. corr.   Coulomb (SR)   Coul. recip.
    3.25778e+04    1.38466e+05   -4.12568e+03   -9.70645e+05    2.55617e+03
      Potential    Kinetic En.   Total Energy  Conserved En.    Temperature
   -7.91075e+05    1.25703e+05   -6.65372e+05    2.49863e+07    2.98597e+02
 Pres. DC (bar) Pressure (bar)   Constr. rmsd
   -1.36161e+02    2.87865e+02    0.00000e+00

           Step           Time
      217450000   434900.00000

   Energies (kJ/mol)
        G96Bond       G96Angle    Proper Dih.  Improper Dih.          LJ-14
    2.49500e+03    3.90883e+03    2.82565e+03    1.15435e+03   -2.73535e+02
     Coulomb-14        LJ (SR)  Disper. corr.   Coulomb (SR)   Coul. recip.
    3.24709e+04    1.36823e+05   -4.10179e+03   -9.69409e+05    2.63256e+03
      Potential    Kinetic En.   Total Energy  Conserved En.    Temperature
   -7.91474e+05    1.25804e+05   -6.65670e+05    2.49912e+07    2.98836e+02
 Pres. DC (bar) Pressure (bar)   Constr. rmsd
   -1.34589e+02   -4.55022e+01    0.00000e+00

           Step           Time
      217500000   435000.00000

   Energies (kJ/mol)
        G96Bond       G96Angle    Proper Dih.  Improper Dih.          LJ-14
    2.44338e+03    3.84935e+03    2.77639e+03    1.18702e+03   -2.87695e+02
     Coulomb-14        LJ (SR)  Disper. corr.   Coulomb (SR)   Coul. recip.
    3.23366e+04    1.36892e+05   -4.11685e+03   -9.70640e+05    2.61986e+03
      Potential    Kinetic En.   Total Energy  Conserved En.    Temperature
   -7.92939e+05    1.26453e+05   -6.66487e+05    2.49980e+07    3.00379e+02
 Pres. DC (bar) Pressure (bar)   Constr. rmsd
   -1.35579e+02   -1.14138e+02    0.00000e+00

           Step           Time
      217550000   435100.00000

   Energies (kJ/mol)
        G96Bond       G96Angle    Proper Dih.  Improper Dih.          LJ-14
    2.40418e+03    3.95072e+03    2.71993e+03    1.16518e+03   -2.24266e+02
     Coulomb-14        LJ (SR)  Disper. corr.   Coulomb (SR)   Coul. recip.
    3.24460e+04    1.36566e+05   -4.12922e+03   -9.69986e+05    2.61278e+03
      Potential    Kinetic En.   Total Energy  Conserved En.    Temperature
   -7.92475e+05    1.26982e+05   -6.65494e+05    2.50057e+07    3.01635e+02
 Pres. DC (bar) Pressure (bar)   Constr. rmsd
   -1.36394e+02   -2.91135e+01    0.00000e+00

           Step           Time
      217600000   435200.00000

   Energies (kJ/mol)
        G96Bond       G96Angle    Proper Dih.  Improper Dih.          LJ-14
    2.61063e+03    3.91945e+03    2.80878e+03    1.16779e+03   -2.94303e+02
     Coulomb-14        LJ (SR)  Disper. corr.   Coulomb (SR)   Coul. recip.
    3.24811e+04    1.36309e+05   -4.10563e+03   -9.69832e+05    2.63607e+03
      Potential    Kinetic En.   Total Energy  Conserved En.    Temperature
   -7.92299e+05    1.25826e+05   -6.66474e+05    2.50096e+07    2.98889e+02
 Pres. DC (bar) Pressure (bar)   Constr. rmsd
   -1.34841e+02   -1.49308e+02    0.00000e+00

           Step           Time
      217650000   435300.00000

   Energies (kJ/mol)
        G96Bond       G96Angle    Proper Dih.  Improper Dih.          LJ-14
    2.19717e+03    3.97284e+03    2.73027e+03    1.23855e+03   -2.30907e+02
     Coulomb-14        LJ (SR)  Disper. corr.   Coulomb (SR)   Coul. recip.
    3.24173e+04    1.33277e+05   -4.08389e+03   -9.66005e+05    2.58998e+03
      Potential    Kinetic En.   Total Energy  Conserved En.    Temperature
   -7.91896e+05    1.26478e+05   -6.65419e+05    2.50169e+07    3.00438e+02
 Pres. DC (bar) Pressure (bar)   Constr. rmsd
   -1.33418e+02   -3.25878e+02    0.00000e+00

Writing checkpoint, step 217684100 at Sat Jun  8 06:52:37 2024


           Step           Time
      217700000   435400.00000

   Energies (kJ/mol)
        G96Bond       G96Angle    Proper Dih.  Improper Dih.          LJ-14
    2.49295e+03    4.05684e+03    2.84880e+03    1.19782e+03   -2.82210e+02
     Coulomb-14        LJ (SR)  Disper. corr.   Coulomb (SR)   Coul. recip.
    3.23028e+04    1.34560e+05   -4.09549e+03   -9.66139e+05    2.59420e+03
      Potential    Kinetic En.   Total Energy  Conserved En.    Temperature
   -7.90463e+05    1.26453e+05   -6.64010e+05    2.50257e+07    3.00380e+02
 Pres. DC (bar) Pressure (bar)   Constr. rmsd
   -1.34177e+02   -3.30944e+02    0.00000e+00

           Step           Time
      217750000   435500.00000

   Energies (kJ/mol)
        G96Bond       G96Angle    Proper Dih.  Improper Dih.          LJ-14
    2.64198e+03    3.89446e+03    2.86707e+03    1.17076e+03   -3.62939e+02
     Coulomb-14        LJ (SR)  Disper. corr.   Coulomb (SR)   Coul. recip.
    3.25200e+04    1.35705e+05   -4.11718e+03   -9.68615e+05    2.54350e+03
      Potential    Kinetic En.   Total Energy  Conserved En.    Temperature
   -7.91753e+05    1.27076e+05   -6.64677e+05    2.50303e+07    3.01860e+02
 Pres. DC (bar) Pressure (bar)   Constr. rmsd
   -1.35600e+02   -1.61108e+02    0.00000e+00

           Step           Time
      217800000   435600.00000

   Energies (kJ/mol)
        G96Bond       G96Angle    Proper Dih.  Improper Dih.          LJ-14
    2.49127e+03    3.83354e+03    2.76291e+03    1.12732e+03   -2.82858e+02
     Coulomb-14        LJ (SR)  Disper. corr.   Coulomb (SR)   Coul. recip.
    3.22911e+04    1.36885e+05   -4.08917e+03   -9.68624e+05    2.53665e+03
      Potential    Kinetic En.   Total Energy  Conserved En.    Temperature
   -7.91068e+05    1.26703e+05   -6.64366e+05    2.50352e+07    3.00972e+02
 Pres. DC (bar) Pressure (bar)   Constr. rmsd
   -1.33763e+02   -6.41824e+01    0.00000e+00

           Step           Time
      217850000   435700.00000

   Energies (kJ/mol)
        G96Bond       G96Angle    Proper Dih.  Improper Dih.          LJ-14
    2.44003e+03    3.90193e+03    2.80254e+03    1.20703e+03   -2.47539e+02
     Coulomb-14        LJ (SR)  Disper. corr.   Coulomb (SR)   Coul. recip.
    3.24498e+04    1.37061e+05   -4.12097e+03   -9.70996e+05    2.52805e+03
      Potential    Kinetic En.   Total Energy  Conserved En.    Temperature
   -7.92975e+05    1.26242e+05   -6.66733e+05    2.50406e+07    2.99878e+02
 Pres. DC (bar) Pressure (bar)   Constr. rmsd
   -1.35850e+02    5.24395e+01    0.00000e+00

           Step           Time
      217900000   435800.00000

   Energies (kJ/mol)
        G96Bond       G96Angle    Proper Dih.  Improper Dih.          LJ-14
    2.52692e+03    3.95039e+03    2.81104e+03    1.22912e+03   -3.20272e+02
     Coulomb-14        LJ (SR)  Disper. corr.   Coulomb (SR)   Coul. recip.
    3.24009e+04    1.36427e+05   -4.06696e+03   -9.67586e+05    2.52870e+03
      Potential    Kinetic En.   Total Energy  Conserved En.    Temperature
   -7.90099e+05    1.26255e+05   -6.63844e+05    2.50488e+07    2.99910e+02
 Pres. DC (bar) Pressure (bar)   Constr. rmsd
   -1.32315e+02   -3.67193e+02    0.00000e+00

           Step           Time
      217950000   435900.00000

   Energies (kJ/mol)
        G96Bond       G96Angle    Proper Dih.  Improper Dih.          LJ-14
    2.64917e+03    3.92107e+03    2.83489e+03    1.19999e+03   -3.07821e+02
     Coulomb-14        LJ (SR)  Disper. corr.   Coulomb (SR)   Coul. recip.
    3.23559e+04    1.38193e+05   -4.11749e+03   -9.70793e+05    2.55938e+03
      Potential    Kinetic En.   Total Energy  Conserved En.    Temperature
   -7.91504e+05    1.26995e+05   -6.64510e+05    2.50560e+07    3.01666e+02
 Pres. DC (bar) Pressure (bar)   Constr. rmsd
   -1.35621e+02    8.61559e+00    0.00000e+00

           Step           Time
      218000000   436000.00000

   Energies (kJ/mol)
        G96Bond       G96Angle    Proper Dih.  Improper Dih.          LJ-14
    2.59394e+03    4.02107e+03    2.71972e+03    1.24390e+03   -2.51177e+02
     Coulomb-14        LJ (SR)  Disper. corr.   Coulomb (SR)   Coul. recip.
    3.25758e+04    1.36294e+05   -4.11075e+03   -9.67776e+05    2.57997e+03
      Potential    Kinetic En.   Total Energy  Conserved En.    Temperature
   -7.90110e+05    1.26812e+05   -6.63299e+05    2.50622e+07    3.01231e+02
 Pres. DC (bar) Pressure (bar)   Constr. rmsd
   -1.35178e+02   -2.44355e+01    0.00000e+00

           Step           Time
      218050000   436100.00000

   Energies (kJ/mol)
        G96Bond       G96Angle    Proper Dih.  Improper Dih.          LJ-14
    2.64252e+03    3.99004e+03    2.86145e+03    1.17675e+03   -2.92179e+02
     Coulomb-14        LJ (SR)  Disper. corr.   Coulomb (SR)   Coul. recip.
    3.21807e+04    1.34836e+05   -4.10269e+03   -9.66102e+05    2.60506e+03
      Potential    Kinetic En.   Total Energy  Conserved En.    Temperature
   -7.90204e+05    1.26733e+05   -6.63471e+05    2.50673e+07    3.01045e+02
 Pres. DC (bar) Pressure (bar)   Constr. rmsd
   -1.34649e+02   -2.00426e+02    0.00000e+00

           Step           Time
      218100000   436200.00000

   Energies (kJ/mol)
        G96Bond       G96Angle    Proper Dih.  Improper Dih.          LJ-14
    2.51974e+03    3.70348e+03    2.83789e+03    1.19094e+03   -2.69579e+02
     Coulomb-14        LJ (SR)  Disper. corr.   Coulomb (SR)   Coul. recip.
    3.24858e+04    1.35781e+05   -4.10220e+03   -9.69298e+05    2.55308e+03
      Potential    Kinetic En.   Total Energy  Conserved En.    Temperature
   -7.92598e+05    1.26381e+05   -6.66217e+05    2.50720e+07    3.00209e+02
 Pres. DC (bar) Pressure (bar)   Constr. rmsd
   -1.34616e+02   -2.61010e+02    0.00000e+00

           Step           Time
      218150000   436300.00000

   Energies (kJ/mol)
        G96Bond       G96Angle    Proper Dih.  Improper Dih.          LJ-14
    2.43446e+03    3.88035e+03    2.69735e+03    1.18072e+03   -2.60587e+02
     Coulomb-14        LJ (SR)  Disper. corr.   Coulomb (SR)   Coul. recip.
    3.24179e+04    1.36649e+05   -4.12683e+03   -9.70261e+05    2.56726e+03
      Potential    Kinetic En.   Total Energy  Conserved En.    Temperature
   -7.92821e+05    1.27109e+05   -6.65712e+05    2.50795e+07    3.01937e+02
 Pres. DC (bar) Pressure (bar)   Constr. rmsd
   -1.36237e+02    1.01867e+01    0.00000e+00

           Step           Time
      218200000   436400.00000

   Energies (kJ/mol)
        G96Bond       G96Angle    Proper Dih.  Improper Dih.          LJ-14
    2.55145e+03    3.75194e+03    2.85798e+03    1.22700e+03   -2.60693e+02
     Coulomb-14        LJ (SR)  Disper. corr.   Coulomb (SR)   Coul. recip.
    3.24911e+04    1.38159e+05   -4.12684e+03   -9.71739e+05    2.52144e+03
      Potential    Kinetic En.   Total Energy  Conserved En.    Temperature
   -7.92566e+05    1.26704e+05   -6.65862e+05    2.50856e+07    3.00975e+02
 Pres. DC (bar) Pressure (bar)   Constr. rmsd
   -1.36237e+02    1.13310e+02    0.00000e+00

           Step           Time
      218250000   436500.00000

   Energies (kJ/mol)
        G96Bond       G96Angle    Proper Dih.  Improper Dih.          LJ-14
    2.43559e+03    4.05240e+03    2.84064e+03    1.19773e+03   -2.45004e+02
     Coulomb-14        LJ (SR)  Disper. corr.   Coulomb (SR)   Coul. recip.
    3.20865e+04    1.38343e+05   -4.12350e+03   -9.70242e+05    2.58954e+03
      Potential    Kinetic En.   Total Energy  Conserved En.    Temperature
   -7.91064e+05    1.26859e+05   -6.64206e+05    2.50932e+07    3.01343e+02
 Pres. DC (bar) Pressure (bar)   Constr. rmsd
   -1.36017e+02    2.40301e+02    0.00000e+00

           Step           Time
      218300000   436600.00000

   Energies (kJ/mol)
        G96Bond       G96Angle    Proper Dih.  Improper Dih.          LJ-14
    2.50445e+03    3.97616e+03    2.91123e+03    1.13047e+03   -2.98669e+02
     Coulomb-14        LJ (SR)  Disper. corr.   Coulomb (SR)   Coul. recip.
    3.22427e+04    1.37709e+05   -4.11618e+03   -9.70286e+05    2.51227e+03
      Potential    Kinetic En.   Total Energy  Conserved En.    Temperature
   -7.91714e+05    1.27247e+05   -6.64467e+05    2.51010e+07    3.02266e+02
 Pres. DC (bar) Pressure (bar)   Constr. rmsd
   -1.35535e+02    9.96367e+01    0.00000e+00

           Step           Time
      218350000   436700.00000

   Energies (kJ/mol)
        G96Bond       G96Angle    Proper Dih.  Improper Dih.          LJ-14
    2.64266e+03    3.84988e+03    2.77445e+03    1.12432e+03   -2.98928e+02
     Coulomb-14        LJ (SR)  Disper. corr.   Coulomb (SR)   Coul. recip.
    3.26712e+04    1.38500e+05   -4.11405e+03   -9.70887e+05    2.57105e+03
      Potential    Kinetic En.   Total Energy  Conserved En.    Temperature
   -7.91166e+05    1.27382e+05   -6.63784e+05    2.51066e+07    3.02586e+02
 Pres. DC (bar) Pressure (bar)   Constr. rmsd
   -1.35394e+02    4.48833e+01    0.00000e+00

           Step           Time
      218400000   436800.00000

   Energies (kJ/mol)
        G96Bond       G96Angle    Proper Dih.  Improper Dih.          LJ-14
    2.60765e+03    3.89249e+03    2.76669e+03    1.13498e+03   -2.98944e+02
     Coulomb-14        LJ (SR)  Disper. corr.   Coulomb (SR)   Coul. recip.
    3.24881e+04    1.33800e+05   -4.08236e+03   -9.66253e+05    2.54242e+03
      Potential    Kinetic En.   Total Energy  Conserved En.    Temperature
   -7.91403e+05    1.26987e+05   -6.64415e+05    2.51123e+07    3.01649e+02
 Pres. DC (bar) Pressure (bar)   Constr. rmsd
   -1.33318e+02   -5.40486e+02    0.00000e+00

           Step           Time
      218450000   436900.00000

   Energies (kJ/mol)
        G96Bond       G96Angle    Proper Dih.  Improper Dih.          LJ-14
    2.58103e+03    3.91150e+03    2.71638e+03    1.16872e+03   -2.25889e+02
     Coulomb-14        LJ (SR)  Disper. corr.   Coulomb (SR)   Coul. recip.
    3.26720e+04    1.37581e+05   -4.13048e+03   -9.71827e+05    2.49308e+03
      Potential    Kinetic En.   Total Energy  Conserved En.    Temperature
   -7.93059e+05    1.26393e+05   -6.66666e+05    2.51179e+07    3.00237e+02
 Pres. DC (bar) Pressure (bar)   Constr. rmsd
   -1.36477e+02    4.16594e+01    0.00000e+00

           Step           Time
      218500000   437000.00000

   Energies (kJ/mol)
        G96Bond       G96Angle    Proper Dih.  Improper Dih.          LJ-14
    2.41557e+03    3.99455e+03    2.71828e+03    1.18734e+03   -2.41325e+02
     Coulomb-14        LJ (SR)  Disper. corr.   Coulomb (SR)   Coul. recip.
    3.24390e+04    1.35799e+05   -4.13387e+03   -9.70625e+05    2.48264e+03
      Potential    Kinetic En.   Total Energy  Conserved En.    Temperature
   -7.93964e+05    1.26786e+05   -6.67178e+05    2.51249e+07    3.01171e+02
 Pres. DC (bar) Pressure (bar)   Constr. rmsd
   -1.36701e+02    7.33077e+00    0.00000e+00

           Step           Time
      218550000   437100.00000

   Energies (kJ/mol)
        G96Bond       G96Angle    Proper Dih.  Improper Dih.          LJ-14
    2.43292e+03    3.92287e+03    2.81431e+03    1.24145e+03   -3.30560e+02
     Coulomb-14        LJ (SR)  Disper. corr.   Coulomb (SR)   Coul. recip.
    3.21329e+04    1.37756e+05   -4.11767e+03   -9.70385e+05    2.58493e+03
      Potential    Kinetic En.   Total Energy  Conserved En.    Temperature
   -7.91947e+05    1.27127e+05   -6.64820e+05    2.51295e+07    3.01981e+02
 Pres. DC (bar) Pressure (bar)   Constr. rmsd
   -1.35633e+02    9.66241e+01    0.00000e+00

           Step           Time
      218600000   437200.00000

   Energies (kJ/mol)
        G96Bond       G96Angle    Proper Dih.  Improper Dih.          LJ-14
    2.43099e+03    3.82429e+03    2.81375e+03    1.27390e+03   -3.22709e+02
     Coulomb-14        LJ (SR)  Disper. corr.   Coulomb (SR)   Coul. recip.
    3.26332e+04    1.35717e+05   -4.08864e+03   -9.68240e+05    2.65457e+03
      Potential    Kinetic En.   Total Energy  Conserved En.    Temperature
   -7.91303e+05    1.27708e+05   -6.63596e+05    2.51355e+07    3.03360e+02
 Pres. DC (bar) Pressure (bar)   Constr. rmsd
   -1.33729e+02   -2.94905e+02    0.00000e+00

           Step           Time
      218650000   437300.00000

   Energies (kJ/mol)
        G96Bond       G96Angle    Proper Dih.  Improper Dih.          LJ-14
    2.47920e+03    3.79725e+03    2.80570e+03    1.19618e+03   -1.70769e+02
     Coulomb-14        LJ (SR)  Disper. corr.   Coulomb (SR)   Coul. recip.
    3.25679e+04    1.39048e+05   -4.14766e+03   -9.72808e+05    2.47650e+03
      Potential    Kinetic En.   Total Energy  Conserved En.    Temperature
   -7.92756e+05    1.25929e+05   -6.66826e+05    2.51416e+07    2.99135e+02
 Pres. DC (bar) Pressure (bar)   Constr. rmsd
   -1.37615e+02    3.74957e+02    0.00000e+00

           Step           Time
      218700000   437400.00000

   Energies (kJ/mol)
        G96Bond       G96Angle    Proper Dih.  Improper Dih.          LJ-14
    2.34272e+03    3.71613e+03    2.75189e+03    1.22056e+03   -2.04766e+02
     Coulomb-14        LJ (SR)  Disper. corr.   Coulomb (SR)   Coul. recip.
    3.25825e+04    1.39269e+05   -4.14578e+03   -9.74920e+05    2.49999e+03
      Potential    Kinetic En.   Total Energy  Conserved En.    Temperature
   -7.94888e+05    1.25300e+05   -6.69588e+05    2.51469e+07    2.97640e+02
 Pres. DC (bar) Pressure (bar)   Constr. rmsd
   -1.37490e+02    2.82912e+02    0.00000e+00

           Step           Time
      218750000   437500.00000

   Energies (kJ/mol)
        G96Bond       G96Angle    Proper Dih.  Improper Dih.          LJ-14
    2.50805e+03    3.68177e+03    2.86706e+03    1.17555e+03   -2.53590e+02
     Coulomb-14        LJ (SR)  Disper. corr.   Coulomb (SR)   Coul. recip.
    3.25990e+04    1.36326e+05   -4.10400e+03   -9.68997e+05    2.42546e+03
      Potential    Kinetic En.   Total Energy  Conserved En.    Temperature
   -7.91772e+05    1.26541e+05   -6.65230e+05    2.51536e+07    3.00589e+02
 Pres. DC (bar) Pressure (bar)   Constr. rmsd
   -1.34735e+02   -9.02289e+01    0.00000e+00

           Step           Time
      218800000   437600.00000

   Energies (kJ/mol)
        G96Bond       G96Angle    Proper Dih.  Improper Dih.          LJ-14
    2.52143e+03    3.93944e+03    2.75155e+03    1.24162e+03   -2.49958e+02
     Coulomb-14        LJ (SR)  Disper. corr.   Coulomb (SR)   Coul. recip.
    3.23988e+04    1.35992e+05   -4.09704e+03   -9.66559e+05    2.54499e+03
      Potential    Kinetic En.   Total Energy  Conserved En.    Temperature
   -7.89516e+05    1.26641e+05   -6.62876e+05    2.51599e+07    3.00825e+02
 Pres. DC (bar) Pressure (bar)   Constr. rmsd
   -1.34278e+02   -1.15816e+02    0.00000e+00

           Step           Time
      218850000   437700.00000

   Energies (kJ/mol)
        G96Bond       G96Angle    Proper Dih.  Improper Dih.          LJ-14
    2.50081e+03    3.86317e+03    2.88194e+03    1.22963e+03   -2.11905e+02
     Coulomb-14        LJ (SR)  Disper. corr.   Coulomb (SR)   Coul. recip.
    3.26329e+04    1.37188e+05   -4.10300e+03   -9.70352e+05    2.61058e+03
      Potential    Kinetic En.   Total Energy  Conserved En.    Temperature
   -7.91760e+05    1.25993e+05   -6.65767e+05    2.51641e+07    2.99287e+02
 Pres. DC (bar) Pressure (bar)   Constr. rmsd
   -1.34669e+02    1.18565e+02    0.00000e+00

           Step           Time
      218900000   437800.00000

   Energies (kJ/mol)
        G96Bond       G96Angle    Proper Dih.  Improper Dih.          LJ-14
    2.52756e+03    3.71156e+03    2.81008e+03    1.17742e+03   -2.87375e+02
     Coulomb-14        LJ (SR)  Disper. corr.   Coulomb (SR)   Coul. recip.
    3.26774e+04    1.36858e+05   -4.11151e+03   -9.69565e+05    2.51164e+03
      Potential    Kinetic En.   Total Energy  Conserved En.    Temperature
   -7.91689e+05    1.25692e+05   -6.65998e+05    2.51689e+07    2.98571e+02
 Pres. DC (bar) Pressure (bar)   Constr. rmsd
   -1.35228e+02   -6.79184e+01    0.00000e+00

           Step           Time
      218950000   437900.00000

   Energies (kJ/mol)
        G96Bond       G96Angle    Proper Dih.  Improper Dih.          LJ-14
    2.45545e+03    3.82049e+03    2.81308e+03    1.22510e+03   -2.28354e+02
     Coulomb-14        LJ (SR)  Disper. corr.   Coulomb (SR)   Coul. recip.
    3.24741e+04    1.37493e+05   -4.10421e+03   -9.70790e+05    2.52550e+03
      Potential    Kinetic En.   Total Energy  Conserved En.    Temperature
   -7.92315e+05    1.27116e+05   -6.65200e+05    2.51754e+07    3.01954e+02
 Pres. DC (bar) Pressure (bar)   Constr. rmsd
   -1.34748e+02    1.60926e+02    0.00000e+00

           Step           Time
      219000000   438000.00000

   Energies (kJ/mol)
        G96Bond       G96Angle    Proper Dih.  Improper Dih.          LJ-14
    2.54313e+03    3.91259e+03    2.78710e+03    1.23146e+03   -3.27703e+02
     Coulomb-14        LJ (SR)  Disper. corr.   Coulomb (SR)   Coul. recip.
    3.24029e+04    1.39992e+05   -4.14083e+03   -9.73793e+05    2.51031e+03
      Potential    Kinetic En.   Total Energy  Conserved En.    Temperature
   -7.92882e+05    1.25994e+05   -6.66888e+05    2.51794e+07    2.99289e+02
 Pres. DC (bar) Pressure (bar)   Constr. rmsd
   -1.37162e+02    4.31637e+02    0.00000e+00

           Step           Time
      219050000   438100.00000

   Energies (kJ/mol)
        G96Bond       G96Angle    Proper Dih.  Improper Dih.          LJ-14
    2.43749e+03    4.06373e+03    2.83315e+03    1.09475e+03   -3.39536e+02
     Coulomb-14        LJ (SR)  Disper. corr.   Coulomb (SR)   Coul. recip.
    3.24421e+04    1.38161e+05   -4.11047e+03   -9.70806e+05    2.51469e+03
      Potential    Kinetic En.   Total Energy  Conserved En.    Temperature
   -7.91710e+05    1.26631e+05   -6.65079e+05    2.51851e+07    3.00801e+02
 Pres. DC (bar) Pressure (bar)   Constr. rmsd
   -1.35159e+02    1.22899e+02    0.00000e+00

           Step           Time
      219100000   438200.00000

   Energies (kJ/mol)
        G96Bond       G96Angle    Proper Dih.  Improper Dih.          LJ-14
    2.48683e+03    3.98293e+03    2.84151e+03    1.19328e+03   -2.95755e+02
     Coulomb-14        LJ (SR)  Disper. corr.   Coulomb (SR)   Coul. recip.
    3.23999e+04    1.36056e+05   -4.09136e+03   -9.67319e+05    2.58809e+03
      Potential    Kinetic En.   Total Energy  Conserved En.    Temperature
   -7.90158e+05    1.25014e+05   -6.65144e+05    2.51922e+07    2.96961e+02
 Pres. DC (bar) Pressure (bar)   Constr. rmsd
   -1.33906e+02   -4.66551e+01    0.00000e+00

           Step           Time
      219150000   438300.00000

   Energies (kJ/mol)
        G96Bond       G96Angle    Proper Dih.  Improper Dih.          LJ-14
    2.46879e+03    3.85546e+03    2.84391e+03    1.19551e+03   -2.29688e+02
     Coulomb-14        LJ (SR)  Disper. corr.   Coulomb (SR)   Coul. recip.
    3.25189e+04    1.36868e+05   -4.12413e+03   -9.70459e+05    2.49316e+03
      Potential    Kinetic En.   Total Energy  Conserved En.    Temperature
   -7.92569e+05    1.26608e+05   -6.65961e+05    2.52014e+07    3.00748e+02
 Pres. DC (bar) Pressure (bar)   Constr. rmsd
   -1.36058e+02   -5.15530e+01    0.00000e+00

           Step           Time
      219200000   438400.00000

   Energies (kJ/mol)
        G96Bond       G96Angle    Proper Dih.  Improper Dih.          LJ-14
    2.52041e+03    3.85462e+03    2.77229e+03    1.14389e+03   -2.20600e+02
     Coulomb-14        LJ (SR)  Disper. corr.   Coulomb (SR)   Coul. recip.
    3.23100e+04    1.36127e+05   -4.14733e+03   -9.69865e+05    2.47182e+03
      Potential    Kinetic En.   Total Energy  Conserved En.    Temperature
   -7.93033e+05    1.26074e+05   -6.66959e+05    2.52078e+07    2.99478e+02
 Pres. DC (bar) Pressure (bar)   Constr. rmsd
   -1.37593e+02   -1.00357e+00    0.00000e+00

           Step           Time
      219250000   438500.00000

   Energies (kJ/mol)
        G96Bond       G96Angle    Proper Dih.  Improper Dih.          LJ-14
    2.54405e+03    3.92880e+03    2.77633e+03    1.18109e+03   -2.67924e+02
     Coulomb-14        LJ (SR)  Disper. corr.   Coulomb (SR)   Coul. recip.
    3.25508e+04    1.37558e+05   -4.12946e+03   -9.70064e+05    2.51119e+03
      Potential    Kinetic En.   Total Energy  Conserved En.    Temperature
   -7.91412e+05    1.25631e+05   -6.65780e+05    2.52166e+07    2.98428e+02
 Pres. DC (bar) Pressure (bar)   Constr. rmsd
   -1.36410e+02    2.12548e+02    0.00000e+00

           Step           Time
      219300000   438600.00000

   Energies (kJ/mol)
        G96Bond       G96Angle    Proper Dih.  Improper Dih.          LJ-14
    2.66706e+03    4.06773e+03    2.81678e+03    1.12384e+03   -2.40363e+02
     Coulomb-14        LJ (SR)  Disper. corr.   Coulomb (SR)   Coul. recip.
    3.23095e+04    1.38532e+05   -4.13909e+03   -9.70783e+05    2.51114e+03
      Potential    Kinetic En.   Total Energy  Conserved En.    Temperature
   -7.91135e+05    1.26809e+05   -6.64326e+05    2.52246e+07    3.01224e+02
 Pres. DC (bar) Pressure (bar)   Constr. rmsd
   -1.37046e+02    3.66681e+02    0.00000e+00

           Step           Time
      219350000   438700.00000

   Energies (kJ/mol)
        G96Bond       G96Angle    Proper Dih.  Improper Dih.          LJ-14
    2.63913e+03    3.82087e+03    2.83419e+03    1.17298e+03   -3.80638e+02
     Coulomb-14        LJ (SR)  Disper. corr.   Coulomb (SR)   Coul. recip.
    3.25209e+04    1.35929e+05   -4.11792e+03   -9.68010e+05    2.60128e+03
      Potential    Kinetic En.   Total Energy  Conserved En.    Temperature
   -7.90990e+05    1.26353e+05   -6.64637e+05    2.52296e+07    3.00142e+02
 Pres. DC (bar) Pressure (bar)   Constr. rmsd
   -1.35649e+02   -8.20299e+01    0.00000e+00

           Step           Time
      219400000   438800.00000

   Energies (kJ/mol)
        G96Bond       G96Angle    Proper Dih.  Improper Dih.          LJ-14
    2.57344e+03    4.13593e+03    2.84396e+03    1.21824e+03   -2.87784e+02
     Coulomb-14        LJ (SR)  Disper. corr.   Coulomb (SR)   Coul. recip.
    3.27353e+04    1.37706e+05   -4.11376e+03   -9.68580e+05    2.58002e+03
      Potential    Kinetic En.   Total Energy  Conserved En.    Temperature
   -7.89189e+05    1.26999e+05   -6.62190e+05    2.52336e+07    3.01676e+02
 Pres. DC (bar) Pressure (bar)   Constr. rmsd
   -1.35376e+02    2.42246e+02    0.00000e+00

           Step           Time
      219450000   438900.00000

   Energies (kJ/mol)
        G96Bond       G96Angle    Proper Dih.  Improper Dih.          LJ-14
    2.82078e+03    3.90057e+03    2.75597e+03    1.18668e+03   -2.79018e+02
     Coulomb-14        LJ (SR)  Disper. corr.   Coulomb (SR)   Coul. recip.
    3.25112e+04    1.37201e+05   -4.09740e+03   -9.68895e+05    2.56340e+03
      Potential    Kinetic En.   Total Energy  Conserved En.    Temperature
   -7.90332e+05    1.26705e+05   -6.63627e+05    2.52404e+07    3.00977e+02
 Pres. DC (bar) Pressure (bar)   Constr. rmsd
   -1.34302e+02   -1.78043e+02    0.00000e+00

           Step           Time
      219500000   439000.00000

   Energies (kJ/mol)
        G96Bond       G96Angle    Proper Dih.  Improper Dih.          LJ-14
    2.50935e+03    3.85437e+03    2.79312e+03    1.27835e+03   -2.40757e+02
     Coulomb-14        LJ (SR)  Disper. corr.   Coulomb (SR)   Coul. recip.
    3.26888e+04    1.37393e+05   -4.11578e+03   -9.70639e+05    2.57125e+03
      Potential    Kinetic En.   Total Energy  Conserved En.    Temperature
   -7.91908e+05    1.25624e+05   -6.66283e+05    2.52448e+07    2.98410e+02
 Pres. DC (bar) Pressure (bar)   Constr. rmsd
   -1.35509e+02    6.91865e+00    0.00000e+00

           Step           Time
      219550000   439100.00000

   Energies (kJ/mol)
        G96Bond       G96Angle    Proper Dih.  Improper Dih.          LJ-14
    2.54521e+03    3.78224e+03    2.91451e+03    1.19541e+03   -2.34960e+02
     Coulomb-14        LJ (SR)  Disper. corr.   Coulomb (SR)   Coul. recip.
    3.25066e+04    1.36862e+05   -4.09197e+03   -9.69881e+05    2.55728e+03
      Potential    Kinetic En.   Total Energy  Conserved En.    Temperature
   -7.91844e+05    1.25976e+05   -6.65868e+05    2.52512e+07    2.99246e+02
 Pres. DC (bar) Pressure (bar)   Constr. rmsd
   -1.33946e+02   -1.36169e+02    0.00000e+00

           Step           Time
      219600000   439200.00000

   Energies (kJ/mol)
        G96Bond       G96Angle    Proper Dih.  Improper Dih.          LJ-14
    2.44117e+03    3.75029e+03    2.75074e+03    1.38050e+03   -1.41937e+02
     Coulomb-14        LJ (SR)  Disper. corr.   Coulomb (SR)   Coul. recip.
    3.28153e+04    1.38676e+05   -4.14416e+03   -9.73505e+05    2.53297e+03
      Potential    Kinetic En.   Total Energy  Conserved En.    Temperature
   -7.93445e+05    1.26091e+05   -6.67353e+05    2.52566e+07    2.99520e+02
 Pres. DC (bar) Pressure (bar)   Constr. rmsd
   -1.37382e+02    3.43421e+02    0.00000e+00

           Step           Time
      219650000   439300.00000

   Energies (kJ/mol)
        G96Bond       G96Angle    Proper Dih.  Improper Dih.          LJ-14
    2.58511e+03    3.92300e+03    2.88160e+03    1.10775e+03   -3.01422e+02
     Coulomb-14        LJ (SR)  Disper. corr.   Coulomb (SR)   Coul. recip.
    3.25335e+04    1.37329e+05   -4.10799e+03   -9.69952e+05    2.61978e+03
      Potential    Kinetic En.   Total Energy  Conserved En.    Temperature
   -7.91381e+05    1.26034e+05   -6.65347e+05    2.52619e+07    2.99384e+02
 Pres. DC (bar) Pressure (bar)   Constr. rmsd
   -1.34997e+02    1.22946e+01    0.00000e+00

           Step           Time
      219700000   439400.00000

   Energies (kJ/mol)
        G96Bond       G96Angle    Proper Dih.  Improper Dih.          LJ-14
    2.53649e+03    3.86943e+03    2.80715e+03    1.17544e+03   -3.29650e+02
     Coulomb-14        LJ (SR)  Disper. corr.   Coulomb (SR)   Coul. recip.
    3.24782e+04    1.39629e+05   -4.15275e+03   -9.73608e+05    2.44745e+03
      Potential    Kinetic En.   Total Energy  Conserved En.    Temperature
   -7.93147e+05    1.28162e+05   -6.64985e+05    2.52664e+07    3.04440e+02
 Pres. DC (bar) Pressure (bar)   Constr. rmsd
   -1.37952e+02    3.58373e+02    0.00000e+00

           Step           Time
      219750000   439500.00000

   Energies (kJ/mol)
        G96Bond       G96Angle    Proper Dih.  Improper Dih.          LJ-14
    2.54581e+03    3.89717e+03    2.79352e+03    1.21911e+03   -3.21865e+02
     Coulomb-14        LJ (SR)  Disper. corr.   Coulomb (SR)   Coul. recip.
    3.24793e+04    1.38775e+05   -4.12756e+03   -9.72703e+05    2.49586e+03
      Potential    Kinetic En.   Total Energy  Conserved En.    Temperature
   -7.92946e+05    1.25523e+05   -6.67423e+05    2.52746e+07    2.98171e+02
 Pres. DC (bar) Pressure (bar)   Constr. rmsd
   -1.36285e+02    1.95137e+02    0.00000e+00

           Step           Time
      219800000   439600.00000

   Energies (kJ/mol)
        G96Bond       G96Angle    Proper Dih.  Improper Dih.          LJ-14
    2.50919e+03    4.00413e+03    2.77368e+03    1.20198e+03   -2.45395e+02
     Coulomb-14        LJ (SR)  Disper. corr.   Coulomb (SR)   Coul. recip.
    3.27924e+04    1.34748e+05   -4.07291e+03   -9.64867e+05    2.66360e+03
      Potential    Kinetic En.   Total Energy  Conserved En.    Temperature
   -7.88492e+05    1.27864e+05   -6.60628e+05    2.52803e+07    3.03730e+02
 Pres. DC (bar) Pressure (bar)   Constr. rmsd
   -1.32702e+02   -3.08697e+02    0.00000e+00

           Step           Time
      219850000   439700.00000

   Energies (kJ/mol)
        G96Bond       G96Angle    Proper Dih.  Improper Dih.          LJ-14
    2.41528e+03    3.83494e+03    2.72562e+03    1.28366e+03   -2.43523e+02
     Coulomb-14        LJ (SR)  Disper. corr.   Coulomb (SR)   Coul. recip.
    3.27248e+04    1.37013e+05   -4.10803e+03   -9.70532e+05    2.54033e+03
      Potential    Kinetic En.   Total Energy  Conserved En.    Temperature
   -7.92346e+05    1.26820e+05   -6.65526e+05    2.52866e+07    3.01250e+02
 Pres. DC (bar) Pressure (bar)   Constr. rmsd
   -1.34999e+02    2.34808e+00    0.00000e+00

           Step           Time
      219900000   439800.00000

   Energies (kJ/mol)
        G96Bond       G96Angle    Proper Dih.  Improper Dih.          LJ-14
    2.39616e+03    3.67097e+03    2.80083e+03    1.25188e+03   -1.93895e+02
     Coulomb-14        LJ (SR)  Disper. corr.   Coulomb (SR)   Coul. recip.
    3.26662e+04    1.38730e+05   -4.13520e+03   -9.72394e+05    2.54007e+03
      Potential    Kinetic En.   Total Energy  Conserved En.    Temperature
   -7.92667e+05    1.26201e+05   -6.66466e+05    2.52913e+07    2.99780e+02
 Pres. DC (bar) Pressure (bar)   Constr. rmsd
   -1.36789e+02    3.82097e+02    0.00000e+00

           Step           Time
      219950000   439900.00000

   Energies (kJ/mol)
        G96Bond       G96Angle    Proper Dih.  Improper Dih.          LJ-14
    2.35772e+03    3.88208e+03    2.89962e+03    1.19511e+03   -3.15012e+02
     Coulomb-14        LJ (SR)  Disper. corr.   Coulomb (SR)   Coul. recip.
    3.26029e+04    1.37148e+05   -4.10740e+03   -9.70871e+05    2.55734e+03
      Potential    Kinetic En.   Total Energy  Conserved En.    Temperature
   -7.92651e+05    1.25783e+05   -6.66867e+05    2.52997e+07    2.98789e+02
 Pres. DC (bar) Pressure (bar)   Constr. rmsd
   -1.34957e+02   -1.12435e+01    0.00000e+00

           Step           Time
      220000000   440000.00000

   Energies (kJ/mol)
        G96Bond       G96Angle    Proper Dih.  Improper Dih.          LJ-14
    2.67801e+03    4.01274e+03    2.75215e+03    1.20151e+03   -2.46465e+02
     Coulomb-14        LJ (SR)  Disper. corr.   Coulomb (SR)   Coul. recip.
    3.24915e+04    1.36995e+05   -4.12686e+03   -9.70684e+05    2.49686e+03
      Potential    Kinetic En.   Total Energy  Conserved En.    Temperature
   -7.92429e+05    1.26154e+05   -6.66275e+05    2.53064e+07    2.99669e+02
 Pres. DC (bar) Pressure (bar)   Constr. rmsd
   -1.36239e+02    3.72449e+01    0.00000e+00

           Step           Time
      220050000   440100.00000

   Energies (kJ/mol)
        G96Bond       G96Angle    Proper Dih.  Improper Dih.          LJ-14
    2.51122e+03    3.82550e+03    2.85509e+03    1.18065e+03   -2.85941e+02
     Coulomb-14        LJ (SR)  Disper. corr.   Coulomb (SR)   Coul. recip.
    3.24879e+04    1.35497e+05   -4.08929e+03   -9.68754e+05    2.47723e+03
      Potential    Kinetic En.   Total Energy  Conserved En.    Temperature
   -7.92295e+05    1.26241e+05   -6.66054e+05    2.53124e+07    2.99876e+02
 Pres. DC (bar) Pressure (bar)   Constr. rmsd
   -1.33771e+02   -2.65263e+02    0.00000e+00

           Step           Time
      220100000   440200.00000

   Energies (kJ/mol)
        G96Bond       G96Angle    Proper Dih.  Improper Dih.          LJ-14
    2.35703e+03    3.81792e+03    2.76682e+03    1.26619e+03   -2.30207e+02
     Coulomb-14        LJ (SR)  Disper. corr.   Coulomb (SR)   Coul. recip.
    3.26696e+04    1.37171e+05   -4.09785e+03   -9.69794e+05    2.62305e+03
      Potential    Kinetic En.   Total Energy  Conserved En.    Temperature
   -7.91450e+05    1.26019e+05   -6.65431e+05    2.53179e+07    2.99349e+02
 Pres. DC (bar) Pressure (bar)   Constr. rmsd
   -1.34331e+02    1.54925e+01    0.00000e+00

           Step           Time
      220150000   440300.00000

   Energies (kJ/mol)
        G96Bond       G96Angle    Proper Dih.  Improper Dih.          LJ-14
    2.43630e+03    3.98994e+03    2.74895e+03    1.24344e+03   -2.33353e+02
     Coulomb-14        LJ (SR)  Disper. corr.   Coulomb (SR)   Coul. recip.
    3.25279e+04    1.37322e+05   -4.12951e+03   -9.70516e+05    2.54817e+03
      Potential    Kinetic En.   Total Energy  Conserved En.    Temperature
   -7.92063e+05    1.26501e+05   -6.65562e+05    2.53224e+07    3.00493e+02
 Pres. DC (bar) Pressure (bar)   Constr. rmsd
   -1.36414e+02    1.64718e+02    0.00000e+00

           Step           Time
      220200000   440400.00000

   Energies (kJ/mol)
        G96Bond       G96Angle    Proper Dih.  Improper Dih.          LJ-14
    2.57785e+03    3.75529e+03    2.78428e+03    1.21906e+03   -2.83260e+02
     Coulomb-14        LJ (SR)  Disper. corr.   Coulomb (SR)   Coul. recip.
    3.24879e+04    1.37999e+05   -4.09848e+03   -9.70501e+05    2.49464e+03
      Potential    Kinetic En.   Total Energy  Conserved En.    Temperature
   -7.91565e+05    1.26368e+05   -6.65197e+05    2.53318e+07    3.00177e+02
 Pres. DC (bar) Pressure (bar)   Constr. rmsd
   -1.34372e+02    1.11118e+02    0.00000e+00

           Step           Time
      220250000   440500.00000

   Energies (kJ/mol)
        G96Bond       G96Angle    Proper Dih.  Improper Dih.          LJ-14
    2.51693e+03    3.96166e+03    2.79769e+03    1.14247e+03   -2.85262e+02
     Coulomb-14        LJ (SR)  Disper. corr.   Coulomb (SR)   Coul. recip.
    3.25527e+04    1.34341e+05   -4.08833e+03   -9.65561e+05    2.53497e+03
      Potential    Kinetic En.   Total Energy  Conserved En.    Temperature
   -7.90087e+05    1.26650e+05   -6.63437e+05    2.53373e+07    3.00846e+02
 Pres. DC (bar) Pressure (bar)   Constr. rmsd
   -1.33708e+02   -3.26635e+02    0.00000e+00

           Step           Time
      220300000   440600.00000

   Energies (kJ/mol)
        G96Bond       G96Angle    Proper Dih.  Improper Dih.          LJ-14
    2.63201e+03    3.87378e+03    2.88495e+03    1.15462e+03   -2.58299e+02
     Coulomb-14        LJ (SR)  Disper. corr.   Coulomb (SR)   Coul. recip.
    3.25738e+04    1.39222e+05   -4.10727e+03   -9.72739e+05    2.46866e+03
      Potential    Kinetic En.   Total Energy  Conserved En.    Temperature
   -7.92294e+05    1.26334e+05   -6.65960e+05    2.53432e+07    3.00095e+02
 Pres. DC (bar) Pressure (bar)   Constr. rmsd
   -1.34949e+02    7.20641e+01    0.00000e+00

           Step           Time
      220350000   440700.00000

   Energies (kJ/mol)
        G96Bond       G96Angle    Proper Dih.  Improper Dih.          LJ-14
    2.62336e+03    3.97056e+03    2.82596e+03    1.16096e+03   -2.51780e+02
     Coulomb-14        LJ (SR)  Disper. corr.   Coulomb (SR)   Coul. recip.
    3.23204e+04    1.39315e+05   -4.12431e+03   -9.72061e+05    2.46881e+03
      Potential    Kinetic En.   Total Energy  Conserved En.    Temperature
   -7.91752e+05    1.26144e+05   -6.65608e+05    2.53509e+07    2.99645e+02
 Pres. DC (bar) Pressure (bar)   Constr. rmsd
   -1.36070e+02    3.18206e+02    0.00000e+00

           Step           Time
      220400000   440800.00000

   Energies (kJ/mol)
        G96Bond       G96Angle    Proper Dih.  Improper Dih.          LJ-14
    2.43431e+03    4.04318e+03    2.87631e+03    1.30182e+03   -2.82234e+02
     Coulomb-14        LJ (SR)  Disper. corr.   Coulomb (SR)   Coul. recip.
    3.26596e+04    1.37981e+05   -4.13072e+03   -9.71012e+05    2.53857e+03
      Potential    Kinetic En.   Total Energy  Conserved En.    Temperature
   -7.91590e+05    1.27064e+05   -6.64525e+05    2.53563e+07    3.01832e+02
 Pres. DC (bar) Pressure (bar)   Constr. rmsd
   -1.36493e+02    1.57655e+02    0.00000e+00

           Step           Time
      220450000   440900.00000

   Energies (kJ/mol)
        G96Bond       G96Angle    Proper Dih.  Improper Dih.          LJ-14
    2.52285e+03    3.77872e+03    2.85437e+03    1.28313e+03   -2.48899e+02
     Coulomb-14        LJ (SR)  Disper. corr.   Coulomb (SR)   Coul. recip.
    3.24870e+04    1.38671e+05   -4.11607e+03   -9.71558e+05    2.58541e+03
      Potential    Kinetic En.   Total Energy  Conserved En.    Temperature
   -7.91741e+05    1.26141e+05   -6.65599e+05    2.53625e+07    2.99639e+02
 Pres. DC (bar) Pressure (bar)   Constr. rmsd
   -1.35527e+02    2.54964e+02    0.00000e+00

Writing checkpoint, step 220484100 at Sat Jun  8 07:07:37 2024


           Step           Time
      220500000   441000.00000

   Energies (kJ/mol)
        G96Bond       G96Angle    Proper Dih.  Improper Dih.          LJ-14
    2.44964e+03    4.01610e+03    2.92318e+03    1.12503e+03   -2.99366e+02
     Coulomb-14        LJ (SR)  Disper. corr.   Coulomb (SR)   Coul. recip.
    3.25420e+04    1.38108e+05   -4.14831e+03   -9.71723e+05    2.52807e+03
      Potential    Kinetic En.   Total Energy  Conserved En.    Temperature
   -7.92479e+05    1.27133e+05   -6.65345e+05    2.53687e+07    3.01995e+02
 Pres. DC (bar) Pressure (bar)   Constr. rmsd
   -1.37658e+02    2.29866e+02    0.00000e+00

           Step           Time
      220550000   441100.00000

   Energies (kJ/mol)
        G96Bond       G96Angle    Proper Dih.  Improper Dih.          LJ-14
    2.39127e+03    3.86638e+03    2.79407e+03    1.24875e+03   -2.50650e+02
     Coulomb-14        LJ (SR)  Disper. corr.   Coulomb (SR)   Coul. recip.
    3.25767e+04    1.37717e+05   -4.14019e+03   -9.71744e+05    2.51533e+03
      Potential    Kinetic En.   Total Energy  Conserved En.    Temperature
   -7.93025e+05    1.25989e+05   -6.67035e+05    2.53734e+07    2.99278e+02
 Pres. DC (bar) Pressure (bar)   Constr. rmsd
   -1.37119e+02    1.51244e+02    0.00000e+00

           Step           Time
      220600000   441200.00000

   Energies (kJ/mol)
        G96Bond       G96Angle    Proper Dih.  Improper Dih.          LJ-14
    2.59331e+03    4.01337e+03    2.74210e+03    1.16308e+03   -2.43155e+02
     Coulomb-14        LJ (SR)  Disper. corr.   Coulomb (SR)   Coul. recip.
    3.23967e+04    1.37908e+05   -4.15145e+03   -9.71787e+05    2.52619e+03
      Potential    Kinetic En.   Total Energy  Conserved En.    Temperature
   -7.92839e+05    1.26908e+05   -6.65931e+05    2.53801e+07    3.01461e+02
 Pres. DC (bar) Pressure (bar)   Constr. rmsd
   -1.37866e+02    3.29342e+02    0.00000e+00

           Step           Time
      220650000   441300.00000

   Energies (kJ/mol)
        G96Bond       G96Angle    Proper Dih.  Improper Dih.          LJ-14
    2.54309e+03    3.88682e+03    2.84040e+03    1.18491e+03   -2.85645e+02
     Coulomb-14        LJ (SR)  Disper. corr.   Coulomb (SR)   Coul. recip.
    3.26284e+04    1.37253e+05   -4.11201e+03   -9.71588e+05    2.54970e+03
      Potential    Kinetic En.   Total Energy  Conserved En.    Temperature
   -7.93099e+05    1.25340e+05   -6.67759e+05    2.53851e+07    2.97736e+02
 Pres. DC (bar) Pressure (bar)   Constr. rmsd
   -1.35261e+02   -8.40824e+01    0.00000e+00

           Step           Time
      220700000   441400.00000

   Energies (kJ/mol)
        G96Bond       G96Angle    Proper Dih.  Improper Dih.          LJ-14
    2.51152e+03    4.00995e+03    2.72042e+03    1.30883e+03   -3.13080e+02
     Coulomb-14        LJ (SR)  Disper. corr.   Coulomb (SR)   Coul. recip.
    3.26488e+04    1.37315e+05   -4.10962e+03   -9.69504e+05    2.65330e+03
      Potential    Kinetic En.   Total Energy  Conserved En.    Temperature
   -7.90759e+05    1.26659e+05   -6.64101e+05    2.53896e+07    3.00868e+02
 Pres. DC (bar) Pressure (bar)   Constr. rmsd
   -1.35103e+02   -1.04684e+01    0.00000e+00

           Step           Time
      220750000   441500.00000

   Energies (kJ/mol)
        G96Bond       G96Angle    Proper Dih.  Improper Dih.          LJ-14
    2.46344e+03    3.93705e+03    2.84046e+03    1.17736e+03   -2.77082e+02
     Coulomb-14        LJ (SR)  Disper. corr.   Coulomb (SR)   Coul. recip.
    3.25664e+04    1.36287e+05   -4.11296e+03   -9.69827e+05    2.67370e+03
      Potential    Kinetic En.   Total Energy  Conserved En.    Temperature
   -7.92272e+05    1.25854e+05   -6.66418e+05    2.53952e+07    2.98955e+02
 Pres. DC (bar) Pressure (bar)   Constr. rmsd
   -1.35323e+02   -7.67943e+01    0.00000e+00

           Step           Time
      220800000   441600.00000

   Energies (kJ/mol)
        G96Bond       G96Angle    Proper Dih.  Improper Dih.          LJ-14
    2.45842e+03    4.24558e+03    2.86165e+03    1.18897e+03   -2.73453e+02
     Coulomb-14        LJ (SR)  Disper. corr.   Coulomb (SR)   Coul. recip.
    3.23080e+04    1.38454e+05   -4.12248e+03   -9.71393e+05    2.59778e+03
      Potential    Kinetic En.   Total Energy  Conserved En.    Temperature
   -7.91675e+05    1.27642e+05   -6.64033e+05    2.54038e+07    3.03204e+02
 Pres. DC (bar) Pressure (bar)   Constr. rmsd
   -1.35950e+02    1.63114e+02    0.00000e+00

           Step           Time
      220850000   441700.00000

   Energies (kJ/mol)
        G96Bond       G96Angle    Proper Dih.  Improper Dih.          LJ-14
    2.71518e+03    4.02091e+03    2.90834e+03    1.14562e+03   -3.34462e+02
     Coulomb-14        LJ (SR)  Disper. corr.   Coulomb (SR)   Coul. recip.
    3.24418e+04    1.34777e+05   -4.08341e+03   -9.66432e+05    2.57101e+03
      Potential    Kinetic En.   Total Energy  Conserved En.    Temperature
   -7.90270e+05    1.26721e+05   -6.63549e+05    2.54087e+07    3.01015e+02
 Pres. DC (bar) Pressure (bar)   Constr. rmsd
   -1.33387e+02   -3.23046e+02    0.00000e+00

           Step           Time
      220900000   441800.00000

   Energies (kJ/mol)
        G96Bond       G96Angle    Proper Dih.  Improper Dih.          LJ-14
    2.43670e+03    3.98831e+03    2.82288e+03    1.24980e+03   -2.29592e+02
     Coulomb-14        LJ (SR)  Disper. corr.   Coulomb (SR)   Coul. recip.
    3.24979e+04    1.36553e+05   -4.09034e+03   -9.69406e+05    2.57228e+03
      Potential    Kinetic En.   Total Energy  Conserved En.    Temperature
   -7.91605e+05    1.26522e+05   -6.65083e+05    2.54140e+07    3.00543e+02
 Pres. DC (bar) Pressure (bar)   Constr. rmsd
   -1.33839e+02   -1.04102e+02    0.00000e+00

           Step           Time
      220950000   441900.00000

   Energies (kJ/mol)
        G96Bond       G96Angle    Proper Dih.  Improper Dih.          LJ-14
    2.42521e+03    4.05184e+03    2.82360e+03    1.22517e+03   -2.65445e+02
     Coulomb-14        LJ (SR)  Disper. corr.   Coulomb (SR)   Coul. recip.
    3.23823e+04    1.36353e+05   -4.11851e+03   -9.68389e+05    2.58653e+03
      Potential    Kinetic En.   Total Energy  Conserved En.    Temperature
   -7.90926e+05    1.27628e+05   -6.63298e+05    2.54212e+07    3.03170e+02
 Pres. DC (bar) Pressure (bar)   Constr. rmsd
   -1.35688e+02    6.86578e+01    0.00000e+00

           Step           Time
      221000000   442000.00000

   Energies (kJ/mol)
        G96Bond       G96Angle    Proper Dih.  Improper Dih.          LJ-14
    2.35341e+03    3.96097e+03    2.82291e+03    1.21179e+03   -2.84460e+02
     Coulomb-14        LJ (SR)  Disper. corr.   Coulomb (SR)   Coul. recip.
    3.25177e+04    1.35528e+05   -4.12954e+03   -9.69439e+05    2.55925e+03
      Potential    Kinetic En.   Total Energy  Conserved En.    Temperature
   -7.92900e+05    1.26225e+05   -6.66675e+05    2.54270e+07    2.99837e+02
 Pres. DC (bar) Pressure (bar)   Constr. rmsd
   -1.36415e+02   -1.28934e+02    0.00000e+00

           Step           Time
      221050000   442100.00000

   Energies (kJ/mol)
        G96Bond       G96Angle    Proper Dih.  Improper Dih.          LJ-14
    2.44919e+03    3.78950e+03    2.91946e+03    1.18318e+03   -2.05153e+02
     Coulomb-14        LJ (SR)  Disper. corr.   Coulomb (SR)   Coul. recip.
    3.23816e+04    1.39124e+05   -4.11544e+03   -9.73959e+05    2.56304e+03
      Potential    Kinetic En.   Total Energy  Conserved En.    Temperature
   -7.93869e+05    1.26651e+05   -6.67218e+05    2.54326e+07    3.00849e+02
 Pres. DC (bar) Pressure (bar)   Constr. rmsd
   -1.35486e+02    1.00072e+02    0.00000e+00

           Step           Time
      221100000   442200.00000

   Energies (kJ/mol)
        G96Bond       G96Angle    Proper Dih.  Improper Dih.          LJ-14
    2.41912e+03    3.77052e+03    2.86504e+03    1.12361e+03   -3.06444e+02
     Coulomb-14        LJ (SR)  Disper. corr.   Coulomb (SR)   Coul. recip.
    3.27576e+04    1.37297e+05   -4.10914e+03   -9.71600e+05    2.64744e+03
      Potential    Kinetic En.   Total Energy  Conserved En.    Temperature
   -7.93135e+05    1.24841e+05   -6.68294e+05    2.54384e+07    2.96550e+02
 Pres. DC (bar) Pressure (bar)   Constr. rmsd
   -1.35072e+02   -9.00442e+01    0.00000e+00

           Step           Time
      221150000   442300.00000

   Energies (kJ/mol)
        G96Bond       G96Angle    Proper Dih.  Improper Dih.          LJ-14
    2.53677e+03    3.88234e+03    2.90837e+03    1.17434e+03   -2.92707e+02
     Coulomb-14        LJ (SR)  Disper. corr.   Coulomb (SR)   Coul. recip.
    3.24489e+04    1.34725e+05   -4.12735e+03   -9.66256e+05    2.51699e+03
      Potential    Kinetic En.   Total Energy  Conserved En.    Temperature
   -7.90483e+05    1.26024e+05   -6.64459e+05    2.54436e+07    2.99360e+02
 Pres. DC (bar) Pressure (bar)   Constr. rmsd
   -1.36271e+02   -3.73712e+01    0.00000e+00

           Step           Time
      221200000   442400.00000

   Energies (kJ/mol)
        G96Bond       G96Angle    Proper Dih.  Improper Dih.          LJ-14
    2.34165e+03    4.05214e+03    2.93121e+03    1.20344e+03   -2.87577e+02
     Coulomb-14        LJ (SR)  Disper. corr.   Coulomb (SR)   Coul. recip.
    3.23434e+04    1.35689e+05   -4.10853e+03   -9.68888e+05    2.58652e+03
      Potential    Kinetic En.   Total Energy  Conserved En.    Temperature
   -7.92136e+05    1.27029e+05   -6.65107e+05    2.54484e+07    3.01748e+02
 Pres. DC (bar) Pressure (bar)   Constr. rmsd
   -1.35031e+02   -1.15390e+02    0.00000e+00

           Step           Time
      221250000   442500.00000

   Energies (kJ/mol)
        G96Bond       G96Angle    Proper Dih.  Improper Dih.          LJ-14
    2.40541e+03    4.00568e+03    2.83742e+03    1.19839e+03   -3.58373e+02
     Coulomb-14        LJ (SR)  Disper. corr.   Coulomb (SR)   Coul. recip.
    3.25436e+04    1.37887e+05   -4.12486e+03   -9.70628e+05    2.57286e+03
      Potential    Kinetic En.   Total Energy  Conserved En.    Temperature
   -7.91661e+05    1.25093e+05   -6.66568e+05    2.54536e+07    2.97148e+02
 Pres. DC (bar) Pressure (bar)   Constr. rmsd
   -1.36106e+02    1.67055e+02    0.00000e+00

           Step           Time
      221300000   442600.00000

   Energies (kJ/mol)
        G96Bond       G96Angle    Proper Dih.  Improper Dih.          LJ-14
    2.46729e+03    3.88642e+03    2.82344e+03    1.27776e+03   -2.54922e+02
     Coulomb-14        LJ (SR)  Disper. corr.   Coulomb (SR)   Coul. recip.
    3.24497e+04    1.39750e+05   -4.14161e+03   -9.74323e+05    2.58327e+03
      Potential    Kinetic En.   Total Energy  Conserved En.    Temperature
   -7.93481e+05    1.26657e+05   -6.66825e+05    2.54586e+07    3.00863e+02
 Pres. DC (bar) Pressure (bar)   Constr. rmsd
   -1.37214e+02    4.28226e+02    0.00000e+00

           Step           Time
      221350000   442700.00000

   Energies (kJ/mol)
        G96Bond       G96Angle    Proper Dih.  Improper Dih.          LJ-14
    2.51925e+03    3.87788e+03    2.81667e+03    1.18610e+03   -2.22846e+02
     Coulomb-14        LJ (SR)  Disper. corr.   Coulomb (SR)   Coul. recip.
    3.25806e+04    1.39457e+05   -4.14382e+03   -9.73044e+05    2.58678e+03
      Potential    Kinetic En.   Total Energy  Conserved En.    Temperature
   -7.92386e+05    1.25906e+05   -6.66480e+05    2.54642e+07    2.99080e+02
 Pres. DC (bar) Pressure (bar)   Constr. rmsd
   -1.37360e+02    2.85420e+02    0.00000e+00

           Step           Time
      221400000   442800.00000

   Energies (kJ/mol)
        G96Bond       G96Angle    Proper Dih.  Improper Dih.          LJ-14
    2.46873e+03    3.97716e+03    2.80319e+03    1.21893e+03   -2.67278e+02
     Coulomb-14        LJ (SR)  Disper. corr.   Coulomb (SR)   Coul. recip.
    3.24600e+04    1.37540e+05   -4.10641e+03   -9.70275e+05    2.57829e+03
      Potential    Kinetic En.   Total Energy  Conserved En.    Temperature
   -7.91602e+05    1.26108e+05   -6.65494e+05    2.54693e+07    2.99560e+02
 Pres. DC (bar) Pressure (bar)   Constr. rmsd
   -1.34893e+02   -2.98891e+01    0.00000e+00

           Step           Time
      221450000   442900.00000

   Energies (kJ/mol)
        G96Bond       G96Angle    Proper Dih.  Improper Dih.          LJ-14
    2.48151e+03    3.93702e+03    2.80720e+03    1.20120e+03   -2.65944e+02
     Coulomb-14        LJ (SR)  Disper. corr.   Coulomb (SR)   Coul. recip.
    3.24254e+04    1.36725e+05   -4.11749e+03   -9.68937e+05    2.53014e+03
      Potential    Kinetic En.   Total Energy  Conserved En.    Temperature
   -7.91214e+05    1.26494e+05   -6.64719e+05    2.54746e+07    3.00478e+02
 Pres. DC (bar) Pressure (bar)   Constr. rmsd
   -1.35621e+02    1.34312e+01    0.00000e+00

           Step           Time
      221500000   443000.00000

   Energies (kJ/mol)
        G96Bond       G96Angle    Proper Dih.  Improper Dih.          LJ-14
    2.57162e+03    3.95658e+03    2.91096e+03    1.23638e+03   -2.30957e+02
     Coulomb-14        LJ (SR)  Disper. corr.   Coulomb (SR)   Coul. recip.
    3.26163e+04    1.36140e+05   -4.10420e+03   -9.69349e+05    2.60543e+03
      Potential    Kinetic En.   Total Energy  Conserved En.    Temperature
   -7.91647e+05    1.26612e+05   -6.65035e+05    2.54822e+07    3.00756e+02
 Pres. DC (bar) Pressure (bar)   Constr. rmsd
   -1.34748e+02   -1.97399e+02    0.00000e+00

           Step           Time
      221550000   443100.00000

   Energies (kJ/mol)
        G96Bond       G96Angle    Proper Dih.  Improper Dih.          LJ-14
    2.37593e+03    3.97647e+03    2.71963e+03    1.15374e+03   -2.27919e+02
     Coulomb-14        LJ (SR)  Disper. corr.   Coulomb (SR)   Coul. recip.
    3.26220e+04    1.40210e+05   -4.13425e+03   -9.74545e+05    2.56228e+03
      Potential    Kinetic En.   Total Energy  Conserved En.    Temperature
   -7.93287e+05    1.25542e+05   -6.67745e+05    2.54883e+07    2.98215e+02
 Pres. DC (bar) Pressure (bar)   Constr. rmsd
   -1.36726e+02    4.01720e+02    0.00000e+00

           Step           Time
      221600000   443200.00000

   Energies (kJ/mol)
        G96Bond       G96Angle    Proper Dih.  Improper Dih.          LJ-14
    2.47867e+03    3.82426e+03    2.89716e+03    1.21098e+03   -2.79954e+02
     Coulomb-14        LJ (SR)  Disper. corr.   Coulomb (SR)   Coul. recip.
    3.26255e+04    1.38494e+05   -4.15018e+03   -9.71970e+05    2.52308e+03
      Potential    Kinetic En.   Total Energy  Conserved En.    Temperature
   -7.92346e+05    1.25741e+05   -6.66605e+05    2.54927e+07    2.98687e+02
 Pres. DC (bar) Pressure (bar)   Constr. rmsd
   -1.37782e+02    3.22227e+02    0.00000e+00

           Step           Time
      221650000   443300.00000

   Energies (kJ/mol)
        G96Bond       G96Angle    Proper Dih.  Improper Dih.          LJ-14
    2.51070e+03    3.86942e+03    2.81094e+03    1.21229e+03   -3.31002e+02
     Coulomb-14        LJ (SR)  Disper. corr.   Coulomb (SR)   Coul. recip.
    3.25827e+04    1.38431e+05   -4.08963e+03   -9.72749e+05    2.58171e+03
      Potential    Kinetic En.   Total Energy  Conserved En.    Temperature
   -7.93170e+05    1.26481e+05   -6.66689e+05    2.55004e+07    3.00447e+02
 Pres. DC (bar) Pressure (bar)   Constr. rmsd
   -1.33793e+02   -1.03000e+02    0.00000e+00

           Step           Time
      221700000   443400.00000

   Energies (kJ/mol)
        G96Bond       G96Angle    Proper Dih.  Improper Dih.          LJ-14
    2.40168e+03    3.82947e+03    2.94729e+03    1.24986e+03   -2.51544e+02
     Coulomb-14        LJ (SR)  Disper. corr.   Coulomb (SR)   Coul. recip.
    3.25811e+04    1.34609e+05   -4.13479e+03   -9.67140e+05    2.61269e+03
      Potential    Kinetic En.   Total Energy  Conserved En.    Temperature
   -7.91295e+05    1.26463e+05   -6.64832e+05    2.55086e+07    3.00402e+02
 Pres. DC (bar) Pressure (bar)   Constr. rmsd
   -1.36763e+02   -4.06168e+01    0.00000e+00

           Step           Time
      221750000   443500.00000

   Energies (kJ/mol)
        G96Bond       G96Angle    Proper Dih.  Improper Dih.          LJ-14
    2.50047e+03    3.89682e+03    2.79326e+03    1.14322e+03   -2.07860e+02
     Coulomb-14        LJ (SR)  Disper. corr.   Coulomb (SR)   Coul. recip.
    3.28444e+04    1.36982e+05   -4.11146e+03   -9.68954e+05    2.49682e+03
      Potential    Kinetic En.   Total Energy  Conserved En.    Temperature
   -7.90616e+05    1.25602e+05   -6.65014e+05    2.55129e+07    2.98358e+02
 Pres. DC (bar) Pressure (bar)   Constr. rmsd
   -1.35224e+02   -5.88351e+01    0.00000e+00

           Step           Time
      221800000   443600.00000

   Energies (kJ/mol)
        G96Bond       G96Angle    Proper Dih.  Improper Dih.          LJ-14
    2.46222e+03    3.88785e+03    2.83656e+03    1.23747e+03   -2.10714e+02
     Coulomb-14        LJ (SR)  Disper. corr.   Coulomb (SR)   Coul. recip.
    3.25952e+04    1.36081e+05   -4.12097e+03   -9.67998e+05    2.50891e+03
      Potential    Kinetic En.   Total Energy  Conserved En.    Temperature
   -7.90720e+05    1.26512e+05   -6.64208e+05    2.55219e+07    3.00520e+02
 Pres. DC (bar) Pressure (bar)   Constr. rmsd
   -1.35850e+02    2.53151e+00    0.00000e+00

           Step           Time
      221850000   443700.00000

   Energies (kJ/mol)
        G96Bond       G96Angle    Proper Dih.  Improper Dih.          LJ-14
    2.42236e+03    3.82436e+03    2.72318e+03    1.16959e+03   -2.65316e+02
     Coulomb-14        LJ (SR)  Disper. corr.   Coulomb (SR)   Coul. recip.
    3.27394e+04    1.37438e+05   -4.11890e+03   -9.70448e+05    2.50873e+03
      Potential    Kinetic En.   Total Energy  Conserved En.    Temperature
   -7.92006e+05    1.25889e+05   -6.66117e+05    2.55270e+07    2.99040e+02
 Pres. DC (bar) Pressure (bar)   Constr. rmsd
   -1.35714e+02   -1.22329e+01    0.00000e+00

           Step           Time
      221900000   443800.00000

   Energies (kJ/mol)
        G96Bond       G96Angle    Proper Dih.  Improper Dih.          LJ-14
    2.33306e+03    3.98758e+03    2.93014e+03    1.33170e+03   -2.62086e+02
     Coulomb-14        LJ (SR)  Disper. corr.   Coulomb (SR)   Coul. recip.
    3.27562e+04    1.38008e+05   -4.12172e+03   -9.72878e+05    2.51140e+03
      Potential    Kinetic En.   Total Energy  Conserved En.    Temperature
   -7.93403e+05    1.27902e+05   -6.65501e+05    2.55333e+07    3.03822e+02
 Pres. DC (bar) Pressure (bar)   Constr. rmsd
   -1.35900e+02    9.16270e+01    0.00000e+00

           Step           Time
      221950000   443900.00000

   Energies (kJ/mol)
        G96Bond       G96Angle    Proper Dih.  Improper Dih.          LJ-14
    2.65290e+03    3.85585e+03    2.76708e+03    1.24631e+03   -2.47838e+02
     Coulomb-14        LJ (SR)  Disper. corr.   Coulomb (SR)   Coul. recip.
    3.27901e+04    1.38331e+05   -4.11336e+03   -9.72068e+05    2.51651e+03
      Potential    Kinetic En.   Total Energy  Conserved En.    Temperature
   -7.92270e+05    1.27023e+05   -6.65246e+05    2.55384e+07    3.01734e+02
 Pres. DC (bar) Pressure (bar)   Constr. rmsd
   -1.35349e+02    3.99196e+01    0.00000e+00

           Step           Time
      222000000   444000.00000

   Energies (kJ/mol)
        G96Bond       G96Angle    Proper Dih.  Improper Dih.          LJ-14
    2.55430e+03    4.01612e+03    2.82314e+03    1.22653e+03   -2.98740e+02
     Coulomb-14        LJ (SR)  Disper. corr.   Coulomb (SR)   Coul. recip.
    3.25144e+04    1.34791e+05   -4.10360e+03   -9.66123e+05    2.59410e+03
      Potential    Kinetic En.   Total Energy  Conserved En.    Temperature
   -7.90006e+05    1.26495e+05   -6.63511e+05    2.55439e+07    3.00478e+02
 Pres. DC (bar) Pressure (bar)   Constr. rmsd
   -1.34708e+02   -1.69341e+02    0.00000e+00

           Step           Time
      222050000   444100.00000

   Energies (kJ/mol)
        G96Bond       G96Angle    Proper Dih.  Improper Dih.          LJ-14
    2.50260e+03    3.86809e+03    2.80657e+03    1.17599e+03   -2.50625e+02
     Coulomb-14        LJ (SR)  Disper. corr.   Coulomb (SR)   Coul. recip.
    3.26068e+04    1.36459e+05   -4.11644e+03   -9.70459e+05    2.51237e+03
      Potential    Kinetic En.   Total Energy  Conserved En.    Temperature
   -7.92894e+05    1.25799e+05   -6.67095e+05    2.55480e+07    2.98825e+02
 Pres. DC (bar) Pressure (bar)   Constr. rmsd
   -1.35552e+02   -1.62138e+02    0.00000e+00

           Step           Time
      222100000   444200.00000

   Energies (kJ/mol)
        G96Bond       G96Angle    Proper Dih.  Improper Dih.          LJ-14
    2.57094e+03    3.91068e+03    2.85555e+03    1.17763e+03   -3.30346e+02
     Coulomb-14        LJ (SR)  Disper. corr.   Coulomb (SR)   Coul. recip.
    3.25506e+04    1.35300e+05   -4.12552e+03   -9.68708e+05    2.53924e+03
      Potential    Kinetic En.   Total Energy  Conserved En.    Temperature
   -7.92259e+05    1.26649e+05   -6.65610e+05    2.55530e+07    3.00845e+02
 Pres. DC (bar) Pressure (bar)   Constr. rmsd
   -1.36150e+02   -2.68665e+02    0.00000e+00

           Step           Time
      222150000   444300.00000

   Energies (kJ/mol)
        G96Bond       G96Angle    Proper Dih.  Improper Dih.          LJ-14
    2.36077e+03    3.93621e+03    2.84694e+03    1.25748e+03   -1.81545e+02
     Coulomb-14        LJ (SR)  Disper. corr.   Coulomb (SR)   Coul. recip.
    3.26232e+04    1.36242e+05   -4.09903e+03   -9.68321e+05    2.55320e+03
      Potential    Kinetic En.   Total Energy  Conserved En.    Temperature
   -7.90781e+05    1.27288e+05   -6.63493e+05    2.55578e+07    3.02363e+02
 Pres. DC (bar) Pressure (bar)   Constr. rmsd
   -1.34408e+02    3.67201e+01    0.00000e+00

           Step           Time
      222200000   444400.00000

   Energies (kJ/mol)
        G96Bond       G96Angle    Proper Dih.  Improper Dih.          LJ-14
    2.47779e+03    4.05138e+03    2.90162e+03    1.20116e+03   -2.56429e+02
     Coulomb-14        LJ (SR)  Disper. corr.   Coulomb (SR)   Coul. recip.
    3.25062e+04    1.35885e+05   -4.10810e+03   -9.68237e+05    2.57930e+03
      Potential    Kinetic En.   Total Energy  Conserved En.    Temperature
   -7.90998e+05    1.27012e+05   -6.63986e+05    2.55645e+07    3.01707e+02
 Pres. DC (bar) Pressure (bar)   Constr. rmsd
   -1.35003e+02   -5.79752e+01    0.00000e+00

           Step           Time
      222250000   444500.00000

   Energies (kJ/mol)
        G96Bond       G96Angle    Proper Dih.  Improper Dih.          LJ-14
    2.48092e+03    4.06050e+03    2.80857e+03    1.18252e+03   -2.12453e+02
     Coulomb-14        LJ (SR)  Disper. corr.   Coulomb (SR)   Coul. recip.
    3.25440e+04    1.36434e+05   -4.11445e+03   -9.69511e+05    2.52916e+03
      Potential    Kinetic En.   Total Energy  Conserved En.    Temperature
   -7.91798e+05    1.25751e+05   -6.66046e+05    2.55714e+07    2.98712e+02
 Pres. DC (bar) Pressure (bar)   Constr. rmsd
   -1.35421e+02    1.46242e+00    0.00000e+00

           Step           Time
      222300000   444600.00000

   Energies (kJ/mol)
        G96Bond       G96Angle    Proper Dih.  Improper Dih.          LJ-14
    2.54920e+03    3.98476e+03    2.81016e+03    1.29452e+03   -2.24571e+02
     Coulomb-14        LJ (SR)  Disper. corr.   Coulomb (SR)   Coul. recip.
    3.24752e+04    1.36765e+05   -4.11045e+03   -9.68672e+05    2.42112e+03
      Potential    Kinetic En.   Total Energy  Conserved En.    Temperature
   -7.90707e+05    1.25944e+05   -6.64762e+05    2.55763e+07    2.99171e+02
 Pres. DC (bar) Pressure (bar)   Constr. rmsd
   -1.35158e+02    9.25618e+01    0.00000e+00

           Step           Time
      222350000   444700.00000

   Energies (kJ/mol)
        G96Bond       G96Angle    Proper Dih.  Improper Dih.          LJ-14
    2.56515e+03    3.86475e+03    2.86494e+03    1.20001e+03   -2.83215e+02
     Coulomb-14        LJ (SR)  Disper. corr.   Coulomb (SR)   Coul. recip.
    3.26501e+04    1.36041e+05   -4.09723e+03   -9.67881e+05    2.53136e+03
      Potential    Kinetic En.   Total Energy  Conserved En.    Temperature
   -7.90544e+05    1.26239e+05   -6.64306e+05    2.55813e+07    2.99870e+02
 Pres. DC (bar) Pressure (bar)   Constr. rmsd
   -1.34290e+02   -1.24560e+02    0.00000e+00

           Step           Time
      222400000   444800.00000

   Energies (kJ/mol)
        G96Bond       G96Angle    Proper Dih.  Improper Dih.          LJ-14
    2.33520e+03    3.78360e+03    2.79981e+03    1.14918e+03   -1.80629e+02
     Coulomb-14        LJ (SR)  Disper. corr.   Coulomb (SR)   Coul. recip.
    3.27240e+04    1.38852e+05   -4.13345e+03   -9.72919e+05    2.57508e+03
      Potential    Kinetic En.   Total Energy  Conserved En.    Temperature
   -7.93014e+05    1.26074e+05   -6.66940e+05    2.55865e+07    2.99479e+02
 Pres. DC (bar) Pressure (bar)   Constr. rmsd
   -1.36674e+02    2.72184e+02    0.00000e+00

           Step           Time
      222450000   444900.00000

   Energies (kJ/mol)
        G96Bond       G96Angle    Proper Dih.  Improper Dih.          LJ-14
    2.40054e+03    3.90501e+03    2.88789e+03    1.20349e+03   -2.55372e+02
     Coulomb-14        LJ (SR)  Disper. corr.   Coulomb (SR)   Coul. recip.
    3.28613e+04    1.37065e+05   -4.08856e+03   -9.69858e+05    2.50053e+03
      Potential    Kinetic En.   Total Energy  Conserved En.    Temperature
   -7.91378e+05    1.25859e+05   -6.65520e+05    2.55930e+07    2.98967e+02
 Pres. DC (bar) Pressure (bar)   Constr. rmsd
   -1.33723e+02   -8.47313e+01    0.00000e+00

           Step           Time
      222500000   445000.00000

   Energies (kJ/mol)
        G96Bond       G96Angle    Proper Dih.  Improper Dih.          LJ-14
    2.57535e+03    3.77336e+03    2.81772e+03    1.19988e+03   -2.85692e+02
     Coulomb-14        LJ (SR)  Disper. corr.   Coulomb (SR)   Coul. recip.
    3.25949e+04    1.35731e+05   -4.10358e+03   -9.69136e+05    2.54751e+03
      Potential    Kinetic En.   Total Energy  Conserved En.    Temperature
   -7.92285e+05    1.26098e+05   -6.66187e+05    2.55998e+07    2.99536e+02
 Pres. DC (bar) Pressure (bar)   Constr. rmsd
   -1.34707e+02   -1.73372e+02    0.00000e+00

           Step           Time
      222550000   445100.00000

   Energies (kJ/mol)
        G96Bond       G96Angle    Proper Dih.  Improper Dih.          LJ-14
    2.39651e+03    3.81022e+03    2.78706e+03    1.10803e+03   -2.03470e+02
     Coulomb-14        LJ (SR)  Disper. corr.   Coulomb (SR)   Coul. recip.
    3.24705e+04    1.37409e+05   -4.12846e+03   -9.71072e+05    2.59412e+03
      Potential    Kinetic En.   Total Energy  Conserved En.    Temperature
   -7.92829e+05    1.26105e+05   -6.66724e+05    2.56065e+07    2.99552e+02
 Pres. DC (bar) Pressure (bar)   Constr. rmsd
   -1.36344e+02    7.91744e+01    0.00000e+00

           Step           Time
      222600000   445200.00000

   Energies (kJ/mol)
        G96Bond       G96Angle    Proper Dih.  Improper Dih.          LJ-14
    2.35582e+03    3.85196e+03    2.84724e+03    1.23616e+03   -2.73421e+02
     Coulomb-14        LJ (SR)  Disper. corr.   Coulomb (SR)   Coul. recip.
    3.22164e+04    1.36662e+05   -4.08576e+03   -9.68857e+05    2.56863e+03
      Potential    Kinetic En.   Total Energy  Conserved En.    Temperature
   -7.91479e+05    1.26087e+05   -6.65391e+05    2.56114e+07    2.99510e+02
 Pres. DC (bar) Pressure (bar)   Constr. rmsd
   -1.33540e+02   -1.52262e+02    0.00000e+00

           Step           Time
      222650000   445300.00000

   Energies (kJ/mol)
        G96Bond       G96Angle    Proper Dih.  Improper Dih.          LJ-14
    2.48705e+03    4.02098e+03    2.85502e+03    1.22049e+03   -2.62537e+02
     Coulomb-14        LJ (SR)  Disper. corr.   Coulomb (SR)   Coul. recip.
    3.22789e+04    1.35977e+05   -4.10828e+03   -9.68420e+05    2.50324e+03
      Potential    Kinetic En.   Total Energy  Conserved En.    Temperature
   -7.91448e+05    1.25938e+05   -6.65510e+05    2.56156e+07    2.99155e+02
 Pres. DC (bar) Pressure (bar)   Constr. rmsd
   -1.35015e+02   -1.99235e+02    0.00000e+00

           Step           Time
      222700000   445400.00000

   Energies (kJ/mol)
        G96Bond       G96Angle    Proper Dih.  Improper Dih.          LJ-14
    2.40313e+03    4.00922e+03    2.86951e+03    1.26871e+03   -2.85261e+02
     Coulomb-14        LJ (SR)  Disper. corr.   Coulomb (SR)   Coul. recip.
    3.24238e+04    1.37570e+05   -4.13324e+03   -9.71910e+05    2.54282e+03
      Potential    Kinetic En.   Total Energy  Conserved En.    Temperature
   -7.93241e+05    1.26364e+05   -6.66877e+05    2.56218e+07    3.00168e+02
 Pres. DC (bar) Pressure (bar)   Constr. rmsd
   -1.36660e+02    6.87845e+01    0.00000e+00

           Step           Time
      222750000   445500.00000

   Energies (kJ/mol)
        G96Bond       G96Angle    Proper Dih.  Improper Dih.          LJ-14
    2.48296e+03    3.87106e+03    2.92586e+03    1.20467e+03   -2.17952e+02
     Coulomb-14        LJ (SR)  Disper. corr.   Coulomb (SR)   Coul. recip.
    3.24819e+04    1.38108e+05   -4.13065e+03   -9.71514e+05    2.49115e+03
      Potential    Kinetic En.   Total Energy  Conserved En.    Temperature
   -7.92297e+05    1.26080e+05   -6.66218e+05    2.56297e+07    2.99492e+02
 Pres. DC (bar) Pressure (bar)   Constr. rmsd
   -1.36489e+02    2.35550e+02    0.00000e+00

           Step           Time
      222800000   445600.00000

   Energies (kJ/mol)
        G96Bond       G96Angle    Proper Dih.  Improper Dih.          LJ-14
    2.47758e+03    3.82063e+03    2.85672e+03    1.12154e+03   -2.59355e+02
     Coulomb-14        LJ (SR)  Disper. corr.   Coulomb (SR)   Coul. recip.
    3.25884e+04    1.35286e+05   -4.12647e+03   -9.69172e+05    2.49564e+03
      Potential    Kinetic En.   Total Energy  Conserved En.    Temperature
   -7.92912e+05    1.25961e+05   -6.66950e+05    2.56349e+07    2.99211e+02
 Pres. DC (bar) Pressure (bar)   Constr. rmsd
   -1.36213e+02   -1.98164e+02    0.00000e+00

           Step           Time
      222850000   445700.00000

   Energies (kJ/mol)
        G96Bond       G96Angle    Proper Dih.  Improper Dih.          LJ-14
    2.51529e+03    3.92599e+03    2.80405e+03    1.16816e+03   -1.94684e+02
     Coulomb-14        LJ (SR)  Disper. corr.   Coulomb (SR)   Coul. recip.
    3.26125e+04    1.35987e+05   -4.09616e+03   -9.68077e+05    2.62823e+03
      Potential    Kinetic En.   Total Energy  Conserved En.    Temperature
   -7.90726e+05    1.26331e+05   -6.64395e+05    2.56387e+07    3.00090e+02
 Pres. DC (bar) Pressure (bar)   Constr. rmsd
   -1.34220e+02   -9.00799e+01    0.00000e+00

           Step           Time
      222900000   445800.00000

   Energies (kJ/mol)
        G96Bond       G96Angle    Proper Dih.  Improper Dih.          LJ-14
    2.54197e+03    3.87237e+03    2.72491e+03    1.26120e+03   -1.95657e+02
     Coulomb-14        LJ (SR)  Disper. corr.   Coulomb (SR)   Coul. recip.
    3.25884e+04    1.39289e+05   -4.11585e+03   -9.72689e+05    2.50591e+03
      Potential    Kinetic En.   Total Energy  Conserved En.    Temperature
   -7.92217e+05    1.27110e+05   -6.65107e+05    2.56449e+07    3.01939e+02
 Pres. DC (bar) Pressure (bar)   Constr. rmsd
   -1.35513e+02    3.52048e+02    0.00000e+00

           Step           Time
      222950000   445900.00000

   Energies (kJ/mol)
        G96Bond       G96Angle    Proper Dih.  Improper Dih.          LJ-14
    2.44608e+03    3.89373e+03    2.78837e+03    1.17849e+03   -2.31678e+02
     Coulomb-14        LJ (SR)  Disper. corr.   Coulomb (SR)   Coul. recip.
    3.25718e+04    1.36013e+05   -4.06850e+03   -9.68372e+05    2.57853e+03
      Potential    Kinetic En.   Total Energy  Conserved En.    Temperature
   -7.91201e+05    1.26309e+05   -6.64892e+05    2.56508e+07    3.00037e+02
 Pres. DC (bar) Pressure (bar)   Constr. rmsd
   -1.32415e+02   -2.94817e+02    0.00000e+00

           Step           Time
      223000000   446000.00000

   Energies (kJ/mol)
        G96Bond       G96Angle    Proper Dih.  Improper Dih.          LJ-14
    2.40322e+03    3.93350e+03    2.70517e+03    1.18593e+03   -2.21501e+02
     Coulomb-14        LJ (SR)  Disper. corr.   Coulomb (SR)   Coul. recip.
    3.25580e+04    1.38073e+05   -4.12483e+03   -9.71616e+05    2.47143e+03
      Potential    Kinetic En.   Total Energy  Conserved En.    Temperature
   -7.92632e+05    1.26528e+05   -6.66104e+05    2.56622e+07    3.00558e+02
 Pres. DC (bar) Pressure (bar)   Constr. rmsd
   -1.36105e+02    1.71449e+02    0.00000e+00

           Step           Time
      223050000   446100.00000

   Energies (kJ/mol)
        G96Bond       G96Angle    Proper Dih.  Improper Dih.          LJ-14
    2.43644e+03    3.84158e+03    2.71196e+03    1.12851e+03   -2.15628e+02
     Coulomb-14        LJ (SR)  Disper. corr.   Coulomb (SR)   Coul. recip.
    3.26205e+04    1.33951e+05   -4.09952e+03   -9.67792e+05    2.54986e+03
      Potential    Kinetic En.   Total Energy  Conserved En.    Temperature
   -7.92868e+05    1.25151e+05   -6.67717e+05    2.56681e+07    2.97286e+02
 Pres. DC (bar) Pressure (bar)   Constr. rmsd
   -1.34441e+02   -4.93601e+02    0.00000e+00

           Step           Time
      223100000   446200.00000

   Energies (kJ/mol)
        G96Bond       G96Angle    Proper Dih.  Improper Dih.          LJ-14
    2.48809e+03    3.89856e+03    2.83549e+03    1.19737e+03   -2.39728e+02
     Coulomb-14        LJ (SR)  Disper. corr.   Coulomb (SR)   Coul. recip.
    3.24554e+04    1.39491e+05   -4.13196e+03   -9.73535e+05    2.51509e+03
      Potential    Kinetic En.   Total Energy  Conserved En.    Temperature
   -7.93026e+05    1.27333e+05   -6.65693e+05    2.56736e+07    3.02469e+02
 Pres. DC (bar) Pressure (bar)   Constr. rmsd
   -1.36575e+02    4.28842e+02    0.00000e+00

           Step           Time
      223150000   446300.00000

   Energies (kJ/mol)
        G96Bond       G96Angle    Proper Dih.  Improper Dih.          LJ-14
    2.42689e+03    4.03077e+03    2.85459e+03    1.19192e+03   -1.77612e+02
     Coulomb-14        LJ (SR)  Disper. corr.   Coulomb (SR)   Coul. recip.
    3.24220e+04    1.37450e+05   -4.09696e+03   -9.69079e+05    2.52214e+03
      Potential    Kinetic En.   Total Energy  Conserved En.    Temperature
   -7.90455e+05    1.26940e+05   -6.63515e+05    2.56800e+07    3.01536e+02
 Pres. DC (bar) Pressure (bar)   Constr. rmsd
   -1.34273e+02    7.99247e+01    0.00000e+00

           Step           Time
      223200000   446400.00000

   Energies (kJ/mol)
        G96Bond       G96Angle    Proper Dih.  Improper Dih.          LJ-14
    2.37589e+03    3.99167e+03    2.88885e+03    1.21524e+03   -2.52063e+02
     Coulomb-14        LJ (SR)  Disper. corr.   Coulomb (SR)   Coul. recip.
    3.25146e+04    1.39548e+05   -4.12005e+03   -9.73206e+05    2.64619e+03
      Potential    Kinetic En.   Total Energy  Conserved En.    Temperature
   -7.92397e+05    1.26390e+05   -6.66007e+05    2.56852e+07    3.00230e+02
 Pres. DC (bar) Pressure (bar)   Constr. rmsd
   -1.35789e+02    2.33562e+02    0.00000e+00

           Step           Time
      223250000   446500.00000

   Energies (kJ/mol)
        G96Bond       G96Angle    Proper Dih.  Improper Dih.          LJ-14
    2.50764e+03    3.95789e+03    2.82334e+03    1.19438e+03   -3.30066e+02
     Coulomb-14        LJ (SR)  Disper. corr.   Coulomb (SR)   Coul. recip.
    3.24887e+04    1.37230e+05   -4.12770e+03   -9.69602e+05    2.45529e+03
      Potential    Kinetic En.   Total Energy  Conserved En.    Temperature
   -7.91402e+05    1.27017e+05   -6.64386e+05    2.56959e+07    3.01718e+02
 Pres. DC (bar) Pressure (bar)   Constr. rmsd
   -1.36294e+02    4.35367e+01    0.00000e+00

Writing checkpoint, step 223290100 at Sat Jun  8 07:22:37 2024


           Step           Time
      223300000   446600.00000

   Energies (kJ/mol)
        G96Bond       G96Angle    Proper Dih.  Improper Dih.          LJ-14
    2.49464e+03    4.01899e+03    2.63308e+03    1.23027e+03   -2.95874e+02
     Coulomb-14        LJ (SR)  Disper. corr.   Coulomb (SR)   Coul. recip.
    3.23460e+04    1.35978e+05   -4.11518e+03   -9.67812e+05    2.58953e+03
      Potential    Kinetic En.   Total Energy  Conserved En.    Temperature
   -7.90932e+05    1.27317e+05   -6.63615e+05    2.57033e+07    3.02431e+02
 Pres. DC (bar) Pressure (bar)   Constr. rmsd
   -1.35469e+02    3.08211e+01    0.00000e+00

           Step           Time
      223350000   446700.00000

   Energies (kJ/mol)
        G96Bond       G96Angle    Proper Dih.  Improper Dih.          LJ-14
    2.40213e+03    3.89823e+03    2.84151e+03    1.15904e+03   -2.49310e+02
     Coulomb-14        LJ (SR)  Disper. corr.   Coulomb (SR)   Coul. recip.
    3.25177e+04    1.36507e+05   -4.09488e+03   -9.68195e+05    2.50092e+03
      Potential    Kinetic En.   Total Energy  Conserved En.    Temperature
   -7.90712e+05    1.25617e+05   -6.65096e+05    2.57088e+07    2.98392e+02
 Pres. DC (bar) Pressure (bar)   Constr. rmsd
   -1.34137e+02   -8.88976e+01    0.00000e+00

           Step           Time
      223400000   446800.00000

   Energies (kJ/mol)
        G96Bond       G96Angle    Proper Dih.  Improper Dih.          LJ-14
    2.39979e+03    4.02102e+03    2.78811e+03    1.22253e+03   -2.34599e+02
     Coulomb-14        LJ (SR)  Disper. corr.   Coulomb (SR)   Coul. recip.
    3.23700e+04    1.38589e+05   -4.12376e+03   -9.71275e+05    2.50106e+03
      Potential    Kinetic En.   Total Energy  Conserved En.    Temperature
   -7.91742e+05    1.26112e+05   -6.65630e+05    2.57129e+07    2.99570e+02
 Pres. DC (bar) Pressure (bar)   Constr. rmsd
   -1.36034e+02    1.82477e+02    0.00000e+00

           Step           Time
      223450000   446900.00000

   Energies (kJ/mol)
        G96Bond       G96Angle    Proper Dih.  Improper Dih.          LJ-14
    2.52572e+03    3.89456e+03    2.81663e+03    1.16969e+03   -1.86489e+02
     Coulomb-14        LJ (SR)  Disper. corr.   Coulomb (SR)   Coul. recip.
    3.26070e+04    1.35919e+05   -4.10641e+03   -9.68460e+05    2.58565e+03
      Potential    Kinetic En.   Total Energy  Conserved En.    Temperature
   -7.91235e+05    1.26359e+05   -6.64875e+05    2.57185e+07    3.00157e+02
 Pres. DC (bar) Pressure (bar)   Constr. rmsd
   -1.34893e+02    4.87407e+01    0.00000e+00

           Step           Time
      223500000   447000.00000

   Energies (kJ/mol)
        G96Bond       G96Angle    Proper Dih.  Improper Dih.          LJ-14
    2.50092e+03    3.94251e+03    2.83853e+03    1.20485e+03   -2.34202e+02
     Coulomb-14        LJ (SR)  Disper. corr.   Coulomb (SR)   Coul. recip.
    3.25580e+04    1.36109e+05   -4.10523e+03   -9.68601e+05    2.52047e+03
      Potential    Kinetic En.   Total Energy  Conserved En.    Temperature
   -7.91267e+05    1.26897e+05   -6.64370e+05    2.57250e+07    3.01434e+02
 Pres. DC (bar) Pressure (bar)   Constr. rmsd
   -1.34815e+02   -7.82012e+01    0.00000e+00

           Step           Time
      223550000   447100.00000

   Energies (kJ/mol)
        G96Bond       G96Angle    Proper Dih.  Improper Dih.          LJ-14
    2.49973e+03    3.86559e+03    2.86654e+03    1.17345e+03   -2.62175e+02
     Coulomb-14        LJ (SR)  Disper. corr.   Coulomb (SR)   Coul. recip.
    3.26379e+04    1.37163e+05   -4.12560e+03   -9.71093e+05    2.50341e+03
      Potential    Kinetic En.   Total Energy  Conserved En.    Temperature
   -7.92770e+05    1.27073e+05   -6.65697e+05    2.57303e+07    3.01853e+02
 Pres. DC (bar) Pressure (bar)   Constr. rmsd
   -1.36156e+02    2.98891e+01    0.00000e+00

           Step           Time
      223600000   447200.00000

   Energies (kJ/mol)
        G96Bond       G96Angle    Proper Dih.  Improper Dih.          LJ-14
    2.62938e+03    3.65658e+03    2.86865e+03    1.09767e+03   -2.18492e+02
     Coulomb-14        LJ (SR)  Disper. corr.   Coulomb (SR)   Coul. recip.
    3.25626e+04    1.38597e+05   -4.13166e+03   -9.71750e+05    2.54344e+03
      Potential    Kinetic En.   Total Energy  Conserved En.    Temperature
   -7.92145e+05    1.26217e+05   -6.65928e+05    2.57356e+07    2.99819e+02
 Pres. DC (bar) Pressure (bar)   Constr. rmsd
   -1.36555e+02    2.60423e+02    0.00000e+00

           Step           Time
      223650000   447300.00000

   Energies (kJ/mol)
        G96Bond       G96Angle    Proper Dih.  Improper Dih.          LJ-14
    2.44242e+03    4.05191e+03    2.89034e+03    1.26642e+03   -2.37395e+02
     Coulomb-14        LJ (SR)  Disper. corr.   Coulomb (SR)   Coul. recip.
    3.24396e+04    1.36354e+05   -4.09234e+03   -9.68550e+05    2.52456e+03
      Potential    Kinetic En.   Total Energy  Conserved En.    Temperature
   -7.90911e+05    1.27295e+05   -6.63615e+05    2.57401e+07    3.02380e+02
 Pres. DC (bar) Pressure (bar)   Constr. rmsd
   -1.33971e+02   -1.09496e+02    0.00000e+00

           Step           Time
      223700000   447400.00000

   Energies (kJ/mol)
        G96Bond       G96Angle    Proper Dih.  Improper Dih.          LJ-14
    2.60880e+03    3.95053e+03    2.72589e+03    1.22521e+03   -2.30988e+02
     Coulomb-14        LJ (SR)  Disper. corr.   Coulomb (SR)   Coul. recip.
    3.26319e+04    1.36106e+05   -4.09897e+03   -9.67504e+05    2.55044e+03
      Potential    Kinetic En.   Total Energy  Conserved En.    Temperature
   -7.90034e+05    1.26546e+05   -6.63488e+05    2.57456e+07    3.00601e+02
 Pres. DC (bar) Pressure (bar)   Constr. rmsd
   -1.34405e+02   -1.05664e+02    0.00000e+00

           Step           Time
      223750000   447500.00000

   Energies (kJ/mol)
        G96Bond       G96Angle    Proper Dih.  Improper Dih.          LJ-14
    2.38404e+03    3.86693e+03    2.88197e+03    1.19803e+03   -2.74557e+02
     Coulomb-14        LJ (SR)  Disper. corr.   Coulomb (SR)   Coul. recip.
    3.25929e+04    1.36243e+05   -4.09970e+03   -9.69090e+05    2.54195e+03
      Potential    Kinetic En.   Total Energy  Conserved En.    Temperature
   -7.91755e+05    1.25793e+05   -6.65962e+05    2.57518e+07    2.98812e+02
 Pres. DC (bar) Pressure (bar)   Constr. rmsd
   -1.34452e+02   -1.32220e+02    0.00000e+00

           Step           Time
      223800000   447600.00000

   Energies (kJ/mol)
        G96Bond       G96Angle    Proper Dih.  Improper Dih.          LJ-14
    2.56467e+03    3.92266e+03    2.86117e+03    1.21082e+03   -3.04696e+02
     Coulomb-14        LJ (SR)  Disper. corr.   Coulomb (SR)   Coul. recip.
    3.23321e+04    1.35097e+05   -4.10565e+03   -9.67466e+05    2.53660e+03
      Potential    Kinetic En.   Total Energy  Conserved En.    Temperature
   -7.91351e+05    1.26392e+05   -6.64959e+05    2.57557e+07    3.00234e+02
 Pres. DC (bar) Pressure (bar)   Constr. rmsd
   -1.34842e+02   -1.14596e+02    0.00000e+00

           Step           Time
      223850000   447700.00000

   Energies (kJ/mol)
        G96Bond       G96Angle    Proper Dih.  Improper Dih.          LJ-14
    2.49959e+03    3.90337e+03    2.84032e+03    1.20565e+03   -2.06371e+02
     Coulomb-14        LJ (SR)  Disper. corr.   Coulomb (SR)   Coul. recip.
    3.26198e+04    1.35352e+05   -4.12369e+03   -9.68084e+05    2.53963e+03
      Potential    Kinetic En.   Total Energy  Conserved En.    Temperature
   -7.91454e+05    1.26349e+05   -6.65105e+05    2.57617e+07    3.00133e+02
 Pres. DC (bar) Pressure (bar)   Constr. rmsd
   -1.36029e+02   -1.27817e+02    0.00000e+00

           Step           Time
      223900000   447800.00000

   Energies (kJ/mol)
        G96Bond       G96Angle    Proper Dih.  Improper Dih.          LJ-14
    2.44944e+03    3.86290e+03    2.81854e+03    1.22609e+03   -2.20236e+02
     Coulomb-14        LJ (SR)  Disper. corr.   Coulomb (SR)   Coul. recip.
    3.23838e+04    1.38088e+05   -4.12057e+03   -9.71268e+05    2.46102e+03
      Potential    Kinetic En.   Total Energy  Conserved En.    Temperature
   -7.92319e+05    1.27113e+05   -6.65206e+05    2.57690e+07    3.01947e+02
 Pres. DC (bar) Pressure (bar)   Constr. rmsd
   -1.35824e+02    2.69129e+02    0.00000e+00

           Step           Time
      223950000   447900.00000

   Energies (kJ/mol)
        G96Bond       G96Angle    Proper Dih.  Improper Dih.          LJ-14
    2.53318e+03    4.03947e+03    2.89499e+03    1.16928e+03   -3.07625e+02
     Coulomb-14        LJ (SR)  Disper. corr.   Coulomb (SR)   Coul. recip.
    3.24157e+04    1.35574e+05   -4.08737e+03   -9.68063e+05    2.56553e+03
      Potential    Kinetic En.   Total Energy  Conserved En.    Temperature
   -7.91266e+05    1.26062e+05   -6.65204e+05    2.57758e+07    2.99451e+02
 Pres. DC (bar) Pressure (bar)   Constr. rmsd
   -1.33645e+02   -1.02359e+02    0.00000e+00

           Step           Time
      224000000   448000.00000

   Energies (kJ/mol)
        G96Bond       G96Angle    Proper Dih.  Improper Dih.          LJ-14
    2.56368e+03    3.84224e+03    2.86172e+03    1.14931e+03   -3.33160e+02
     Coulomb-14        LJ (SR)  Disper. corr.   Coulomb (SR)   Coul. recip.
    3.25800e+04    1.37427e+05   -4.10956e+03   -9.70249e+05    2.55536e+03
      Potential    Kinetic En.   Total Energy  Conserved En.    Temperature
   -7.91712e+05    1.26563e+05   -6.65149e+05    2.57834e+07    3.00640e+02
 Pres. DC (bar) Pressure (bar)   Constr. rmsd
   -1.35099e+02   -3.81516e+01    0.00000e+00

           Step           Time
      224050000   448100.00000

   Energies (kJ/mol)
        G96Bond       G96Angle    Proper Dih.  Improper Dih.          LJ-14
    2.59645e+03    3.93169e+03    2.81001e+03    1.16677e+03   -2.79915e+02
     Coulomb-14        LJ (SR)  Disper. corr.   Coulomb (SR)   Coul. recip.
    3.27368e+04    1.37397e+05   -4.10430e+03   -9.70232e+05    2.54378e+03
      Potential    Kinetic En.   Total Energy  Conserved En.    Temperature
   -7.91434e+05    1.26549e+05   -6.64885e+05    2.57897e+07    3.00608e+02
 Pres. DC (bar) Pressure (bar)   Constr. rmsd
   -1.34754e+02    7.65826e+01    0.00000e+00

           Step           Time
      224100000   448200.00000

   Energies (kJ/mol)
        G96Bond       G96Angle    Proper Dih.  Improper Dih.          LJ-14
    2.55170e+03    3.86055e+03    2.80532e+03    1.25119e+03   -2.51749e+02
     Coulomb-14        LJ (SR)  Disper. corr.   Coulomb (SR)   Coul. recip.
    3.28986e+04    1.37242e+05   -4.11544e+03   -9.69856e+05    2.57770e+03
      Potential    Kinetic En.   Total Energy  Conserved En.    Temperature
   -7.91036e+05    1.25819e+05   -6.65217e+05    2.57955e+07    2.98873e+02
 Pres. DC (bar) Pressure (bar)   Constr. rmsd
   -1.35486e+02    7.20398e+01    0.00000e+00

           Step           Time
      224150000   448300.00000

   Energies (kJ/mol)
        G96Bond       G96Angle    Proper Dih.  Improper Dih.          LJ-14
    2.58015e+03    3.73026e+03    2.79982e+03    1.22565e+03   -2.01923e+02
     Coulomb-14        LJ (SR)  Disper. corr.   Coulomb (SR)   Coul. recip.
    3.26726e+04    1.36589e+05   -4.12730e+03   -9.69242e+05    2.66886e+03
      Potential    Kinetic En.   Total Energy  Conserved En.    Temperature
   -7.91304e+05    1.27583e+05   -6.63721e+05    2.58022e+07    3.03064e+02
 Pres. DC (bar) Pressure (bar)   Constr. rmsd
   -1.36268e+02    2.01599e+02    0.00000e+00

           Step           Time
      224200000   448400.00000

   Energies (kJ/mol)
        G96Bond       G96Angle    Proper Dih.  Improper Dih.          LJ-14
    2.48815e+03    3.91141e+03    2.79851e+03    1.22965e+03   -2.43673e+02
     Coulomb-14        LJ (SR)  Disper. corr.   Coulomb (SR)   Coul. recip.
    3.24305e+04    1.36813e+05   -4.09946e+03   -9.69846e+05    2.51643e+03
      Potential    Kinetic En.   Total Energy  Conserved En.    Temperature
   -7.92001e+05    1.25791e+05   -6.66211e+05    2.58109e+07    2.98806e+02
 Pres. DC (bar) Pressure (bar)   Constr. rmsd
   -1.34437e+02   -1.12561e+02    0.00000e+00

           Step           Time
      224250000   448500.00000

   Energies (kJ/mol)
        G96Bond       G96Angle    Proper Dih.  Improper Dih.          LJ-14
    2.49638e+03    4.04487e+03    2.82838e+03    1.21552e+03   -3.00680e+02
     Coulomb-14        LJ (SR)  Disper. corr.   Coulomb (SR)   Coul. recip.
    3.24547e+04    1.35715e+05   -4.09027e+03   -9.67198e+05    2.54758e+03
      Potential    Kinetic En.   Total Energy  Conserved En.    Temperature
   -7.90287e+05    1.26059e+05   -6.64227e+05    2.58177e+07    2.99444e+02
 Pres. DC (bar) Pressure (bar)   Constr. rmsd
   -1.33835e+02   -2.10017e+02    0.00000e+00

           Step           Time
      224300000   448600.00000

   Energies (kJ/mol)
        G96Bond       G96Angle    Proper Dih.  Improper Dih.          LJ-14
    2.48780e+03    3.92350e+03    2.82919e+03    1.20493e+03   -2.39629e+02
     Coulomb-14        LJ (SR)  Disper. corr.   Coulomb (SR)   Coul. recip.
    3.25911e+04    1.34715e+05   -4.08761e+03   -9.67572e+05    2.47891e+03
      Potential    Kinetic En.   Total Energy  Conserved En.    Temperature
   -7.91668e+05    1.26463e+05   -6.65205e+05    2.58239e+07    3.00404e+02
 Pres. DC (bar) Pressure (bar)   Constr. rmsd
   -1.33661e+02   -3.26352e+02    0.00000e+00

           Step           Time
      224350000   448700.00000

   Energies (kJ/mol)
        G96Bond       G96Angle    Proper Dih.  Improper Dih.          LJ-14
    2.61877e+03    3.94931e+03    2.79828e+03    1.22420e+03   -1.97814e+02
     Coulomb-14        LJ (SR)  Disper. corr.   Coulomb (SR)   Coul. recip.
    3.25477e+04    1.37890e+05   -4.09932e+03   -9.68584e+05    2.63322e+03
      Potential    Kinetic En.   Total Energy  Conserved En.    Temperature
   -7.89220e+05    1.26072e+05   -6.63148e+05    2.58303e+07    2.99474e+02
 Pres. DC (bar) Pressure (bar)   Constr. rmsd
   -1.34427e+02    1.76104e+02    0.00000e+00

           Step           Time
      224400000   448800.00000

   Energies (kJ/mol)
        G96Bond       G96Angle    Proper Dih.  Improper Dih.          LJ-14
    2.55646e+03    4.00207e+03    2.82416e+03    1.17732e+03   -1.60886e+02
     Coulomb-14        LJ (SR)  Disper. corr.   Coulomb (SR)   Coul. recip.
    3.25209e+04    1.34787e+05   -4.14489e+03   -9.68693e+05    2.58480e+03
      Potential    Kinetic En.   Total Energy  Conserved En.    Temperature
   -7.92547e+05    1.27637e+05   -6.64910e+05    2.58367e+07    3.03192e+02
 Pres. DC (bar) Pressure (bar)   Constr. rmsd
   -1.37430e+02   -4.52933e+01    0.00000e+00

           Step           Time
      224450000   448900.00000

   Energies (kJ/mol)
        G96Bond       G96Angle    Proper Dih.  Improper Dih.          LJ-14
    2.59172e+03    3.80142e+03    2.80807e+03    1.15022e+03   -1.61649e+02
     Coulomb-14        LJ (SR)  Disper. corr.   Coulomb (SR)   Coul. recip.
    3.25700e+04    1.37071e+05   -4.09246e+03   -9.68876e+05    2.43715e+03
      Potential    Kinetic En.   Total Energy  Conserved En.    Temperature
   -7.90700e+05    1.27029e+05   -6.63671e+05    2.58428e+07    3.01747e+02
 Pres. DC (bar) Pressure (bar)   Constr. rmsd
   -1.33978e+02   -2.45011e+00    0.00000e+00

           Step           Time
      224500000   449000.00000

   Energies (kJ/mol)
        G96Bond       G96Angle    Proper Dih.  Improper Dih.          LJ-14
    2.55501e+03    3.85647e+03    2.84865e+03    1.24133e+03   -2.62438e+02
     Coulomb-14        LJ (SR)  Disper. corr.   Coulomb (SR)   Coul. recip.
    3.25926e+04    1.37247e+05   -4.09718e+03   -9.70355e+05    2.48584e+03
      Potential    Kinetic En.   Total Energy  Conserved En.    Temperature
   -7.91888e+05    1.26452e+05   -6.65436e+05    2.58479e+07    3.00377e+02
 Pres. DC (bar) Pressure (bar)   Constr. rmsd
   -1.34287e+02    1.36115e+02    0.00000e+00

           Step           Time
      224550000   449100.00000

   Energies (kJ/mol)
        G96Bond       G96Angle    Proper Dih.  Improper Dih.          LJ-14
    2.57674e+03    4.06497e+03    2.73678e+03    1.28506e+03   -3.20246e+02
     Coulomb-14        LJ (SR)  Disper. corr.   Coulomb (SR)   Coul. recip.
    3.24905e+04    1.37727e+05   -4.13250e+03   -9.72708e+05    2.54571e+03
      Potential    Kinetic En.   Total Energy  Conserved En.    Temperature
   -7.93734e+05    1.27178e+05   -6.66556e+05    2.58541e+07    3.02100e+02
 Pres. DC (bar) Pressure (bar)   Constr. rmsd
   -1.36611e+02   -1.57311e+01    0.00000e+00

           Step           Time
      224600000   449200.00000

   Energies (kJ/mol)
        G96Bond       G96Angle    Proper Dih.  Improper Dih.          LJ-14
    2.35090e+03    3.85892e+03    2.87798e+03    1.10306e+03   -1.90038e+02
     Coulomb-14        LJ (SR)  Disper. corr.   Coulomb (SR)   Coul. recip.
    3.25663e+04    1.36481e+05   -4.12396e+03   -9.69735e+05    2.53358e+03
      Potential    Kinetic En.   Total Energy  Conserved En.    Temperature
   -7.92277e+05    1.25468e+05   -6.66808e+05    2.58602e+07    2.98040e+02
 Pres. DC (bar) Pressure (bar)   Constr. rmsd
   -1.36047e+02    1.32736e+02    0.00000e+00

           Step           Time
      224650000   449300.00000

   Energies (kJ/mol)
        G96Bond       G96Angle    Proper Dih.  Improper Dih.          LJ-14
    2.45962e+03    3.86076e+03    2.83143e+03    1.21673e+03   -2.56528e+02
     Coulomb-14        LJ (SR)  Disper. corr.   Coulomb (SR)   Coul. recip.
    3.24492e+04    1.36018e+05   -4.11406e+03   -9.68523e+05    2.49096e+03
      Potential    Kinetic En.   Total Energy  Conserved En.    Temperature
   -7.91566e+05    1.26435e+05   -6.65132e+05    2.58665e+07    3.00336e+02
 Pres. DC (bar) Pressure (bar)   Constr. rmsd
   -1.35396e+02    9.43566e+00    0.00000e+00

           Step           Time
      224700000   449400.00000

   Energies (kJ/mol)
        G96Bond       G96Angle    Proper Dih.  Improper Dih.          LJ-14
    2.62685e+03    3.85623e+03    2.84812e+03    1.22892e+03   -2.52038e+02
     Coulomb-14        LJ (SR)  Disper. corr.   Coulomb (SR)   Coul. recip.
    3.24799e+04    1.36766e+05   -4.10675e+03   -9.68788e+05    2.60947e+03
      Potential    Kinetic En.   Total Energy  Conserved En.    Temperature
   -7.90731e+05    1.27007e+05   -6.63724e+05    2.58720e+07    3.01695e+02
 Pres. DC (bar) Pressure (bar)   Constr. rmsd
   -1.34915e+02   -6.54532e+01    0.00000e+00

           Step           Time
      224750000   449500.00000

   Energies (kJ/mol)
        G96Bond       G96Angle    Proper Dih.  Improper Dih.          LJ-14
    2.47047e+03    3.82293e+03    2.91445e+03    1.18798e+03   -1.86337e+02
     Coulomb-14        LJ (SR)  Disper. corr.   Coulomb (SR)   Coul. recip.
    3.25684e+04    1.37133e+05   -4.12753e+03   -9.70670e+05    2.60201e+03
      Potential    Kinetic En.   Total Energy  Conserved En.    Temperature
   -7.92285e+05    1.26225e+05   -6.66060e+05    2.58799e+07    2.99838e+02
 Pres. DC (bar) Pressure (bar)   Constr. rmsd
   -1.36283e+02    1.96914e+02    0.00000e+00

           Step           Time
      224800000   449600.00000

   Energies (kJ/mol)
        G96Bond       G96Angle    Proper Dih.  Improper Dih.          LJ-14
    2.46750e+03    3.78795e+03    2.78891e+03    1.21130e+03   -3.02165e+02
     Coulomb-14        LJ (SR)  Disper. corr.   Coulomb (SR)   Coul. recip.
    3.25170e+04    1.37883e+05   -4.08906e+03   -9.71634e+05    2.54716e+03
      Potential    Kinetic En.   Total Energy  Conserved En.    Temperature
   -7.92822e+05    1.26408e+05   -6.66415e+05    2.58856e+07    3.00272e+02
 Pres. DC (bar) Pressure (bar)   Constr. rmsd
   -1.33756e+02   -8.19991e+01    0.00000e+00

           Step           Time
      224850000   449700.00000

   Energies (kJ/mol)
        G96Bond       G96Angle    Proper Dih.  Improper Dih.          LJ-14
    2.35408e+03    3.85194e+03    2.81254e+03    1.26487e+03   -1.34096e+02
     Coulomb-14        LJ (SR)  Disper. corr.   Coulomb (SR)   Coul. recip.
    3.23867e+04    1.37992e+05   -4.11276e+03   -9.70848e+05    2.47467e+03
      Potential    Kinetic En.   Total Energy  Conserved En.    Temperature
   -7.91958e+05    1.27041e+05   -6.64918e+05    2.58917e+07    3.01775e+02
 Pres. DC (bar) Pressure (bar)   Constr. rmsd
   -1.35310e+02    1.22086e+02    0.00000e+00

           Step           Time
      224900000   449800.00000

   Energies (kJ/mol)
        G96Bond       G96Angle    Proper Dih.  Improper Dih.          LJ-14
    2.43537e+03    3.93834e+03    2.81027e+03    1.17636e+03   -2.06706e+02
     Coulomb-14        LJ (SR)  Disper. corr.   Coulomb (SR)   Coul. recip.
    3.23817e+04    1.38227e+05   -4.12193e+03   -9.70445e+05    2.60833e+03
      Potential    Kinetic En.   Total Energy  Conserved En.    Temperature
   -7.91196e+05    1.27133e+05   -6.64063e+05    2.59009e+07    3.01994e+02
 Pres. DC (bar) Pressure (bar)   Constr. rmsd
   -1.35914e+02    2.37656e+02    0.00000e+00

           Step           Time
      224950000   449900.00000

   Energies (kJ/mol)
        G96Bond       G96Angle    Proper Dih.  Improper Dih.          LJ-14
    2.49617e+03    3.84470e+03    2.78087e+03    1.17914e+03   -2.55460e+02
     Coulomb-14        LJ (SR)  Disper. corr.   Coulomb (SR)   Coul. recip.
    3.24742e+04    1.39488e+05   -4.12854e+03   -9.73511e+05    2.51005e+03
      Potential    Kinetic En.   Total Energy  Conserved En.    Temperature
   -7.93122e+05    1.26173e+05   -6.66949e+05    2.59058e+07    2.99714e+02
 Pres. DC (bar) Pressure (bar)   Constr. rmsd
   -1.36349e+02    3.34435e+02    0.00000e+00

           Step           Time
      225000000   450000.00000

   Energies (kJ/mol)
        G96Bond       G96Angle    Proper Dih.  Improper Dih.          LJ-14
    2.55141e+03    4.04519e+03    2.76627e+03    1.18642e+03   -2.58719e+02
     Coulomb-14        LJ (SR)  Disper. corr.   Coulomb (SR)   Coul. recip.
    3.25477e+04    1.36170e+05   -4.09530e+03   -9.67730e+05    2.58009e+03
      Potential    Kinetic En.   Total Energy  Conserved En.    Temperature
   -7.90238e+05    1.26782e+05   -6.63456e+05    2.59107e+07    3.01160e+02
 Pres. DC (bar) Pressure (bar)   Constr. rmsd
   -1.34164e+02   -8.64499e+01    0.00000e+00

           Step           Time
      225050000   450100.00000

   Energies (kJ/mol)
        G96Bond       G96Angle    Proper Dih.  Improper Dih.          LJ-14
    2.41752e+03    3.64267e+03    2.79004e+03    1.16611e+03   -1.82076e+02
     Coulomb-14        LJ (SR)  Disper. corr.   Coulomb (SR)   Coul. recip.
    3.25190e+04    1.38248e+05   -4.12867e+03   -9.71678e+05    2.55149e+03
      Potential    Kinetic En.   Total Energy  Conserved En.    Temperature
   -7.92654e+05    1.26290e+05   -6.66364e+05    2.59167e+07    2.99993e+02
 Pres. DC (bar) Pressure (bar)   Constr. rmsd
   -1.36358e+02    2.67401e+02    0.00000e+00

           Step           Time
      225100000   450200.00000

   Energies (kJ/mol)
        G96Bond       G96Angle    Proper Dih.  Improper Dih.          LJ-14
    2.64419e+03    3.87680e+03    2.79985e+03    1.14869e+03   -2.85963e+02
     Coulomb-14        LJ (SR)  Disper. corr.   Coulomb (SR)   Coul. recip.
    3.23687e+04    1.38104e+05   -4.11449e+03   -9.71386e+05    2.41208e+03
      Potential    Kinetic En.   Total Energy  Conserved En.    Temperature
   -7.92432e+05    1.26852e+05   -6.65580e+05    2.59233e+07    3.01328e+02
 Pres. DC (bar) Pressure (bar)   Constr. rmsd
   -1.35424e+02    6.26821e+01    0.00000e+00

           Step           Time
      225150000   450300.00000

   Energies (kJ/mol)
        G96Bond       G96Angle    Proper Dih.  Improper Dih.          LJ-14
    2.55850e+03    3.78048e+03    2.80258e+03    1.19526e+03   -3.14619e+02
     Coulomb-14        LJ (SR)  Disper. corr.   Coulomb (SR)   Coul. recip.
    3.25047e+04    1.37849e+05   -4.13635e+03   -9.72304e+05    2.55404e+03
      Potential    Kinetic En.   Total Energy  Conserved En.    Temperature
   -7.93511e+05    1.26082e+05   -6.67429e+05    2.59306e+07    2.99499e+02
 Pres. DC (bar) Pressure (bar)   Constr. rmsd
   -1.36865e+02    6.05729e+01    0.00000e+00

           Step           Time
      225200000   450400.00000

   Energies (kJ/mol)
        G96Bond       G96Angle    Proper Dih.  Improper Dih.          LJ-14
    2.37864e+03    3.95552e+03    2.79925e+03    1.21375e+03   -1.56788e+02
     Coulomb-14        LJ (SR)  Disper. corr.   Coulomb (SR)   Coul. recip.
    3.27714e+04    1.37241e+05   -4.10718e+03   -9.69161e+05    2.55999e+03
      Potential    Kinetic En.   Total Energy  Conserved En.    Temperature
   -7.90505e+05    1.26826e+05   -6.63679e+05    2.59354e+07    3.01266e+02
 Pres. DC (bar) Pressure (bar)   Constr. rmsd
   -1.34943e+02    1.74083e+02    0.00000e+00

           Step           Time
      225250000   450500.00000

   Energies (kJ/mol)
        G96Bond       G96Angle    Proper Dih.  Improper Dih.          LJ-14
    2.58434e+03    3.62851e+03    2.83779e+03    1.19816e+03   -3.29256e+02
     Coulomb-14        LJ (SR)  Disper. corr.   Coulomb (SR)   Coul. recip.
    3.24309e+04    1.38150e+05   -4.13473e+03   -9.72441e+05    2.40386e+03
      Potential    Kinetic En.   Total Energy  Conserved En.    Temperature
   -7.93672e+05    1.25813e+05   -6.67859e+05    2.59433e+07    2.98859e+02
 Pres. DC (bar) Pressure (bar)   Constr. rmsd
   -1.36758e+02    1.18729e+01    0.00000e+00

           Step           Time
      225300000   450600.00000

   Energies (kJ/mol)
        G96Bond       G96Angle    Proper Dih.  Improper Dih.          LJ-14
    2.49971e+03    3.99083e+03    2.71679e+03    1.26845e+03   -2.34053e+02
     Coulomb-14        LJ (SR)  Disper. corr.   Coulomb (SR)   Coul. recip.
    3.25264e+04    1.36544e+05   -4.11599e+03   -9.68241e+05    2.55467e+03
      Potential    Kinetic En.   Total Energy  Conserved En.    Temperature
   -7.90491e+05    1.26170e+05   -6.64320e+05    2.59483e+07    2.99708e+02
 Pres. DC (bar) Pressure (bar)   Constr. rmsd
   -1.35522e+02    1.33676e+02    0.00000e+00

           Step           Time
      225350000   450700.00000

   Energies (kJ/mol)
        G96Bond       G96Angle    Proper Dih.  Improper Dih.          LJ-14
    2.48663e+03    3.84682e+03    2.83228e+03    1.20896e+03   -2.15289e+02
     Coulomb-14        LJ (SR)  Disper. corr.   Coulomb (SR)   Coul. recip.
    3.25420e+04    1.35949e+05   -4.10547e+03   -9.67357e+05    2.57244e+03
      Potential    Kinetic En.   Total Energy  Conserved En.    Temperature
   -7.90240e+05    1.26596e+05   -6.63645e+05    2.59579e+07    3.00718e+02
 Pres. DC (bar) Pressure (bar)   Constr. rmsd
   -1.34831e+02   -6.11617e+01    0.00000e+00

           Step           Time
      225400000   450800.00000

   Energies (kJ/mol)
        G96Bond       G96Angle    Proper Dih.  Improper Dih.          LJ-14
    2.23375e+03    3.96474e+03    2.80652e+03    1.24031e+03   -2.23589e+02
     Coulomb-14        LJ (SR)  Disper. corr.   Coulomb (SR)   Coul. recip.
    3.25175e+04    1.38227e+05   -4.13036e+03   -9.70989e+05    2.53684e+03
      Potential    Kinetic En.   Total Energy  Conserved En.    Temperature
   -7.91816e+05    1.25534e+05   -6.66282e+05    2.59642e+07    2.98197e+02
 Pres. DC (bar) Pressure (bar)   Constr. rmsd
   -1.36469e+02    2.34370e+02    0.00000e+00

           Step           Time
      225450000   450900.00000

   Energies (kJ/mol)
        G96Bond       G96Angle    Proper Dih.  Improper Dih.          LJ-14
    2.44504e+03    3.71228e+03    2.84853e+03    1.18008e+03   -1.88722e+02
     Coulomb-14        LJ (SR)  Disper. corr.   Coulomb (SR)   Coul. recip.
    3.26501e+04    1.37647e+05   -4.10142e+03   -9.71454e+05    2.57822e+03
      Potential    Kinetic En.   Total Energy  Conserved En.    Temperature
   -7.92683e+05    1.26463e+05   -6.66220e+05    2.59693e+07    3.00404e+02
 Pres. DC (bar) Pressure (bar)   Constr. rmsd
   -1.34565e+02   -4.31259e+01    0.00000e+00

           Step           Time
      225500000   451000.00000

   Energies (kJ/mol)
        G96Bond       G96Angle    Proper Dih.  Improper Dih.          LJ-14
    2.49315e+03    3.87533e+03    2.87665e+03    1.12458e+03   -2.28430e+02
     Coulomb-14        LJ (SR)  Disper. corr.   Coulomb (SR)   Coul. recip.
    3.27780e+04    1.39262e+05   -4.11003e+03   -9.72820e+05    2.55903e+03
      Potential    Kinetic En.   Total Energy  Conserved En.    Temperature
   -7.92190e+05    1.26378e+05   -6.65812e+05    2.59752e+07    3.00201e+02
 Pres. DC (bar) Pressure (bar)   Constr. rmsd
   -1.35130e+02    3.52584e+02    0.00000e+00

           Step           Time
      225550000   451100.00000

   Energies (kJ/mol)
        G96Bond       G96Angle    Proper Dih.  Improper Dih.          LJ-14
    2.38570e+03    4.01971e+03    2.85608e+03    1.22451e+03   -2.87067e+02
     Coulomb-14        LJ (SR)  Disper. corr.   Coulomb (SR)   Coul. recip.
    3.25835e+04    1.37886e+05   -4.14079e+03   -9.71634e+05    2.50611e+03
      Potential    Kinetic En.   Total Energy  Conserved En.    Temperature
   -7.92600e+05    1.27387e+05   -6.65214e+05    2.59803e+07    3.02597e+02
 Pres. DC (bar) Pressure (bar)   Constr. rmsd
   -1.37159e+02    2.32463e+02    0.00000e+00

           Step           Time
      225600000   451200.00000

   Energies (kJ/mol)
        G96Bond       G96Angle    Proper Dih.  Improper Dih.          LJ-14
    2.50197e+03    3.79514e+03    2.76716e+03    1.24922e+03   -2.07484e+02
     Coulomb-14        LJ (SR)  Disper. corr.   Coulomb (SR)   Coul. recip.
    3.24982e+04    1.37060e+05   -4.14025e+03   -9.71885e+05    2.50337e+03
      Potential    Kinetic En.   Total Energy  Conserved En.    Temperature
   -7.93858e+05    1.26717e+05   -6.67140e+05    2.59850e+07    3.01007e+02
 Pres. DC (bar) Pressure (bar)   Constr. rmsd
   -1.37124e+02    6.97276e+00    0.00000e+00

           Step           Time
      225650000   451300.00000

   Energies (kJ/mol)
        G96Bond       G96Angle    Proper Dih.  Improper Dih.          LJ-14
    2.57862e+03    3.98932e+03    2.87450e+03    1.23643e+03   -3.02164e+02
     Coulomb-14        LJ (SR)  Disper. corr.   Coulomb (SR)   Coul. recip.
    3.24957e+04    1.38653e+05   -4.14141e+03   -9.72646e+05    2.46503e+03
      Potential    Kinetic En.   Total Energy  Conserved En.    Temperature
   -7.92797e+05    1.27287e+05   -6.65510e+05    2.59904e+07    3.02361e+02
 Pres. DC (bar) Pressure (bar)   Constr. rmsd
   -1.37200e+02    1.96122e+02    0.00000e+00

           Step           Time
      225700000   451400.00000

   Energies (kJ/mol)
        G96Bond       G96Angle    Proper Dih.  Improper Dih.          LJ-14
    2.46294e+03    3.77975e+03    2.82429e+03    1.20848e+03   -2.16457e+02
     Coulomb-14        LJ (SR)  Disper. corr.   Coulomb (SR)   Coul. recip.
    3.25044e+04    1.35106e+05   -4.09262e+03   -9.67014e+05    2.61993e+03
      Potential    Kinetic En.   Total Energy  Conserved En.    Temperature
   -7.90816e+05    1.26432e+05   -6.64385e+05    2.59969e+07    3.00328e+02
 Pres. DC (bar) Pressure (bar)   Constr. rmsd
   -1.33989e+02   -1.82993e+02    0.00000e+00

           Step           Time
      225750000   451500.00000

   Energies (kJ/mol)
        G96Bond       G96Angle    Proper Dih.  Improper Dih.          LJ-14
    2.43081e+03    3.75884e+03    2.82422e+03    1.12499e+03   -2.08408e+02
     Coulomb-14        LJ (SR)  Disper. corr.   Coulomb (SR)   Coul. recip.
    3.26947e+04    1.38189e+05   -4.13497e+03   -9.73351e+05    2.55879e+03
      Potential    Kinetic En.   Total Energy  Conserved En.    Temperature
   -7.94114e+05    1.25895e+05   -6.68219e+05    2.60032e+07    2.99054e+02
 Pres. DC (bar) Pressure (bar)   Constr. rmsd
   -1.36774e+02    1.83161e+02    0.00000e+00

           Step           Time
      225800000   451600.00000

   Energies (kJ/mol)
        G96Bond       G96Angle    Proper Dih.  Improper Dih.          LJ-14
    2.54834e+03    3.80337e+03    2.82577e+03    1.19970e+03   -2.45007e+02
     Coulomb-14        LJ (SR)  Disper. corr.   Coulomb (SR)   Coul. recip.
    3.25596e+04    1.34572e+05   -4.06741e+03   -9.65058e+05    2.65675e+03
      Potential    Kinetic En.   Total Energy  Conserved En.    Temperature
   -7.89205e+05    1.26301e+05   -6.62904e+05    2.60092e+07    3.00017e+02
 Pres. DC (bar) Pressure (bar)   Constr. rmsd
   -1.32344e+02   -2.78131e+02    0.00000e+00

           Step           Time
      225850000   451700.00000

   Energies (kJ/mol)
        G96Bond       G96Angle    Proper Dih.  Improper Dih.          LJ-14
    2.47076e+03    3.83068e+03    2.81684e+03    1.14274e+03   -2.26976e+02
     Coulomb-14        LJ (SR)  Disper. corr.   Coulomb (SR)   Coul. recip.
    3.24577e+04    1.37490e+05   -4.11598e+03   -9.70742e+05    2.51560e+03
      Potential    Kinetic En.   Total Energy  Conserved En.    Temperature
   -7.92361e+05    1.27016e+05   -6.65346e+05    2.60171e+07    3.01716e+02
 Pres. DC (bar) Pressure (bar)   Constr. rmsd
   -1.35522e+02    1.61241e+02    0.00000e+00

           Step           Time
      225900000   451800.00000

   Energies (kJ/mol)
        G96Bond       G96Angle    Proper Dih.  Improper Dih.          LJ-14
    2.43639e+03    3.83937e+03    2.85983e+03    1.15506e+03   -2.84606e+02
     Coulomb-14        LJ (SR)  Disper. corr.   Coulomb (SR)   Coul. recip.
    3.26801e+04    1.38386e+05   -4.12855e+03   -9.71609e+05    2.56328e+03
      Potential    Kinetic En.   Total Energy  Conserved En.    Temperature
   -7.92102e+05    1.28091e+05   -6.64011e+05    2.60233e+07    3.04271e+02
 Pres. DC (bar) Pressure (bar)   Constr. rmsd
   -1.36350e+02    1.24429e+02    0.00000e+00

           Step           Time
      225950000   451900.00000

   Energies (kJ/mol)
        G96Bond       G96Angle    Proper Dih.  Improper Dih.          LJ-14
    2.52622e+03    3.87242e+03    2.81806e+03    1.25112e+03   -2.69322e+02
     Coulomb-14        LJ (SR)  Disper. corr.   Coulomb (SR)   Coul. recip.
    3.25702e+04    1.34191e+05   -4.09694e+03   -9.66264e+05    2.56036e+03
      Potential    Kinetic En.   Total Energy  Conserved En.    Temperature
   -7.90841e+05    1.25493e+05   -6.65348e+05    2.60300e+07    2.98098e+02
 Pres. DC (bar) Pressure (bar)   Constr. rmsd
   -1.34271e+02   -3.58859e+02    0.00000e+00

           Step           Time
      226000000   452000.00000

   Energies (kJ/mol)
        G96Bond       G96Angle    Proper Dih.  Improper Dih.          LJ-14
    2.41622e+03    3.94413e+03    2.91352e+03    1.18828e+03   -2.31243e+02
     Coulomb-14        LJ (SR)  Disper. corr.   Coulomb (SR)   Coul. recip.
    3.26896e+04    1.37832e+05   -4.11015e+03   -9.69686e+05    2.55875e+03
      Potential    Kinetic En.   Total Energy  Conserved En.    Temperature
   -7.90484e+05    1.27241e+05   -6.63244e+05    2.60365e+07    3.02250e+02
 Pres. DC (bar) Pressure (bar)   Constr. rmsd
   -1.35138e+02    1.15529e+02    0.00000e+00

           Step           Time
      226050000   452100.00000

   Energies (kJ/mol)
        G96Bond       G96Angle    Proper Dih.  Improper Dih.          LJ-14
    2.52734e+03    3.82361e+03    2.93734e+03    1.09091e+03   -2.75545e+02
     Coulomb-14        LJ (SR)  Disper. corr.   Coulomb (SR)   Coul. recip.
    3.24278e+04    1.35894e+05   -4.11738e+03   -9.67566e+05    2.52194e+03
      Potential    Kinetic En.   Total Energy  Conserved En.    Temperature
   -7.90736e+05    1.26663e+05   -6.64073e+05    2.60410e+07    3.00878e+02
 Pres. DC (bar) Pressure (bar)   Constr. rmsd
   -1.35614e+02    6.84056e+01    0.00000e+00

           Step           Time
      226100000   452200.00000

   Energies (kJ/mol)
        G96Bond       G96Angle    Proper Dih.  Improper Dih.          LJ-14
    2.50520e+03    3.89534e+03    2.87986e+03    1.15780e+03   -3.07579e+02
     Coulomb-14        LJ (SR)  Disper. corr.   Coulomb (SR)   Coul. recip.
    3.25551e+04    1.34434e+05   -4.07603e+03   -9.66111e+05    2.53131e+03
      Potential    Kinetic En.   Total Energy  Conserved En.    Temperature
   -7.90535e+05    1.26681e+05   -6.63855e+05    2.60472e+07    3.00920e+02
 Pres. DC (bar) Pressure (bar)   Constr. rmsd
   -1.32905e+02   -4.63088e+02    0.00000e+00

Writing checkpoint, step 226106900 at Sat Jun  8 07:37:37 2024


           Step           Time
      226150000   452300.00000

   Energies (kJ/mol)
        G96Bond       G96Angle    Proper Dih.  Improper Dih.          LJ-14
    2.55462e+03    3.77740e+03    2.81474e+03    1.19168e+03   -3.23461e+02
     Coulomb-14        LJ (SR)  Disper. corr.   Coulomb (SR)   Coul. recip.
    3.25484e+04    1.36492e+05   -4.10237e+03   -9.70062e+05    2.59055e+03
      Potential    Kinetic En.   Total Energy  Conserved En.    Temperature
   -7.92518e+05    1.25678e+05   -6.66840e+05    2.60517e+07    2.98539e+02
 Pres. DC (bar) Pressure (bar)   Constr. rmsd
   -1.34628e+02   -2.66215e+01    0.00000e+00

           Step           Time
      226200000   452400.00000

   Energies (kJ/mol)
        G96Bond       G96Angle    Proper Dih.  Improper Dih.          LJ-14
    2.61793e+03    3.86565e+03    2.97614e+03    1.20092e+03   -2.58717e+02
     Coulomb-14        LJ (SR)  Disper. corr.   Coulomb (SR)   Coul. recip.
    3.26518e+04    1.37188e+05   -4.12533e+03   -9.69165e+05    2.53277e+03
      Potential    Kinetic En.   Total Energy  Conserved En.    Temperature
   -7.90516e+05    1.25731e+05   -6.64785e+05    2.60571e+07    2.98664e+02
 Pres. DC (bar) Pressure (bar)   Constr. rmsd
   -1.36137e+02    1.59389e+02    0.00000e+00

           Step           Time
      226250000   452500.00000

   Energies (kJ/mol)
        G96Bond       G96Angle    Proper Dih.  Improper Dih.          LJ-14
    2.41631e+03    3.94471e+03    2.81469e+03    1.19146e+03   -2.89158e+02
     Coulomb-14        LJ (SR)  Disper. corr.   Coulomb (SR)   Coul. recip.
    3.24966e+04    1.34642e+05   -4.06804e+03   -9.65821e+05    2.54978e+03
      Potential    Kinetic En.   Total Energy  Conserved En.    Temperature
   -7.90123e+05    1.25758e+05   -6.64365e+05    2.60618e+07    2.98728e+02
 Pres. DC (bar) Pressure (bar)   Constr. rmsd
   -1.32385e+02   -4.35542e+02    0.00000e+00

           Step           Time
      226300000   452600.00000

   Energies (kJ/mol)
        G96Bond       G96Angle    Proper Dih.  Improper Dih.          LJ-14
    2.47219e+03    4.11054e+03    2.82243e+03    1.27145e+03   -3.68457e+02
     Coulomb-14        LJ (SR)  Disper. corr.   Coulomb (SR)   Coul. recip.
    3.22052e+04    1.34154e+05   -4.11116e+03   -9.66457e+05    2.56809e+03
      Potential    Kinetic En.   Total Energy  Conserved En.    Temperature
   -7.91333e+05    1.25966e+05   -6.65367e+05    2.60709e+07    2.99223e+02
 Pres. DC (bar) Pressure (bar)   Constr. rmsd
   -1.35205e+02   -2.98141e+02    0.00000e+00

           Step           Time
      226350000   452700.00000

   Energies (kJ/mol)
        G96Bond       G96Angle    Proper Dih.  Improper Dih.          LJ-14
    2.35699e+03    3.96640e+03    2.78689e+03    1.23440e+03   -2.50196e+02
     Coulomb-14        LJ (SR)  Disper. corr.   Coulomb (SR)   Coul. recip.
    3.24651e+04    1.37901e+05   -4.12081e+03   -9.70712e+05    2.56756e+03
      Potential    Kinetic En.   Total Energy  Conserved En.    Temperature
   -7.91804e+05    1.26144e+05   -6.65660e+05    2.60762e+07    2.99645e+02
 Pres. DC (bar) Pressure (bar)   Constr. rmsd
   -1.35840e+02    1.26626e+02    0.00000e+00

           Step           Time
      226400000   452800.00000

   Energies (kJ/mol)
        G96Bond       G96Angle    Proper Dih.  Improper Dih.          LJ-14
    2.36680e+03    3.98572e+03    2.74944e+03    1.08369e+03   -3.01570e+02
     Coulomb-14        LJ (SR)  Disper. corr.   Coulomb (SR)   Coul. recip.
    3.26412e+04    1.36230e+05   -4.11508e+03   -9.70366e+05    2.62155e+03
      Potential    Kinetic En.   Total Energy  Conserved En.    Temperature
   -7.93104e+05    1.25847e+05   -6.67256e+05    2.60806e+07    2.98940e+02
 Pres. DC (bar) Pressure (bar)   Constr. rmsd
   -1.35462e+02   -6.20196e+01    0.00000e+00

           Step           Time
      226450000   452900.00000

   Energies (kJ/mol)
        G96Bond       G96Angle    Proper Dih.  Improper Dih.          LJ-14
    2.52003e+03    3.89738e+03    2.82048e+03    1.16497e+03   -2.35901e+02
     Coulomb-14        LJ (SR)  Disper. corr.   Coulomb (SR)   Coul. recip.
    3.25015e+04    1.37022e+05   -4.12542e+03   -9.70518e+05    2.52713e+03
      Potential    Kinetic En.   Total Energy  Conserved En.    Temperature
   -7.92426e+05    1.26980e+05   -6.65447e+05    2.60869e+07    3.01630e+02
 Pres. DC (bar) Pressure (bar)   Constr. rmsd
   -1.36144e+02    1.21642e+02    0.00000e+00

           Step           Time
      226500000   453000.00000

   Energies (kJ/mol)
        G96Bond       G96Angle    Proper Dih.  Improper Dih.          LJ-14
    2.53608e+03    3.94575e+03    2.73330e+03    1.18925e+03   -1.87614e+02
     Coulomb-14        LJ (SR)  Disper. corr.   Coulomb (SR)   Coul. recip.
    3.21933e+04    1.37633e+05   -4.11682e+03   -9.69691e+05    2.58215e+03
      Potential    Kinetic En.   Total Energy  Conserved En.    Temperature
   -7.91182e+05    1.26486e+05   -6.64696e+05    2.60922e+07    3.00458e+02
 Pres. DC (bar) Pressure (bar)   Constr. rmsd
   -1.35577e+02    6.32920e+01    0.00000e+00

           Step           Time
      226550000   453100.00000

   Energies (kJ/mol)
        G96Bond       G96Angle    Proper Dih.  Improper Dih.          LJ-14
    2.52117e+03    3.89808e+03    2.75873e+03    1.14692e+03   -3.06641e+02
     Coulomb-14        LJ (SR)  Disper. corr.   Coulomb (SR)   Coul. recip.
    3.23750e+04    1.38049e+05   -4.10325e+03   -9.71716e+05    2.64792e+03
      Potential    Kinetic En.   Total Energy  Conserved En.    Temperature
   -7.92729e+05    1.26425e+05   -6.66304e+05    2.60977e+07    3.00313e+02
 Pres. DC (bar) Pressure (bar)   Constr. rmsd
   -1.34685e+02   -1.38430e+02    0.00000e+00

           Step           Time
      226600000   453200.00000

   Energies (kJ/mol)
        G96Bond       G96Angle    Proper Dih.  Improper Dih.          LJ-14
    2.39987e+03    3.88588e+03    2.66296e+03    1.22104e+03   -2.42202e+02
     Coulomb-14        LJ (SR)  Disper. corr.   Coulomb (SR)   Coul. recip.
    3.26451e+04    1.38036e+05   -4.12597e+03   -9.72663e+05    2.45326e+03
      Potential    Kinetic En.   Total Energy  Conserved En.    Temperature
   -7.93727e+05    1.26957e+05   -6.66770e+05    2.61038e+07    3.01576e+02
 Pres. DC (bar) Pressure (bar)   Constr. rmsd
   -1.36180e+02    9.09836e+01    0.00000e+00

           Step           Time
      226650000   453300.00000

   Energies (kJ/mol)
        G96Bond       G96Angle    Proper Dih.  Improper Dih.          LJ-14
    2.50941e+03    4.02873e+03    2.79103e+03    1.15923e+03   -2.59541e+02
     Coulomb-14        LJ (SR)  Disper. corr.   Coulomb (SR)   Coul. recip.
    3.24699e+04    1.34439e+05   -4.10192e+03   -9.65993e+05    2.55454e+03
      Potential    Kinetic En.   Total Energy  Conserved En.    Temperature
   -7.90403e+05    1.26524e+05   -6.63879e+05    2.61108e+07    3.00547e+02
 Pres. DC (bar) Pressure (bar)   Constr. rmsd
   -1.34598e+02   -2.08598e+02    0.00000e+00

           Step           Time
      226700000   453400.00000

   Energies (kJ/mol)
        G96Bond       G96Angle    Proper Dih.  Improper Dih.          LJ-14
    2.54166e+03    3.92378e+03    2.80405e+03    1.13146e+03   -1.74993e+02
     Coulomb-14        LJ (SR)  Disper. corr.   Coulomb (SR)   Coul. recip.
    3.24186e+04    1.37307e+05   -4.11486e+03   -9.70497e+05    2.51270e+03
      Potential    Kinetic En.   Total Energy  Conserved En.    Temperature
   -7.92148e+05    1.26199e+05   -6.65949e+05    2.61185e+07    2.99776e+02
 Pres. DC (bar) Pressure (bar)   Constr. rmsd
   -1.35448e+02    1.74460e+02    0.00000e+00

           Step           Time
      226750000   453500.00000

   Energies (kJ/mol)
        G96Bond       G96Angle    Proper Dih.  Improper Dih.          LJ-14
    2.44941e+03    3.76312e+03    2.79155e+03    1.25129e+03   -2.73109e+02
     Coulomb-14        LJ (SR)  Disper. corr.   Coulomb (SR)   Coul. recip.
    3.24219e+04    1.35655e+05   -4.09492e+03   -9.69240e+05    2.51716e+03
      Potential    Kinetic En.   Total Energy  Conserved En.    Temperature
   -7.92760e+05    1.26246e+05   -6.66514e+05    2.61271e+07    2.99887e+02
 Pres. DC (bar) Pressure (bar)   Constr. rmsd
   -1.34139e+02   -2.34453e+02    0.00000e+00

           Step           Time
      226800000   453600.00000

   Energies (kJ/mol)
        G96Bond       G96Angle    Proper Dih.  Improper Dih.          LJ-14
    2.43659e+03    3.80528e+03    2.80399e+03    1.21258e+03   -2.69093e+02
     Coulomb-14        LJ (SR)  Disper. corr.   Coulomb (SR)   Coul. recip.
    3.25205e+04    1.35681e+05   -4.10024e+03   -9.67513e+05    2.60888e+03
      Potential    Kinetic En.   Total Energy  Conserved En.    Temperature
   -7.90814e+05    1.25912e+05   -6.64902e+05    2.61321e+07    2.99094e+02
 Pres. DC (bar) Pressure (bar)   Constr. rmsd
   -1.34488e+02   -2.23154e+02    0.00000e+00

           Step           Time
      226850000   453700.00000

   Energies (kJ/mol)
        G96Bond       G96Angle    Proper Dih.  Improper Dih.          LJ-14
    2.45196e+03    3.74427e+03    2.81853e+03    1.11721e+03   -2.74363e+02
     Coulomb-14        LJ (SR)  Disper. corr.   Coulomb (SR)   Coul. recip.
    3.25144e+04    1.38540e+05   -4.13511e+03   -9.72980e+05    2.64434e+03
      Potential    Kinetic En.   Total Energy  Conserved En.    Temperature
   -7.93559e+05    1.26021e+05   -6.67537e+05    2.61360e+07    2.99354e+02
 Pres. DC (bar) Pressure (bar)   Constr. rmsd
   -1.36783e+02    1.84026e+02    0.00000e+00

           Step           Time
      226900000   453800.00000

   Energies (kJ/mol)
        G96Bond       G96Angle    Proper Dih.  Improper Dih.          LJ-14
    2.43280e+03    3.99329e+03    2.67703e+03    1.22160e+03   -2.88983e+02
     Coulomb-14        LJ (SR)  Disper. corr.   Coulomb (SR)   Coul. recip.
    3.25426e+04    1.36072e+05   -4.09752e+03   -9.67265e+05    2.50478e+03
      Potential    Kinetic En.   Total Energy  Conserved En.    Temperature
   -7.90207e+05    1.26325e+05   -6.63882e+05    2.61406e+07    3.00075e+02
 Pres. DC (bar) Pressure (bar)   Constr. rmsd
   -1.34309e+02   -1.22225e+02    0.00000e+00

           Step           Time
      226950000   453900.00000

   Energies (kJ/mol)
        G96Bond       G96Angle    Proper Dih.  Improper Dih.          LJ-14
    2.47738e+03    3.85546e+03    2.87515e+03    1.20138e+03   -3.16417e+02
     Coulomb-14        LJ (SR)  Disper. corr.   Coulomb (SR)   Coul. recip.
    3.23080e+04    1.38584e+05   -4.11613e+03   -9.71178e+05    2.55215e+03
      Potential    Kinetic En.   Total Energy  Conserved En.    Temperature
   -7.91757e+05    1.25739e+05   -6.66018e+05    2.61450e+07    2.98683e+02
 Pres. DC (bar) Pressure (bar)   Constr. rmsd
   -1.35532e+02    9.44922e+01    0.00000e+00

           Step           Time
      227000000   454000.00000

   Energies (kJ/mol)
        G96Bond       G96Angle    Proper Dih.  Improper Dih.          LJ-14
    2.40321e+03    3.91135e+03    2.81515e+03    1.13871e+03   -2.28957e+02
     Coulomb-14        LJ (SR)  Disper. corr.   Coulomb (SR)   Coul. recip.
    3.26087e+04    1.38232e+05   -4.11386e+03   -9.71864e+05    2.42410e+03
      Potential    Kinetic En.   Total Energy  Conserved En.    Temperature
   -7.92673e+05    1.27114e+05   -6.65560e+05    2.61494e+07    3.01948e+02
 Pres. DC (bar) Pressure (bar)   Constr. rmsd
   -1.35382e+02    4.92377e+01    0.00000e+00

           Step           Time
      227050000   454100.00000

   Energies (kJ/mol)
        G96Bond       G96Angle    Proper Dih.  Improper Dih.          LJ-14
    2.52255e+03    3.80964e+03    2.89127e+03    1.22147e+03   -3.14548e+02
     Coulomb-14        LJ (SR)  Disper. corr.   Coulomb (SR)   Coul. recip.
    3.24191e+04    1.38547e+05   -4.11461e+03   -9.71860e+05    2.49508e+03
      Potential    Kinetic En.   Total Energy  Conserved En.    Temperature
   -7.92383e+05    1.25944e+05   -6.66439e+05    2.61544e+07    2.99170e+02
 Pres. DC (bar) Pressure (bar)   Constr. rmsd
   -1.35432e+02    1.07548e+02    0.00000e+00

           Step           Time
      227100000   454200.00000

   Energies (kJ/mol)
        G96Bond       G96Angle    Proper Dih.  Improper Dih.          LJ-14
    2.59572e+03    3.88152e+03    2.82114e+03    1.18396e+03   -3.18493e+02
     Coulomb-14        LJ (SR)  Disper. corr.   Coulomb (SR)   Coul. recip.
    3.24906e+04    1.37710e+05   -4.11679e+03   -9.69315e+05    2.65896e+03
      Potential    Kinetic En.   Total Energy  Conserved En.    Temperature
   -7.90407e+05    1.26850e+05   -6.63558e+05    2.61602e+07    3.01321e+02
 Pres. DC (bar) Pressure (bar)   Constr. rmsd
   -1.35575e+02    7.25065e+01    0.00000e+00

           Step           Time
      227150000   454300.00000

   Energies (kJ/mol)
        G96Bond       G96Angle    Proper Dih.  Improper Dih.          LJ-14
    2.43990e+03    3.78116e+03    2.79438e+03    1.26327e+03   -3.17812e+02
     Coulomb-14        LJ (SR)  Disper. corr.   Coulomb (SR)   Coul. recip.
    3.24840e+04    1.36803e+05   -4.13630e+03   -9.70378e+05    2.56477e+03
      Potential    Kinetic En.   Total Energy  Conserved En.    Temperature
   -7.92702e+05    1.26679e+05   -6.66023e+05    2.61646e+07    3.00917e+02
 Pres. DC (bar) Pressure (bar)   Constr. rmsd
   -1.36862e+02   -4.58419e+01    0.00000e+00

           Step           Time
      227200000   454400.00000

   Energies (kJ/mol)
        G96Bond       G96Angle    Proper Dih.  Improper Dih.          LJ-14
    2.53719e+03    4.01792e+03    2.85328e+03    1.15424e+03   -3.42642e+02
     Coulomb-14        LJ (SR)  Disper. corr.   Coulomb (SR)   Coul. recip.
    3.21692e+04    1.36277e+05   -4.10331e+03   -9.69970e+05    2.61394e+03
      Potential    Kinetic En.   Total Energy  Conserved En.    Temperature
   -7.92794e+05    1.25530e+05   -6.67264e+05    2.61710e+07    2.98187e+02
 Pres. DC (bar) Pressure (bar)   Constr. rmsd
   -1.34689e+02   -3.93060e+02    0.00000e+00

           Step           Time
      227250000   454500.00000

   Energies (kJ/mol)
        G96Bond       G96Angle    Proper Dih.  Improper Dih.          LJ-14
    2.65440e+03    3.76775e+03    2.87647e+03    1.23764e+03   -3.05897e+02
     Coulomb-14        LJ (SR)  Disper. corr.   Coulomb (SR)   Coul. recip.
    3.24240e+04    1.39817e+05   -4.14389e+03   -9.73430e+05    2.50369e+03
      Potential    Kinetic En.   Total Energy  Conserved En.    Temperature
   -7.92599e+05    1.26797e+05   -6.65803e+05    2.61769e+07    3.01196e+02
 Pres. DC (bar) Pressure (bar)   Constr. rmsd
   -1.37365e+02    3.86602e+02    0.00000e+00

           Step           Time
      227300000   454600.00000

   Energies (kJ/mol)
        G96Bond       G96Angle    Proper Dih.  Improper Dih.          LJ-14
    2.45290e+03    3.92169e+03    2.85234e+03    1.15256e+03   -2.17544e+02
     Coulomb-14        LJ (SR)  Disper. corr.   Coulomb (SR)   Coul. recip.
    3.24173e+04    1.37740e+05   -4.11205e+03   -9.70802e+05    2.59931e+03
      Potential    Kinetic En.   Total Energy  Conserved En.    Temperature
   -7.91995e+05    1.26320e+05   -6.65676e+05    2.61809e+07    3.00063e+02
 Pres. DC (bar) Pressure (bar)   Constr. rmsd
   -1.35263e+02    8.91718e+01    0.00000e+00

           Step           Time
      227350000   454700.00000

   Energies (kJ/mol)
        G96Bond       G96Angle    Proper Dih.  Improper Dih.          LJ-14
    2.54682e+03    3.93941e+03    2.80779e+03    1.11526e+03   -2.35717e+02
     Coulomb-14        LJ (SR)  Disper. corr.   Coulomb (SR)   Coul. recip.
    3.24197e+04    1.37569e+05   -4.12500e+03   -9.71528e+05    2.56424e+03
      Potential    Kinetic En.   Total Energy  Conserved En.    Temperature
   -7.92927e+05    1.26662e+05   -6.66265e+05    2.61870e+07    3.00876e+02
 Pres. DC (bar) Pressure (bar)   Constr. rmsd
   -1.36116e+02    9.60511e+01    0.00000e+00

           Step           Time
      227400000   454800.00000

   Energies (kJ/mol)
        G96Bond       G96Angle    Proper Dih.  Improper Dih.          LJ-14
    2.50736e+03    3.83896e+03    2.80727e+03    1.15029e+03   -2.80459e+02
     Coulomb-14        LJ (SR)  Disper. corr.   Coulomb (SR)   Coul. recip.
    3.24021e+04    1.37200e+05   -4.12419e+03   -9.69982e+05    2.49821e+03
      Potential    Kinetic En.   Total Energy  Conserved En.    Temperature
   -7.91983e+05    1.25942e+05   -6.66041e+05    2.61913e+07    2.99165e+02
 Pres. DC (bar) Pressure (bar)   Constr. rmsd
   -1.36063e+02    2.43791e+02    0.00000e+00

           Step           Time
      227450000   454900.00000

   Energies (kJ/mol)
        G96Bond       G96Angle    Proper Dih.  Improper Dih.          LJ-14
    2.34914e+03    3.79674e+03    2.94217e+03    1.15721e+03   -3.28899e+02
     Coulomb-14        LJ (SR)  Disper. corr.   Coulomb (SR)   Coul. recip.
    3.26452e+04    1.36039e+05   -4.10046e+03   -9.69266e+05    2.55636e+03
      Potential    Kinetic En.   Total Energy  Conserved En.    Temperature
   -7.92210e+05    1.25436e+05   -6.66773e+05    2.61975e+07    2.97965e+02
 Pres. DC (bar) Pressure (bar)   Constr. rmsd
   -1.34502e+02   -2.16717e+02    0.00000e+00

           Step           Time
      227500000   455000.00000

   Energies (kJ/mol)
        G96Bond       G96Angle    Proper Dih.  Improper Dih.          LJ-14
    2.50388e+03    3.97443e+03    2.85246e+03    1.19118e+03   -2.72952e+02
     Coulomb-14        LJ (SR)  Disper. corr.   Coulomb (SR)   Coul. recip.
    3.26065e+04    1.35293e+05   -4.09874e+03   -9.66958e+05    2.51439e+03
      Potential    Kinetic En.   Total Energy  Conserved En.    Temperature
   -7.90395e+05    1.25767e+05   -6.64628e+05    2.62038e+07    2.98750e+02
 Pres. DC (bar) Pressure (bar)   Constr. rmsd
   -1.34389e+02   -1.51776e+02    0.00000e+00

           Step           Time
      227550000   455100.00000

   Energies (kJ/mol)
        G96Bond       G96Angle    Proper Dih.  Improper Dih.          LJ-14
    2.33885e+03    3.87101e+03    2.83411e+03    1.14190e+03   -2.99937e+02
     Coulomb-14        LJ (SR)  Disper. corr.   Coulomb (SR)   Coul. recip.
    3.24012e+04    1.35903e+05   -4.08833e+03   -9.68192e+05    2.62804e+03
      Potential    Kinetic En.   Total Energy  Conserved En.    Temperature
   -7.91462e+05    1.26932e+05   -6.64530e+05    2.62081e+07    3.01517e+02
 Pres. DC (bar) Pressure (bar)   Constr. rmsd
   -1.33708e+02   -2.74935e+02    0.00000e+00

           Step           Time
      227600000   455200.00000

   Energies (kJ/mol)
        G96Bond       G96Angle    Proper Dih.  Improper Dih.          LJ-14
    2.44894e+03    3.98271e+03    2.89148e+03    1.17264e+03   -2.57288e+02
     Coulomb-14        LJ (SR)  Disper. corr.   Coulomb (SR)   Coul. recip.
    3.24491e+04    1.35747e+05   -4.10517e+03   -9.67997e+05    2.55088e+03
      Potential    Kinetic En.   Total Energy  Conserved En.    Temperature
   -7.91117e+05    1.26802e+05   -6.64315e+05    2.62145e+07    3.01209e+02
 Pres. DC (bar) Pressure (bar)   Constr. rmsd
   -1.34811e+02   -7.23505e+00    0.00000e+00

           Step           Time
      227650000   455300.00000

   Energies (kJ/mol)
        G96Bond       G96Angle    Proper Dih.  Improper Dih.          LJ-14
    2.29580e+03    3.90303e+03    2.91107e+03    1.17837e+03   -2.60828e+02
     Coulomb-14        LJ (SR)  Disper. corr.   Coulomb (SR)   Coul. recip.
    3.25585e+04    1.35824e+05   -4.10174e+03   -9.68646e+05    2.57283e+03
      Potential    Kinetic En.   Total Energy  Conserved En.    Temperature
   -7.91765e+05    1.25817e+05   -6.65948e+05    2.62227e+07    2.98868e+02
 Pres. DC (bar) Pressure (bar)   Constr. rmsd
   -1.34586e+02   -3.73829e+01    0.00000e+00

           Step           Time
      227700000   455400.00000

   Energies (kJ/mol)
        G96Bond       G96Angle    Proper Dih.  Improper Dih.          LJ-14
    2.54060e+03    3.97967e+03    2.80824e+03    1.16042e+03   -2.61119e+02
     Coulomb-14        LJ (SR)  Disper. corr.   Coulomb (SR)   Coul. recip.
    3.24644e+04    1.36917e+05   -4.10971e+03   -9.69911e+05    2.59806e+03
      Potential    Kinetic En.   Total Energy  Conserved En.    Temperature
   -7.91813e+05    1.25744e+05   -6.66069e+05    2.62302e+07    2.98696e+02
 Pres. DC (bar) Pressure (bar)   Constr. rmsd
   -1.35109e+02   -9.97827e+00    0.00000e+00

           Step           Time
      227750000   455500.00000

   Energies (kJ/mol)
        G96Bond       G96Angle    Proper Dih.  Improper Dih.          LJ-14
    2.53569e+03    4.02383e+03    2.91284e+03    1.21283e+03   -2.34313e+02
     Coulomb-14        LJ (SR)  Disper. corr.   Coulomb (SR)   Coul. recip.
    3.25165e+04    1.34840e+05   -4.06647e+03   -9.66602e+05    2.54565e+03
      Potential    Kinetic En.   Total Energy  Conserved En.    Temperature
   -7.90315e+05    1.27456e+05   -6.62859e+05    2.62354e+07    3.02762e+02
 Pres. DC (bar) Pressure (bar)   Constr. rmsd
   -1.32283e+02   -3.39355e+02    0.00000e+00

           Step           Time
      227800000   455600.00000

   Energies (kJ/mol)
        G96Bond       G96Angle    Proper Dih.  Improper Dih.          LJ-14
    2.63091e+03    3.61413e+03    2.87050e+03    1.17192e+03   -2.34405e+02
     Coulomb-14        LJ (SR)  Disper. corr.   Coulomb (SR)   Coul. recip.
    3.27283e+04    1.37784e+05   -4.12856e+03   -9.70501e+05    2.54080e+03
      Potential    Kinetic En.   Total Energy  Conserved En.    Temperature
   -7.91523e+05    1.25886e+05   -6.65637e+05    2.62405e+07    2.99033e+02
 Pres. DC (bar) Pressure (bar)   Constr. rmsd
   -1.36351e+02    5.10030e+01    0.00000e+00

           Step           Time
      227850000   455700.00000

   Energies (kJ/mol)
        G96Bond       G96Angle    Proper Dih.  Improper Dih.          LJ-14
    2.33895e+03    3.86148e+03    2.82086e+03    1.20209e+03   -2.91751e+02
     Coulomb-14        LJ (SR)  Disper. corr.   Coulomb (SR)   Coul. recip.
    3.26016e+04    1.37642e+05   -4.12083e+03   -9.71644e+05    2.56637e+03
      Potential    Kinetic En.   Total Energy  Conserved En.    Temperature
   -7.93023e+05    1.26404e+05   -6.66618e+05    2.62465e+07    3.00263e+02
 Pres. DC (bar) Pressure (bar)   Constr. rmsd
   -1.35841e+02   -3.21811e+01    0.00000e+00

           Step           Time
      227900000   455800.00000

   Energies (kJ/mol)
        G96Bond       G96Angle    Proper Dih.  Improper Dih.          LJ-14
    2.43204e+03    3.90956e+03    2.83379e+03    1.15879e+03   -2.82404e+02
     Coulomb-14        LJ (SR)  Disper. corr.   Coulomb (SR)   Coul. recip.
    3.26011e+04    1.35009e+05   -4.06345e+03   -9.65579e+05    2.66694e+03
      Potential    Kinetic En.   Total Energy  Conserved En.    Temperature
   -7.89313e+05    1.25917e+05   -6.63396e+05    2.62539e+07    2.99107e+02
 Pres. DC (bar) Pressure (bar)   Constr. rmsd
   -1.32087e+02   -2.28865e+02    0.00000e+00

           Step           Time
      227950000   455900.00000

   Energies (kJ/mol)
        G96Bond       G96Angle    Proper Dih.  Improper Dih.          LJ-14
    2.34115e+03    3.83161e+03    2.81846e+03    1.08081e+03   -2.48174e+02
     Coulomb-14        LJ (SR)  Disper. corr.   Coulomb (SR)   Coul. recip.
    3.25092e+04    1.37346e+05   -4.09979e+03   -9.69900e+05    2.61419e+03
      Potential    Kinetic En.   Total Energy  Conserved En.    Temperature
   -7.91707e+05    1.25925e+05   -6.65782e+05    2.62605e+07    2.99124e+02
 Pres. DC (bar) Pressure (bar)   Constr. rmsd
   -1.34459e+02   -5.67533e+00    0.00000e+00

           Step           Time
      228000000   456000.00000

   Energies (kJ/mol)
        G96Bond       G96Angle    Proper Dih.  Improper Dih.          LJ-14
    2.60882e+03    4.06777e+03    2.94034e+03    1.17725e+03   -2.42455e+02
     Coulomb-14        LJ (SR)  Disper. corr.   Coulomb (SR)   Coul. recip.
    3.23840e+04    1.38125e+05   -4.11709e+03   -9.69174e+05    2.64804e+03
      Potential    Kinetic En.   Total Energy  Conserved En.    Temperature
   -7.89581e+05    1.27080e+05   -6.62502e+05    2.62666e+07    3.01868e+02
 Pres. DC (bar) Pressure (bar)   Constr. rmsd
   -1.35595e+02    3.62535e+02    0.00000e+00

           Step           Time
      228050000   456100.00000

   Energies (kJ/mol)
        G96Bond       G96Angle    Proper Dih.  Improper Dih.          LJ-14
    2.64051e+03    3.87465e+03    2.79411e+03    1.16501e+03   -2.61110e+02
     Coulomb-14        LJ (SR)  Disper. corr.   Coulomb (SR)   Coul. recip.
    3.21624e+04    1.37911e+05   -4.11890e+03   -9.72447e+05    2.59158e+03
      Potential    Kinetic En.   Total Energy  Conserved En.    Temperature
   -7.93688e+05    1.27505e+05   -6.66183e+05    2.62720e+07    3.02878e+02
 Pres. DC (bar) Pressure (bar)   Constr. rmsd
   -1.35714e+02    4.59484e+01    0.00000e+00

           Step           Time
      228100000   456200.00000

   Energies (kJ/mol)
        G96Bond       G96Angle    Proper Dih.  Improper Dih.          LJ-14
    2.56848e+03    3.80563e+03    2.88687e+03    1.26153e+03   -3.28057e+02
     Coulomb-14        LJ (SR)  Disper. corr.   Coulomb (SR)   Coul. recip.
    3.24582e+04    1.37604e+05   -4.09886e+03   -9.70342e+05    2.60985e+03
      Potential    Kinetic En.   Total Energy  Conserved En.    Temperature
   -7.91575e+05    1.27483e+05   -6.64092e+05    2.62771e+07    3.02826e+02
 Pres. DC (bar) Pressure (bar)   Constr. rmsd
   -1.34397e+02   -1.08403e+02    0.00000e+00

           Step           Time
      228150000   456300.00000

   Energies (kJ/mol)
        G96Bond       G96Angle    Proper Dih.  Improper Dih.          LJ-14
    2.47535e+03    3.65091e+03    2.80259e+03    1.21418e+03   -1.89787e+02
     Coulomb-14        LJ (SR)  Disper. corr.   Coulomb (SR)   Coul. recip.
    3.24507e+04    1.35661e+05   -4.08615e+03   -9.69004e+05    2.55860e+03
      Potential    Kinetic En.   Total Energy  Conserved En.    Temperature
   -7.92467e+05    1.25315e+05   -6.67152e+05    2.62815e+07    2.97676e+02
 Pres. DC (bar) Pressure (bar)   Constr. rmsd
   -1.33566e+02   -1.26186e+02    0.00000e+00

           Step           Time
      228200000   456400.00000

   Energies (kJ/mol)
        G96Bond       G96Angle    Proper Dih.  Improper Dih.          LJ-14
    2.49666e+03    3.82609e+03    2.86037e+03    1.16863e+03   -3.00405e+02
     Coulomb-14        LJ (SR)  Disper. corr.   Coulomb (SR)   Coul. recip.
    3.24554e+04    1.37197e+05   -4.12268e+03   -9.71133e+05    2.56647e+03
      Potential    Kinetic En.   Total Energy  Conserved En.    Temperature
   -7.92986e+05    1.25507e+05   -6.67479e+05    2.62874e+07    2.98131e+02
 Pres. DC (bar) Pressure (bar)   Constr. rmsd
   -1.35963e+02    7.20998e-01    0.00000e+00

           Step           Time
      228250000   456500.00000

   Energies (kJ/mol)
        G96Bond       G96Angle    Proper Dih.  Improper Dih.          LJ-14
    2.57403e+03    3.90616e+03    2.78449e+03    1.23590e+03   -2.15728e+02
     Coulomb-14        LJ (SR)  Disper. corr.   Coulomb (SR)   Coul. recip.
    3.25478e+04    1.36150e+05   -4.10626e+03   -9.69052e+05    2.53089e+03
      Potential    Kinetic En.   Total Energy  Conserved En.    Temperature
   -7.91644e+05    1.26534e+05   -6.65110e+05    2.62932e+07    3.00572e+02
 Pres. DC (bar) Pressure (bar)   Constr. rmsd
   -1.34882e+02   -1.74810e+00    0.00000e+00

           Step           Time
      228300000   456600.00000

   Energies (kJ/mol)
        G96Bond       G96Angle    Proper Dih.  Improper Dih.          LJ-14
    2.34000e+03    3.81291e+03    2.91662e+03    1.13485e+03   -2.66833e+02
     Coulomb-14        LJ (SR)  Disper. corr.   Coulomb (SR)   Coul. recip.
    3.24530e+04    1.36265e+05   -4.10661e+03   -9.70429e+05    2.56090e+03
      Potential    Kinetic En.   Total Energy  Conserved En.    Temperature
   -7.93319e+05    1.25998e+05   -6.67321e+05    2.63011e+07    2.99299e+02
 Pres. DC (bar) Pressure (bar)   Constr. rmsd
   -1.34905e+02   -1.40230e+02    0.00000e+00

           Step           Time
      228350000   456700.00000

   Energies (kJ/mol)
        G96Bond       G96Angle    Proper Dih.  Improper Dih.          LJ-14
    2.41761e+03    3.92549e+03    2.79318e+03    1.08204e+03   -2.35962e+02
     Coulomb-14        LJ (SR)  Disper. corr.   Coulomb (SR)   Coul. recip.
    3.24658e+04    1.37216e+05   -4.10611e+03   -9.70458e+05    2.56817e+03
      Potential    Kinetic En.   Total Energy  Conserved En.    Temperature
   -7.92332e+05    1.26145e+05   -6.66187e+05    2.63051e+07    2.99647e+02
 Pres. DC (bar) Pressure (bar)   Constr. rmsd
   -1.34873e+02    6.04719e+00    0.00000e+00

           Step           Time
      228400000   456800.00000

   Energies (kJ/mol)
        G96Bond       G96Angle    Proper Dih.  Improper Dih.          LJ-14
    2.48692e+03    3.66555e+03    2.77956e+03    1.10217e+03   -2.63744e+02
     Coulomb-14        LJ (SR)  Disper. corr.   Coulomb (SR)   Coul. recip.
    3.25207e+04    1.36823e+05   -4.10371e+03   -9.70926e+05    2.58372e+03
      Potential    Kinetic En.   Total Energy  Conserved En.    Temperature
   -7.93332e+05    1.25479e+05   -6.67852e+05    2.63089e+07    2.98066e+02
 Pres. DC (bar) Pressure (bar)   Constr. rmsd
   -1.34715e+02   -2.45761e+01    0.00000e+00

           Step           Time
      228450000   456900.00000

   Energies (kJ/mol)
        G96Bond       G96Angle    Proper Dih.  Improper Dih.          LJ-14
    2.59857e+03    3.92604e+03    2.83834e+03    1.14051e+03   -2.93039e+02
     Coulomb-14        LJ (SR)  Disper. corr.   Coulomb (SR)   Coul. recip.
    3.26425e+04    1.36122e+05   -4.09619e+03   -9.68464e+05    2.60055e+03
      Potential    Kinetic En.   Total Energy  Conserved En.    Temperature
   -7.90985e+05    1.26577e+05   -6.64408e+05    2.63173e+07    3.00673e+02
 Pres. DC (bar) Pressure (bar)   Constr. rmsd
   -1.34222e+02   -2.27642e+02    0.00000e+00

           Step           Time
      228500000   457000.00000

   Energies (kJ/mol)
        G96Bond       G96Angle    Proper Dih.  Improper Dih.          LJ-14
    2.55088e+03    3.78880e+03    2.85755e+03    1.21220e+03   -2.76395e+02
     Coulomb-14        LJ (SR)  Disper. corr.   Coulomb (SR)   Coul. recip.
    3.23641e+04    1.37013e+05   -4.11599e+03   -9.69160e+05    2.52186e+03
      Potential    Kinetic En.   Total Energy  Conserved En.    Temperature
   -7.91244e+05    1.26348e+05   -6.64896e+05    2.63230e+07    3.00130e+02
 Pres. DC (bar) Pressure (bar)   Constr. rmsd
   -1.35522e+02   -5.67306e+01    0.00000e+00

           Step           Time
      228550000   457100.00000

   Energies (kJ/mol)
        G96Bond       G96Angle    Proper Dih.  Improper Dih.          LJ-14
    2.61819e+03    3.75951e+03    2.75337e+03    1.20271e+03   -2.45992e+02
     Coulomb-14        LJ (SR)  Disper. corr.   Coulomb (SR)   Coul. recip.
    3.23646e+04    1.37157e+05   -4.10631e+03   -9.69580e+05    2.57247e+03
      Potential    Kinetic En.   Total Energy  Conserved En.    Temperature
   -7.91504e+05    1.26072e+05   -6.65432e+05    2.63288e+07    2.99475e+02
 Pres. DC (bar) Pressure (bar)   Constr. rmsd
   -1.34886e+02    2.53486e+01    0.00000e+00

           Step           Time
      228600000   457200.00000

   Energies (kJ/mol)
        G96Bond       G96Angle    Proper Dih.  Improper Dih.          LJ-14
    2.36541e+03    4.09189e+03    2.79220e+03    1.25902e+03   -1.95644e+02
     Coulomb-14        LJ (SR)  Disper. corr.   Coulomb (SR)   Coul. recip.
    3.25178e+04    1.39955e+05   -4.13063e+03   -9.73508e+05    2.49131e+03
      Potential    Kinetic En.   Total Energy  Conserved En.    Temperature
   -7.92362e+05    1.27227e+05   -6.65134e+05    2.63340e+07    3.02218e+02
 Pres. DC (bar) Pressure (bar)   Constr. rmsd
   -1.36488e+02    4.17381e+02    0.00000e+00

           Step           Time
      228650000   457300.00000

   Energies (kJ/mol)
        G96Bond       G96Angle    Proper Dih.  Improper Dih.          LJ-14
    2.45558e+03    4.03747e+03    2.78354e+03    1.18521e+03   -2.69257e+02
     Coulomb-14        LJ (SR)  Disper. corr.   Coulomb (SR)   Coul. recip.
    3.23794e+04    1.34981e+05   -4.07651e+03   -9.66901e+05    2.45973e+03
      Potential    Kinetic En.   Total Energy  Conserved En.    Temperature
   -7.90965e+05    1.25183e+05   -6.65782e+05    2.63384e+07    2.97362e+02
 Pres. DC (bar) Pressure (bar)   Constr. rmsd
   -1.32937e+02   -4.74186e+02    0.00000e+00

           Step           Time
      228700000   457400.00000

   Energies (kJ/mol)
        G96Bond       G96Angle    Proper Dih.  Improper Dih.          LJ-14
    2.46136e+03    3.87474e+03    2.88335e+03    1.21129e+03   -2.29677e+02
     Coulomb-14        LJ (SR)  Disper. corr.   Coulomb (SR)   Coul. recip.
    3.25087e+04    1.38135e+05   -4.11761e+03   -9.71646e+05    2.53540e+03
      Potential    Kinetic En.   Total Energy  Conserved En.    Temperature
   -7.92383e+05    1.26286e+05   -6.66097e+05    2.63449e+07    2.99982e+02
 Pres. DC (bar) Pressure (bar)   Constr. rmsd
   -1.35629e+02    1.56519e+02    0.00000e+00

           Step           Time
      228750000   457500.00000

   Energies (kJ/mol)
        G96Bond       G96Angle    Proper Dih.  Improper Dih.          LJ-14
    2.65058e+03    3.82699e+03    2.87895e+03    1.21754e+03   -3.25421e+02
     Coulomb-14        LJ (SR)  Disper. corr.   Coulomb (SR)   Coul. recip.
    3.23435e+04    1.35410e+05   -4.08209e+03   -9.66917e+05    2.59575e+03
      Potential    Kinetic En.   Total Energy  Conserved En.    Temperature
   -7.90401e+05    1.26093e+05   -6.64307e+05    2.63489e+07    2.99525e+02
 Pres. DC (bar) Pressure (bar)   Constr. rmsd
   -1.33301e+02   -3.28670e+02    0.00000e+00

           Step           Time
      228800000   457600.00000

   Energies (kJ/mol)
        G96Bond       G96Angle    Proper Dih.  Improper Dih.          LJ-14
    2.34723e+03    3.66204e+03    2.77149e+03    1.11208e+03   -2.60519e+02
     Coulomb-14        LJ (SR)  Disper. corr.   Coulomb (SR)   Coul. recip.
    3.26272e+04    1.35518e+05   -4.08330e+03   -9.68598e+05    2.56679e+03
      Potential    Kinetic En.   Total Energy  Conserved En.    Temperature
   -7.92336e+05    1.25167e+05   -6.67169e+05    2.63544e+07    2.97324e+02
 Pres. DC (bar) Pressure (bar)   Constr. rmsd
   -1.33380e+02   -3.10487e+02    0.00000e+00

           Step           Time
      228850000   457700.00000

   Energies (kJ/mol)
        G96Bond       G96Angle    Proper Dih.  Improper Dih.          LJ-14
    2.43273e+03    3.74681e+03    2.76743e+03    1.22745e+03   -1.96235e+02
     Coulomb-14        LJ (SR)  Disper. corr.   Coulomb (SR)   Coul. recip.
    3.26185e+04    1.38930e+05   -4.13554e+03   -9.72572e+05    2.51155e+03
      Potential    Kinetic En.   Total Energy  Conserved En.    Temperature
   -7.92669e+05    1.26219e+05   -6.66450e+05    2.63627e+07    2.99824e+02
 Pres. DC (bar) Pressure (bar)   Constr. rmsd
   -1.36811e+02    2.08340e+02    0.00000e+00

           Step           Time
      228900000   457800.00000

   Energies (kJ/mol)
        G96Bond       G96Angle    Proper Dih.  Improper Dih.          LJ-14
    2.44292e+03    3.87102e+03    2.81124e+03    1.16869e+03   -2.16113e+02
     Coulomb-14        LJ (SR)  Disper. corr.   Coulomb (SR)   Coul. recip.
    3.23425e+04    1.38110e+05   -4.11804e+03   -9.71933e+05    2.43987e+03
      Potential    Kinetic En.   Total Energy  Conserved En.    Temperature
   -7.93081e+05    1.25931e+05   -6.67150e+05    2.63693e+07    2.99139e+02
 Pres. DC (bar) Pressure (bar)   Constr. rmsd
   -1.35657e+02    9.48726e+01    0.00000e+00

Writing checkpoint, step 228906300 at Sat Jun  8 07:52:37 2024


           Step           Time
      228950000   457900.00000

   Energies (kJ/mol)
        G96Bond       G96Angle    Proper Dih.  Improper Dih.          LJ-14
    2.65870e+03    3.83186e+03    2.95913e+03    1.15294e+03   -2.58339e+02
     Coulomb-14        LJ (SR)  Disper. corr.   Coulomb (SR)   Coul. recip.
    3.25219e+04    1.37248e+05   -4.12491e+03   -9.71011e+05    2.61270e+03
      Potential    Kinetic En.   Total Energy  Conserved En.    Temperature
   -7.92408e+05    1.25884e+05   -6.66524e+05    2.63749e+07    2.99028e+02
 Pres. DC (bar) Pressure (bar)   Constr. rmsd
   -1.36110e+02    6.47173e+01    0.00000e+00

           Step           Time
      229000000   458000.00000

   Energies (kJ/mol)
        G96Bond       G96Angle    Proper Dih.  Improper Dih.          LJ-14
    2.47272e+03    3.94905e+03    2.78319e+03    1.19799e+03   -2.62168e+02
     Coulomb-14        LJ (SR)  Disper. corr.   Coulomb (SR)   Coul. recip.
    3.23383e+04    1.35392e+05   -4.08855e+03   -9.67110e+05    2.55580e+03
      Potential    Kinetic En.   Total Energy  Conserved En.    Temperature
   -7.90772e+05    1.26141e+05   -6.64631e+05    2.63809e+07    2.99639e+02
 Pres. DC (bar) Pressure (bar)   Constr. rmsd
   -1.33723e+02   -2.71448e+02    0.00000e+00

           Step           Time
      229050000   458100.00000

   Energies (kJ/mol)
        G96Bond       G96Angle    Proper Dih.  Improper Dih.          LJ-14
    2.60077e+03    3.74228e+03    2.83605e+03    1.21090e+03   -3.08679e+02
     Coulomb-14        LJ (SR)  Disper. corr.   Coulomb (SR)   Coul. recip.
    3.23787e+04    1.36151e+05   -4.10326e+03   -9.68738e+05    2.57264e+03
      Potential    Kinetic En.   Total Energy  Conserved En.    Temperature
   -7.91658e+05    1.27578e+05   -6.64080e+05    2.63862e+07    3.03051e+02
 Pres. DC (bar) Pressure (bar)   Constr. rmsd
   -1.34686e+02   -1.98473e+02    0.00000e+00

           Step           Time
      229100000   458200.00000

   Energies (kJ/mol)
        G96Bond       G96Angle    Proper Dih.  Improper Dih.          LJ-14
    2.57015e+03    3.99504e+03    2.80755e+03    1.14489e+03   -2.97221e+02
     Coulomb-14        LJ (SR)  Disper. corr.   Coulomb (SR)   Coul. recip.
    3.25053e+04    1.39549e+05   -4.14722e+03   -9.71521e+05    2.48913e+03
      Potential    Kinetic En.   Total Energy  Conserved En.    Temperature
   -7.90904e+05    1.27165e+05   -6.63739e+05    2.63916e+07    3.02070e+02
 Pres. DC (bar) Pressure (bar)   Constr. rmsd
   -1.37585e+02    5.34842e+02    0.00000e+00

           Step           Time
      229150000   458300.00000

   Energies (kJ/mol)
        G96Bond       G96Angle    Proper Dih.  Improper Dih.          LJ-14
    2.57334e+03    4.08328e+03    2.82879e+03    1.23998e+03   -2.27762e+02
     Coulomb-14        LJ (SR)  Disper. corr.   Coulomb (SR)   Coul. recip.
    3.23850e+04    1.36118e+05   -4.08642e+03   -9.67487e+05    2.52102e+03
      Potential    Kinetic En.   Total Energy  Conserved En.    Temperature
   -7.90051e+05    1.25946e+05   -6.64105e+05    2.63999e+07    2.99174e+02
 Pres. DC (bar) Pressure (bar)   Constr. rmsd
   -1.33584e+02   -1.47154e+02    0.00000e+00

           Step           Time
      229200000   458400.00000

   Energies (kJ/mol)
        G96Bond       G96Angle    Proper Dih.  Improper Dih.          LJ-14
    2.39861e+03    3.80459e+03    2.85554e+03    1.18091e+03   -2.46122e+02
     Coulomb-14        LJ (SR)  Disper. corr.   Coulomb (SR)   Coul. recip.
    3.27103e+04    1.36770e+05   -4.12616e+03   -9.71598e+05    2.46885e+03
      Potential    Kinetic En.   Total Energy  Conserved En.    Temperature
   -7.93782e+05    1.26280e+05   -6.67502e+05    2.64062e+07    2.99967e+02
 Pres. DC (bar) Pressure (bar)   Constr. rmsd
   -1.36192e+02   -7.26480e+01    0.00000e+00

           Step           Time
      229250000   458500.00000

   Energies (kJ/mol)
        G96Bond       G96Angle    Proper Dih.  Improper Dih.          LJ-14
    2.45833e+03    3.85897e+03    2.81421e+03    1.22574e+03   -2.36080e+02
     Coulomb-14        LJ (SR)  Disper. corr.   Coulomb (SR)   Coul. recip.
    3.24551e+04    1.35863e+05   -4.09572e+03   -9.68141e+05    2.54853e+03
      Potential    Kinetic En.   Total Energy  Conserved En.    Temperature
   -7.91249e+05    1.25937e+05   -6.65312e+05    2.64111e+07    2.99153e+02
 Pres. DC (bar) Pressure (bar)   Constr. rmsd
   -1.34192e+02   -2.10586e+02    0.00000e+00

           Step           Time
      229300000   458600.00000

   Energies (kJ/mol)
        G96Bond       G96Angle    Proper Dih.  Improper Dih.          LJ-14
    2.44952e+03    3.91565e+03    2.67584e+03    1.17415e+03   -2.86369e+02
     Coulomb-14        LJ (SR)  Disper. corr.   Coulomb (SR)   Coul. recip.
    3.23073e+04    1.36366e+05   -4.10416e+03   -9.69360e+05    2.55769e+03
      Potential    Kinetic En.   Total Energy  Conserved En.    Temperature
   -7.92305e+05    1.26761e+05   -6.65544e+05    2.64158e+07    3.01112e+02
 Pres. DC (bar) Pressure (bar)   Constr. rmsd
   -1.34745e+02   -1.41523e+02    0.00000e+00

           Step           Time
      229350000   458700.00000

   Energies (kJ/mol)
        G96Bond       G96Angle    Proper Dih.  Improper Dih.          LJ-14
    2.36502e+03    3.85164e+03    2.72373e+03    1.18096e+03   -2.25238e+02
     Coulomb-14        LJ (SR)  Disper. corr.   Coulomb (SR)   Coul. recip.
    3.26122e+04    1.36683e+05   -4.09802e+03   -9.69582e+05    2.51525e+03
      Potential    Kinetic En.   Total Energy  Conserved En.    Temperature
   -7.91974e+05    1.26299e+05   -6.65674e+05    2.64226e+07    3.00014e+02
 Pres. DC (bar) Pressure (bar)   Constr. rmsd
   -1.34343e+02   -8.14505e+01    0.00000e+00

           Step           Time
      229400000   458800.00000

   Energies (kJ/mol)
        G96Bond       G96Angle    Proper Dih.  Improper Dih.          LJ-14
    2.55104e+03    3.91518e+03    2.82853e+03    1.13509e+03   -3.03648e+02
     Coulomb-14        LJ (SR)  Disper. corr.   Coulomb (SR)   Coul. recip.
    3.24612e+04    1.39041e+05   -4.12753e+03   -9.71161e+05    2.58184e+03
      Potential    Kinetic En.   Total Energy  Conserved En.    Temperature
   -7.91078e+05    1.26184e+05   -6.64894e+05    2.64276e+07    2.99741e+02
 Pres. DC (bar) Pressure (bar)   Constr. rmsd
   -1.36282e+02    1.60071e+02    0.00000e+00

           Step           Time
      229450000   458900.00000

   Energies (kJ/mol)
        G96Bond       G96Angle    Proper Dih.  Improper Dih.          LJ-14
    2.57351e+03    3.77306e+03    2.84840e+03    1.24785e+03   -2.34685e+02
     Coulomb-14        LJ (SR)  Disper. corr.   Coulomb (SR)   Coul. recip.
    3.24937e+04    1.40945e+05   -4.14014e+03   -9.75179e+05    2.51310e+03
      Potential    Kinetic En.   Total Energy  Conserved En.    Temperature
   -7.93160e+05    1.26462e+05   -6.66698e+05    2.64346e+07    3.00400e+02
 Pres. DC (bar) Pressure (bar)   Constr. rmsd
   -1.37116e+02    4.32454e+02    0.00000e+00

           Step           Time
      229500000   459000.00000

   Energies (kJ/mol)
        G96Bond       G96Angle    Proper Dih.  Improper Dih.          LJ-14
    2.53966e+03    3.89472e+03    2.85995e+03    1.20971e+03   -2.41040e+02
     Coulomb-14        LJ (SR)  Disper. corr.   Coulomb (SR)   Coul. recip.
    3.24241e+04    1.37644e+05   -4.10990e+03   -9.70581e+05    2.54348e+03
      Potential    Kinetic En.   Total Energy  Conserved En.    Temperature
   -7.91816e+05    1.26428e+05   -6.65388e+05    2.64402e+07    3.00320e+02
 Pres. DC (bar) Pressure (bar)   Constr. rmsd
   -1.35122e+02    1.60991e+02    0.00000e+00

           Step           Time
      229550000   459100.00000

   Energies (kJ/mol)
        G96Bond       G96Angle    Proper Dih.  Improper Dih.          LJ-14
    2.51292e+03    3.83515e+03    2.82146e+03    1.11353e+03   -2.95913e+02
     Coulomb-14        LJ (SR)  Disper. corr.   Coulomb (SR)   Coul. recip.
    3.22753e+04    1.38654e+05   -4.11246e+03   -9.72033e+05    2.46270e+03
      Potential    Kinetic En.   Total Energy  Conserved En.    Temperature
   -7.92766e+05    1.26049e+05   -6.66717e+05    2.64461e+07    2.99420e+02
 Pres. DC (bar) Pressure (bar)   Constr. rmsd
   -1.35290e+02    6.92158e+01    0.00000e+00

           Step           Time
      229600000   459200.00000

   Energies (kJ/mol)
        G96Bond       G96Angle    Proper Dih.  Improper Dih.          LJ-14
    2.43120e+03    3.95107e+03    2.93777e+03    1.22612e+03   -2.55917e+02
     Coulomb-14        LJ (SR)  Disper. corr.   Coulomb (SR)   Coul. recip.
    3.23691e+04    1.38450e+05   -4.13983e+03   -9.72504e+05    2.52735e+03
      Potential    Kinetic En.   Total Energy  Conserved En.    Temperature
   -7.93007e+05    1.25829e+05   -6.67178e+05    2.64518e+07    2.98897e+02
 Pres. DC (bar) Pressure (bar)   Constr. rmsd
   -1.37096e+02    2.36126e+02    0.00000e+00

           Step           Time
      229650000   459300.00000

   Energies (kJ/mol)
        G96Bond       G96Angle    Proper Dih.  Improper Dih.          LJ-14
    2.56355e+03    3.84169e+03    2.86186e+03    1.11170e+03   -2.38359e+02
     Coulomb-14        LJ (SR)  Disper. corr.   Coulomb (SR)   Coul. recip.
    3.25368e+04    1.38079e+05   -4.11703e+03   -9.70487e+05    2.54857e+03
      Potential    Kinetic En.   Total Energy  Conserved En.    Temperature
   -7.91300e+05    1.26427e+05   -6.64872e+05    2.64596e+07    3.00318e+02
 Pres. DC (bar) Pressure (bar)   Constr. rmsd
   -1.35591e+02    1.23599e+02    0.00000e+00

           Step           Time
      229700000   459400.00000

   Energies (kJ/mol)
        G96Bond       G96Angle    Proper Dih.  Improper Dih.          LJ-14
    2.44371e+03    4.10041e+03    2.92885e+03    1.25402e+03   -3.04001e+02
     Coulomb-14        LJ (SR)  Disper. corr.   Coulomb (SR)   Coul. recip.
    3.26322e+04    1.35745e+05   -4.10275e+03   -9.67800e+05    2.61854e+03
      Potential    Kinetic En.   Total Energy  Conserved En.    Temperature
   -7.90484e+05    1.26316e+05   -6.64168e+05    2.64647e+07    3.00053e+02
 Pres. DC (bar) Pressure (bar)   Constr. rmsd
   -1.34652e+02   -8.92226e+01    0.00000e+00

           Step           Time
      229750000   459500.00000

   Energies (kJ/mol)
        G96Bond       G96Angle    Proper Dih.  Improper Dih.          LJ-14
    2.53261e+03    4.14555e+03    2.75809e+03    1.20185e+03   -2.74961e+02
     Coulomb-14        LJ (SR)  Disper. corr.   Coulomb (SR)   Coul. recip.
    3.25185e+04    1.36315e+05   -4.13746e+03   -9.69065e+05    2.51020e+03
      Potential    Kinetic En.   Total Energy  Conserved En.    Temperature
   -7.91496e+05    1.26585e+05   -6.64911e+05    2.64706e+07    3.00692e+02
 Pres. DC (bar) Pressure (bar)   Constr. rmsd
   -1.36938e+02    4.45307e+01    0.00000e+00

           Step           Time
      229800000   459600.00000

   Energies (kJ/mol)
        G96Bond       G96Angle    Proper Dih.  Improper Dih.          LJ-14
    2.53997e+03    3.77729e+03    2.91631e+03    1.24840e+03   -1.68248e+02
     Coulomb-14        LJ (SR)  Disper. corr.   Coulomb (SR)   Coul. recip.
    3.24569e+04    1.36865e+05   -4.13558e+03   -9.68862e+05    2.53917e+03
      Potential    Kinetic En.   Total Energy  Conserved En.    Temperature
   -7.90823e+05    1.26454e+05   -6.64369e+05    2.64763e+07    3.00381e+02
 Pres. DC (bar) Pressure (bar)   Constr. rmsd
   -1.36815e+02    1.21509e+02    0.00000e+00

           Step           Time
      229850000   459700.00000

   Energies (kJ/mol)
        G96Bond       G96Angle    Proper Dih.  Improper Dih.          LJ-14
    2.52862e+03    3.95935e+03    2.73201e+03    1.19491e+03   -2.85616e+02
     Coulomb-14        LJ (SR)  Disper. corr.   Coulomb (SR)   Coul. recip.
    3.25123e+04    1.36832e+05   -4.11216e+03   -9.69135e+05    2.44580e+03
      Potential    Kinetic En.   Total Energy  Conserved En.    Temperature
   -7.91328e+05    1.25599e+05   -6.65729e+05    2.64823e+07    2.98350e+02
 Pres. DC (bar) Pressure (bar)   Constr. rmsd
   -1.35270e+02    2.86091e+01    0.00000e+00

           Step           Time
      229900000   459800.00000

   Energies (kJ/mol)
        G96Bond       G96Angle    Proper Dih.  Improper Dih.          LJ-14
    2.41130e+03    4.09868e+03    2.83350e+03    1.23985e+03   -2.46550e+02
     Coulomb-14        LJ (SR)  Disper. corr.   Coulomb (SR)   Coul. recip.
    3.24592e+04    1.39146e+05   -4.13931e+03   -9.72339e+05    2.53462e+03
      Potential    Kinetic En.   Total Energy  Conserved En.    Temperature
   -7.92001e+05    1.27061e+05   -6.64940e+05    2.64867e+07    3.01824e+02
 Pres. DC (bar) Pressure (bar)   Constr. rmsd
   -1.37061e+02    4.55561e+02    0.00000e+00

           Step           Time
      229950000   459900.00000

   Energies (kJ/mol)
        G96Bond       G96Angle    Proper Dih.  Improper Dih.          LJ-14
    2.45261e+03    4.02889e+03    2.85319e+03    1.19693e+03   -2.95900e+02
     Coulomb-14        LJ (SR)  Disper. corr.   Coulomb (SR)   Coul. recip.
    3.23333e+04    1.38501e+05   -4.12266e+03   -9.71045e+05    2.52832e+03
      Potential    Kinetic En.   Total Energy  Conserved En.    Temperature
   -7.91569e+05    1.25713e+05   -6.65856e+05    2.64936e+07    2.98622e+02
 Pres. DC (bar) Pressure (bar)   Constr. rmsd
   -1.35961e+02    2.58601e+02    0.00000e+00

           Step           Time
      230000000   460000.00000

   Energies (kJ/mol)
        G96Bond       G96Angle    Proper Dih.  Improper Dih.          LJ-14
    2.43462e+03    3.86607e+03    2.89696e+03    1.16298e+03   -2.91910e+02
     Coulomb-14        LJ (SR)  Disper. corr.   Coulomb (SR)   Coul. recip.
    3.24700e+04    1.39475e+05   -4.12409e+03   -9.74633e+05    2.52856e+03
      Potential    Kinetic En.   Total Energy  Conserved En.    Temperature
   -7.94214e+05    1.26200e+05   -6.68014e+05    2.65005e+07    2.99779e+02
 Pres. DC (bar) Pressure (bar)   Constr. rmsd
   -1.36056e+02    3.02290e+02    0.00000e+00

           Step           Time
      230050000   460100.00000

   Energies (kJ/mol)
        G96Bond       G96Angle    Proper Dih.  Improper Dih.          LJ-14
    2.55725e+03    3.84072e+03    2.87779e+03    1.17147e+03   -2.83498e+02
     Coulomb-14        LJ (SR)  Disper. corr.   Coulomb (SR)   Coul. recip.
    3.26404e+04    1.36740e+05   -4.10667e+03   -9.70359e+05    2.52666e+03
      Potential    Kinetic En.   Total Energy  Conserved En.    Temperature
   -7.92395e+05    1.26036e+05   -6.66359e+05    2.65047e+07    2.99389e+02
 Pres. DC (bar) Pressure (bar)   Constr. rmsd
   -1.34910e+02   -1.56439e+02    0.00000e+00

           Step           Time
      230100000   460200.00000

   Energies (kJ/mol)
        G96Bond       G96Angle    Proper Dih.  Improper Dih.          LJ-14
    2.45811e+03    3.80605e+03    2.81122e+03    1.24123e+03   -2.88022e+02
     Coulomb-14        LJ (SR)  Disper. corr.   Coulomb (SR)   Coul. recip.
    3.24751e+04    1.36151e+05   -4.09988e+03   -9.68791e+05    2.63972e+03
      Potential    Kinetic En.   Total Energy  Conserved En.    Temperature
   -7.91597e+05    1.26324e+05   -6.65273e+05    2.65107e+07    3.00072e+02
 Pres. DC (bar) Pressure (bar)   Constr. rmsd
   -1.34464e+02   -1.12519e+02    0.00000e+00

           Step           Time
      230150000   460300.00000

   Energies (kJ/mol)
        G96Bond       G96Angle    Proper Dih.  Improper Dih.          LJ-14
    2.29867e+03    4.07873e+03    2.80200e+03    1.17868e+03   -2.15734e+02
     Coulomb-14        LJ (SR)  Disper. corr.   Coulomb (SR)   Coul. recip.
    3.23483e+04    1.35452e+05   -4.08565e+03   -9.67661e+05    2.49954e+03
      Potential    Kinetic En.   Total Energy  Conserved En.    Temperature
   -7.91304e+05    1.25946e+05   -6.65358e+05    2.65147e+07    2.99175e+02
 Pres. DC (bar) Pressure (bar)   Constr. rmsd
   -1.33533e+02   -2.38529e+02    0.00000e+00

           Step           Time
      230200000   460400.00000

   Energies (kJ/mol)
        G96Bond       G96Angle    Proper Dih.  Improper Dih.          LJ-14
    2.48501e+03    4.00051e+03    2.82625e+03    1.25214e+03   -1.91319e+02
     Coulomb-14        LJ (SR)  Disper. corr.   Coulomb (SR)   Coul. recip.
    3.23881e+04    1.36758e+05   -4.10443e+03   -9.67651e+05    2.57025e+03
      Potential    Kinetic En.   Total Energy  Conserved En.    Temperature
   -7.89667e+05    1.26680e+05   -6.62987e+05    2.65205e+07    3.00918e+02
 Pres. DC (bar) Pressure (bar)   Constr. rmsd
   -1.34763e+02    4.42388e+01    0.00000e+00

           Step           Time
      230250000   460500.00000

   Energies (kJ/mol)
        G96Bond       G96Angle    Proper Dih.  Improper Dih.          LJ-14
    2.39428e+03    3.80173e+03    2.70610e+03    1.25746e+03   -2.66384e+02
     Coulomb-14        LJ (SR)  Disper. corr.   Coulomb (SR)   Coul. recip.
    3.24083e+04    1.37665e+05   -4.10719e+03   -9.72927e+05    2.57025e+03
      Potential    Kinetic En.   Total Energy  Conserved En.    Temperature
   -7.94498e+05    1.25184e+05   -6.69314e+05    2.65260e+07    2.97364e+02
 Pres. DC (bar) Pressure (bar)   Constr. rmsd
   -1.34943e+02   -1.49419e+02    0.00000e+00

           Step           Time
      230300000   460600.00000

   Energies (kJ/mol)
        G96Bond       G96Angle    Proper Dih.  Improper Dih.          LJ-14
    2.40466e+03    3.86098e+03    2.80607e+03    1.15244e+03   -2.15145e+02
     Coulomb-14        LJ (SR)  Disper. corr.   Coulomb (SR)   Coul. recip.
    3.23500e+04    1.36203e+05   -4.06888e+03   -9.68501e+05    2.52973e+03
      Potential    Kinetic En.   Total Energy  Conserved En.    Temperature
   -7.91478e+05    1.25905e+05   -6.65573e+05    2.65316e+07    2.99077e+02
 Pres. DC (bar) Pressure (bar)   Constr. rmsd
   -1.32440e+02   -2.06902e+02    0.00000e+00

           Step           Time
      230350000   460700.00000

   Energies (kJ/mol)
        G96Bond       G96Angle    Proper Dih.  Improper Dih.          LJ-14
    2.47528e+03    3.97170e+03    2.77803e+03    1.13030e+03   -1.98250e+02
     Coulomb-14        LJ (SR)  Disper. corr.   Coulomb (SR)   Coul. recip.
    3.25302e+04    1.36997e+05   -4.12686e+03   -9.70744e+05    2.57030e+03
      Potential    Kinetic En.   Total Energy  Conserved En.    Temperature
   -7.92616e+05    1.26031e+05   -6.66585e+05    2.65374e+07    2.99376e+02
 Pres. DC (bar) Pressure (bar)   Constr. rmsd
   -1.36238e+02    1.76262e+00    0.00000e+00

           Step           Time
      230400000   460800.00000

   Energies (kJ/mol)
        G96Bond       G96Angle    Proper Dih.  Improper Dih.          LJ-14
    2.38696e+03    3.90570e+03    2.80350e+03    1.26663e+03   -2.24368e+02
     Coulomb-14        LJ (SR)  Disper. corr.   Coulomb (SR)   Coul. recip.
    3.26153e+04    1.36175e+05   -4.10505e+03   -9.68442e+05    2.50063e+03
      Potential    Kinetic En.   Total Energy  Conserved En.    Temperature
   -7.91118e+05    1.26424e+05   -6.64694e+05    2.65415e+07    3.00311e+02
 Pres. DC (bar) Pressure (bar)   Constr. rmsd
   -1.34803e+02    5.82062e+00    0.00000e+00

           Step           Time
      230450000   460900.00000

   Energies (kJ/mol)
        G96Bond       G96Angle    Proper Dih.  Improper Dih.          LJ-14
    2.39407e+03    3.88215e+03    2.74724e+03    1.09802e+03   -2.54032e+02
     Coulomb-14        LJ (SR)  Disper. corr.   Coulomb (SR)   Coul. recip.
    3.26994e+04    1.37204e+05   -4.10681e+03   -9.70348e+05    2.59157e+03
      Potential    Kinetic En.   Total Energy  Conserved En.    Temperature
   -7.92093e+05    1.25481e+05   -6.66612e+05    2.65458e+07    2.98071e+02
 Pres. DC (bar) Pressure (bar)   Constr. rmsd
   -1.34919e+02    4.96873e+01    0.00000e+00

           Step           Time
      230500000   461000.00000

   Energies (kJ/mol)
        G96Bond       G96Angle    Proper Dih.  Improper Dih.          LJ-14
    2.55394e+03    3.79836e+03    2.83543e+03    1.19512e+03   -3.28200e+02
     Coulomb-14        LJ (SR)  Disper. corr.   Coulomb (SR)   Coul. recip.
    3.20759e+04    1.37087e+05   -4.11851e+03   -9.69954e+05    2.59211e+03
      Potential    Kinetic En.   Total Energy  Conserved En.    Temperature
   -7.92262e+05    1.25747e+05   -6.66515e+05    2.65531e+07    2.98702e+02
 Pres. DC (bar) Pressure (bar)   Constr. rmsd
   -1.35688e+02   -8.72341e+01    0.00000e+00

           Step           Time
      230550000   461100.00000

   Energies (kJ/mol)
        G96Bond       G96Angle    Proper Dih.  Improper Dih.          LJ-14
    2.41116e+03    3.87364e+03    2.69972e+03    1.16093e+03   -2.91339e+02
     Coulomb-14        LJ (SR)  Disper. corr.   Coulomb (SR)   Coul. recip.
    3.25369e+04    1.36425e+05   -4.10399e+03   -9.69022e+05    2.55760e+03
      Potential    Kinetic En.   Total Energy  Conserved En.    Temperature
   -7.91752e+05    1.25380e+05   -6.66373e+05    2.65595e+07    2.97830e+02
 Pres. DC (bar) Pressure (bar)   Constr. rmsd
   -1.34734e+02   -1.28443e+02    0.00000e+00

           Step           Time
      230600000   461200.00000

   Energies (kJ/mol)
        G96Bond       G96Angle    Proper Dih.  Improper Dih.          LJ-14
    2.54531e+03    3.80070e+03    2.86974e+03    1.15962e+03   -2.78641e+02
     Coulomb-14        LJ (SR)  Disper. corr.   Coulomb (SR)   Coul. recip.
    3.25211e+04    1.37452e+05   -4.11510e+03   -9.72452e+05    2.57009e+03
      Potential    Kinetic En.   Total Energy  Conserved En.    Temperature
   -7.93927e+05    1.25820e+05   -6.68107e+05    2.65646e+07    2.98875e+02
 Pres. DC (bar) Pressure (bar)   Constr. rmsd
   -1.35463e+02   -3.87372e+01    0.00000e+00

           Step           Time
      230650000   461300.00000

   Energies (kJ/mol)
        G96Bond       G96Angle    Proper Dih.  Improper Dih.          LJ-14
    2.42611e+03    4.19846e+03    2.71367e+03    1.23210e+03   -2.55805e+02
     Coulomb-14        LJ (SR)  Disper. corr.   Coulomb (SR)   Coul. recip.
    3.22594e+04    1.35789e+05   -4.09098e+03   -9.68062e+05    2.56530e+03
      Potential    Kinetic En.   Total Energy  Conserved En.    Temperature
   -7.91225e+05    1.25800e+05   -6.65425e+05    2.65693e+07    2.98828e+02
 Pres. DC (bar) Pressure (bar)   Constr. rmsd
   -1.33882e+02   -2.08764e+02    0.00000e+00

           Step           Time
      230700000   461400.00000

   Energies (kJ/mol)
        G96Bond       G96Angle    Proper Dih.  Improper Dih.          LJ-14
    2.35693e+03    4.01065e+03    2.77886e+03    1.25225e+03   -2.62910e+02
     Coulomb-14        LJ (SR)  Disper. corr.   Coulomb (SR)   Coul. recip.
    3.23131e+04    1.36452e+05   -4.09380e+03   -9.68910e+05    2.50346e+03
      Potential    Kinetic En.   Total Energy  Conserved En.    Temperature
   -7.91599e+05    1.27046e+05   -6.64553e+05    2.65756e+07    3.01787e+02
 Pres. DC (bar) Pressure (bar)   Constr. rmsd
   -1.34066e+02   -9.11473e+01    0.00000e+00

           Step           Time
      230750000   461500.00000

   Energies (kJ/mol)
        G96Bond       G96Angle    Proper Dih.  Improper Dih.          LJ-14
    2.39726e+03    4.03219e+03    2.79820e+03    1.31507e+03   -3.14827e+02
     Coulomb-14        LJ (SR)  Disper. corr.   Coulomb (SR)   Coul. recip.
    3.25782e+04    1.37014e+05   -4.10412e+03   -9.70304e+05    2.47171e+03
      Potential    Kinetic En.   Total Energy  Conserved En.    Temperature
   -7.92116e+05    1.26180e+05   -6.65936e+05    2.65810e+07    2.99732e+02
 Pres. DC (bar) Pressure (bar)   Constr. rmsd
   -1.34742e+02   -3.23589e+01    0.00000e+00

           Step           Time
      230800000   461600.00000

   Energies (kJ/mol)
        G96Bond       G96Angle    Proper Dih.  Improper Dih.          LJ-14
    2.42735e+03    3.86945e+03    2.79587e+03    1.14611e+03   -2.35562e+02
     Coulomb-14        LJ (SR)  Disper. corr.   Coulomb (SR)   Coul. recip.
    3.23282e+04    1.37774e+05   -4.10178e+03   -9.71313e+05    2.58206e+03
      Potential    Kinetic En.   Total Energy  Conserved En.    Temperature
   -7.92727e+05    1.26052e+05   -6.66675e+05    2.65867e+07    2.99426e+02
 Pres. DC (bar) Pressure (bar)   Constr. rmsd
   -1.34589e+02   -4.69979e+01    0.00000e+00

           Step           Time
      230850000   461700.00000

   Energies (kJ/mol)
        G96Bond       G96Angle    Proper Dih.  Improper Dih.          LJ-14
    2.48081e+03    4.01144e+03    2.89341e+03    1.21149e+03   -3.10483e+02
     Coulomb-14        LJ (SR)  Disper. corr.   Coulomb (SR)   Coul. recip.
    3.26543e+04    1.34830e+05   -4.09574e+03   -9.66351e+05    2.61876e+03
      Potential    Kinetic En.   Total Energy  Conserved En.    Temperature
   -7.90057e+05    1.25418e+05   -6.64640e+05    2.65928e+07    2.97919e+02
 Pres. DC (bar) Pressure (bar)   Constr. rmsd
   -1.34193e+02   -3.33134e+02    0.00000e+00

           Step           Time
      230900000   461800.00000

   Energies (kJ/mol)
        G96Bond       G96Angle    Proper Dih.  Improper Dih.          LJ-14
    2.53681e+03    3.88799e+03    2.91088e+03    1.16568e+03   -2.19740e+02
     Coulomb-14        LJ (SR)  Disper. corr.   Coulomb (SR)   Coul. recip.
    3.25325e+04    1.38504e+05   -4.11508e+03   -9.71425e+05    2.49654e+03
      Potential    Kinetic En.   Total Energy  Conserved En.    Temperature
   -7.91725e+05    1.27018e+05   -6.64707e+05    2.65991e+07    3.01721e+02
 Pres. DC (bar) Pressure (bar)   Constr. rmsd
   -1.35463e+02    5.74807e+01    0.00000e+00

           Step           Time
      230950000   461900.00000

   Energies (kJ/mol)
        G96Bond       G96Angle    Proper Dih.  Improper Dih.          LJ-14
    2.54748e+03    4.22310e+03    2.82455e+03    1.20755e+03   -3.01089e+02
     Coulomb-14        LJ (SR)  Disper. corr.   Coulomb (SR)   Coul. recip.
    3.26288e+04    1.36405e+05   -4.12430e+03   -9.68039e+05    2.58281e+03
      Potential    Kinetic En.   Total Energy  Conserved En.    Temperature
   -7.90045e+05    1.26433e+05   -6.63612e+05    2.66051e+07    3.00331e+02
 Pres. DC (bar) Pressure (bar)   Constr. rmsd
   -1.36069e+02    6.36145e+01    0.00000e+00

           Step           Time
      231000000   462000.00000

   Energies (kJ/mol)
        G96Bond       G96Angle    Proper Dih.  Improper Dih.          LJ-14
    2.46768e+03    3.92438e+03    2.94383e+03    1.13779e+03   -2.98946e+02
     Coulomb-14        LJ (SR)  Disper. corr.   Coulomb (SR)   Coul. recip.
    3.24832e+04    1.38098e+05   -4.11180e+03   -9.71600e+05    2.51106e+03
      Potential    Kinetic En.   Total Energy  Conserved En.    Temperature
   -7.92445e+05    1.26111e+05   -6.66334e+05    2.66111e+07    2.99567e+02
 Pres. DC (bar) Pressure (bar)   Constr. rmsd
   -1.35246e+02    5.29087e+01    0.00000e+00

           Step           Time
      231050000   462100.00000

   Energies (kJ/mol)
        G96Bond       G96Angle    Proper Dih.  Improper Dih.          LJ-14
    2.51837e+03    3.82631e+03    2.96789e+03    1.16651e+03   -2.36105e+02
     Coulomb-14        LJ (SR)  Disper. corr.   Coulomb (SR)   Coul. recip.
    3.23780e+04    1.38237e+05   -4.10734e+03   -9.72800e+05    2.50363e+03
      Potential    Kinetic En.   Total Energy  Conserved En.    Temperature
   -7.93546e+05    1.25709e+05   -6.67837e+05    2.66159e+07    2.98612e+02
 Pres. DC (bar) Pressure (bar)   Constr. rmsd
   -1.34953e+02    1.46081e+02    0.00000e+00

           Step           Time
      231100000   462200.00000

   Energies (kJ/mol)
        G96Bond       G96Angle    Proper Dih.  Improper Dih.          LJ-14
    2.26884e+03    3.82812e+03    2.80489e+03    1.22038e+03   -3.02879e+02
     Coulomb-14        LJ (SR)  Disper. corr.   Coulomb (SR)   Coul. recip.
    3.25318e+04    1.39721e+05   -4.13801e+03   -9.73538e+05    2.52124e+03
      Potential    Kinetic En.   Total Energy  Conserved En.    Temperature
   -7.93083e+05    1.26409e+05   -6.66674e+05    2.66228e+07    3.00274e+02
 Pres. DC (bar) Pressure (bar)   Constr. rmsd
   -1.36975e+02    3.56702e+02    0.00000e+00

           Step           Time
      231150000   462300.00000

   Energies (kJ/mol)
        G96Bond       G96Angle    Proper Dih.  Improper Dih.          LJ-14
    2.52141e+03    3.89966e+03    2.84199e+03    1.25534e+03   -1.74163e+02
     Coulomb-14        LJ (SR)  Disper. corr.   Coulomb (SR)   Coul. recip.
    3.26946e+04    1.37396e+05   -4.11004e+03   -9.70218e+05    2.55794e+03
      Potential    Kinetic En.   Total Energy  Conserved En.    Temperature
   -7.91336e+05    1.26699e+05   -6.64636e+05    2.66282e+07    3.00964e+02
 Pres. DC (bar) Pressure (bar)   Constr. rmsd
   -1.35131e+02    6.12644e+01    0.00000e+00

           Step           Time
      231200000   462400.00000

   Energies (kJ/mol)
        G96Bond       G96Angle    Proper Dih.  Improper Dih.          LJ-14
    2.62211e+03    3.81132e+03    2.82355e+03    1.18928e+03   -2.54727e+02
     Coulomb-14        LJ (SR)  Disper. corr.   Coulomb (SR)   Coul. recip.
    3.26651e+04    1.38274e+05   -4.13344e+03   -9.71092e+05    2.65382e+03
      Potential    Kinetic En.   Total Energy  Conserved En.    Temperature
   -7.91441e+05    1.26836e+05   -6.64605e+05    2.66355e+07    3.01289e+02
 Pres. DC (bar) Pressure (bar)   Constr. rmsd
   -1.36673e+02    1.50024e+02    0.00000e+00

           Step           Time
      231250000   462500.00000

   Energies (kJ/mol)
        G96Bond       G96Angle    Proper Dih.  Improper Dih.          LJ-14
    2.54704e+03    3.95529e+03    2.87045e+03    1.18958e+03   -3.57997e+02
     Coulomb-14        LJ (SR)  Disper. corr.   Coulomb (SR)   Coul. recip.
    3.24799e+04    1.37059e+05   -4.07775e+03   -9.69855e+05    2.59208e+03
      Potential    Kinetic En.   Total Energy  Conserved En.    Temperature
   -7.91597e+05    1.26723e+05   -6.64874e+05    2.66424e+07    3.01020e+02
 Pres. DC (bar) Pressure (bar)   Constr. rmsd
   -1.33018e+02   -2.23690e+02    0.00000e+00

           Step           Time
      231300000   462600.00000

   Energies (kJ/mol)
        G96Bond       G96Angle    Proper Dih.  Improper Dih.          LJ-14
    2.30211e+03    3.79296e+03    2.78438e+03    1.15757e+03   -2.65973e+02
     Coulomb-14        LJ (SR)  Disper. corr.   Coulomb (SR)   Coul. recip.
    3.24175e+04    1.37074e+05   -4.13412e+03   -9.71014e+05    2.53162e+03
      Potential    Kinetic En.   Total Energy  Conserved En.    Temperature
   -7.93354e+05    1.25601e+05   -6.67752e+05    2.66494e+07    2.98356e+02
 Pres. DC (bar) Pressure (bar)   Constr. rmsd
   -1.36718e+02   -3.02510e+01    0.00000e+00

           Step           Time
      231350000   462700.00000

   Energies (kJ/mol)
        G96Bond       G96Angle    Proper Dih.  Improper Dih.          LJ-14
    2.41164e+03    3.84829e+03    2.86375e+03    1.17912e+03   -1.72352e+02
     Coulomb-14        LJ (SR)  Disper. corr.   Coulomb (SR)   Coul. recip.
    3.25916e+04    1.39007e+05   -4.14008e+03   -9.73649e+05    2.46773e+03
      Potential    Kinetic En.   Total Energy  Conserved En.    Temperature
   -7.93592e+05    1.26358e+05   -6.67235e+05    2.66538e+07    3.00153e+02
 Pres. DC (bar) Pressure (bar)   Constr. rmsd
   -1.37112e+02    3.08089e+02    0.00000e+00

           Step           Time
      231400000   462800.00000

   Energies (kJ/mol)
        G96Bond       G96Angle    Proper Dih.  Improper Dih.          LJ-14
    2.48392e+03    4.02911e+03    2.90560e+03    1.27745e+03   -1.97627e+02
     Coulomb-14        LJ (SR)  Disper. corr.   Coulomb (SR)   Coul. recip.
    3.25002e+04    1.36724e+05   -4.09637e+03   -9.69717e+05    2.60170e+03
      Potential    Kinetic En.   Total Energy  Conserved En.    Temperature
   -7.91489e+05    1.27203e+05   -6.64287e+05    2.66605e+07    3.02160e+02
 Pres. DC (bar) Pressure (bar)   Constr. rmsd
   -1.34234e+02    6.15708e+00    0.00000e+00

           Step           Time
      231450000   462900.00000

   Energies (kJ/mol)
        G96Bond       G96Angle    Proper Dih.  Improper Dih.          LJ-14
    2.55316e+03    3.79915e+03    2.85225e+03    1.19270e+03   -3.20657e+02
     Coulomb-14        LJ (SR)  Disper. corr.   Coulomb (SR)   Coul. recip.
    3.24156e+04    1.36918e+05   -4.09801e+03   -9.69314e+05    2.56803e+03
      Potential    Kinetic En.   Total Energy  Conserved En.    Temperature
   -7.91434e+05    1.26685e+05   -6.64749e+05    2.66676e+07    3.00929e+02
 Pres. DC (bar) Pressure (bar)   Constr. rmsd
   -1.34342e+02   -1.56442e+02    0.00000e+00

           Step           Time
      231500000   463000.00000

   Energies (kJ/mol)
        G96Bond       G96Angle    Proper Dih.  Improper Dih.          LJ-14
    2.43638e+03    3.76325e+03    2.88827e+03    1.17189e+03   -2.27995e+02
     Coulomb-14        LJ (SR)  Disper. corr.   Coulomb (SR)   Coul. recip.
    3.25008e+04    1.37572e+05   -4.13129e+03   -9.70963e+05    2.54264e+03
      Potential    Kinetic En.   Total Energy  Conserved En.    Temperature
   -7.92447e+05    1.26121e+05   -6.66326e+05    2.66715e+07    2.99591e+02
 Pres. DC (bar) Pressure (bar)   Constr. rmsd
   -1.36531e+02    2.28093e+02    0.00000e+00

           Step           Time
      231550000   463100.00000

   Energies (kJ/mol)
        G96Bond       G96Angle    Proper Dih.  Improper Dih.          LJ-14
    2.50838e+03    3.79624e+03    2.73722e+03    1.15438e+03   -2.53501e+02
     Coulomb-14        LJ (SR)  Disper. corr.   Coulomb (SR)   Coul. recip.
    3.25866e+04    1.36271e+05   -4.10524e+03   -9.68161e+05    2.55290e+03
      Potential    Kinetic En.   Total Energy  Conserved En.    Temperature
   -7.90914e+05    1.26743e+05   -6.64171e+05    2.66775e+07    3.01069e+02
 Pres. DC (bar) Pressure (bar)   Constr. rmsd
   -1.34815e+02   -7.31863e+01    0.00000e+00

           Step           Time
      231600000   463200.00000

   Energies (kJ/mol)
        G96Bond       G96Angle    Proper Dih.  Improper Dih.          LJ-14
    2.58506e+03    3.97638e+03    2.91812e+03    1.09198e+03   -2.78406e+02
     Coulomb-14        LJ (SR)  Disper. corr.   Coulomb (SR)   Coul. recip.
    3.24222e+04    1.36247e+05   -4.05840e+03   -9.66268e+05    2.57520e+03
      Potential    Kinetic En.   Total Energy  Conserved En.    Temperature
   -7.88789e+05    1.26321e+05   -6.62468e+05    2.66851e+07    3.00065e+02
 Pres. DC (bar) Pressure (bar)   Constr. rmsd
   -1.31759e+02   -1.78663e+02    0.00000e+00

           Step           Time
      231650000   463300.00000

   Energies (kJ/mol)
        G96Bond       G96Angle    Proper Dih.  Improper Dih.          LJ-14
    2.39050e+03    3.80996e+03    2.84958e+03    1.16964e+03   -3.25075e+02
     Coulomb-14        LJ (SR)  Disper. corr.   Coulomb (SR)   Coul. recip.
    3.22618e+04    1.36645e+05   -4.10943e+03   -9.68739e+05    2.49843e+03
      Potential    Kinetic En.   Total Energy  Conserved En.    Temperature
   -7.91548e+05    1.26630e+05   -6.64918e+05    2.66915e+07    3.00800e+02
 Pres. DC (bar) Pressure (bar)   Constr. rmsd
   -1.35091e+02   -6.01043e+01    0.00000e+00

Writing checkpoint, step 231693200 at Sat Jun  8 08:07:37 2024


           Step           Time
      231700000   463400.00000

   Energies (kJ/mol)
        G96Bond       G96Angle    Proper Dih.  Improper Dih.          LJ-14
    2.41700e+03    3.85087e+03    2.83717e+03    1.19899e+03   -2.43319e+02
     Coulomb-14        LJ (SR)  Disper. corr.   Coulomb (SR)   Coul. recip.
    3.23902e+04    1.36189e+05   -4.09495e+03   -9.68203e+05    2.53103e+03
      Potential    Kinetic En.   Total Energy  Conserved En.    Temperature
   -7.91128e+05    1.27034e+05   -6.64094e+05    2.66994e+07    3.01759e+02
 Pres. DC (bar) Pressure (bar)   Constr. rmsd
   -1.34141e+02   -1.21369e+02    0.00000e+00

           Step           Time
      231750000   463500.00000

   Energies (kJ/mol)
        G96Bond       G96Angle    Proper Dih.  Improper Dih.          LJ-14
    2.36591e+03    3.63666e+03    2.76336e+03    1.16826e+03   -3.14646e+02
     Coulomb-14        LJ (SR)  Disper. corr.   Coulomb (SR)   Coul. recip.
    3.22924e+04    1.34255e+05   -4.07884e+03   -9.66331e+05    2.58980e+03
      Potential    Kinetic En.   Total Energy  Conserved En.    Temperature
   -7.91653e+05    1.24787e+05   -6.66866e+05    2.67053e+07    2.96422e+02
 Pres. DC (bar) Pressure (bar)   Constr. rmsd
   -1.33089e+02   -4.89890e+02    0.00000e+00

           Step           Time
      231800000   463600.00000

   Energies (kJ/mol)
        G96Bond       G96Angle    Proper Dih.  Improper Dih.          LJ-14
    2.42783e+03    3.76791e+03    2.83151e+03    1.18294e+03   -2.58269e+02
     Coulomb-14        LJ (SR)  Disper. corr.   Coulomb (SR)   Coul. recip.
    3.24556e+04    1.37853e+05   -4.09726e+03   -9.71007e+05    2.60141e+03
      Potential    Kinetic En.   Total Energy  Conserved En.    Temperature
   -7.92243e+05    1.26977e+05   -6.65266e+05    2.67113e+07    3.01624e+02
 Pres. DC (bar) Pressure (bar)   Constr. rmsd
   -1.34293e+02    1.04506e+02    0.00000e+00

           Step           Time
      231850000   463700.00000

   Energies (kJ/mol)
        G96Bond       G96Angle    Proper Dih.  Improper Dih.          LJ-14
    2.54846e+03    3.73894e+03    2.87859e+03    1.17870e+03   -2.46701e+02
     Coulomb-14        LJ (SR)  Disper. corr.   Coulomb (SR)   Coul. recip.
    3.24911e+04    1.37500e+05   -4.11460e+03   -9.71128e+05    2.56150e+03
      Potential    Kinetic En.   Total Energy  Conserved En.    Temperature
   -7.92592e+05    1.26347e+05   -6.66245e+05    2.67165e+07    3.00127e+02
 Pres. DC (bar) Pressure (bar)   Constr. rmsd
   -1.35431e+02    1.10867e+02    0.00000e+00

           Step           Time
      231900000   463800.00000

   Energies (kJ/mol)
        G96Bond       G96Angle    Proper Dih.  Improper Dih.          LJ-14
    2.53484e+03    3.81569e+03    2.71431e+03    1.10892e+03   -2.32985e+02
     Coulomb-14        LJ (SR)  Disper. corr.   Coulomb (SR)   Coul. recip.
    3.26601e+04    1.35805e+05   -4.11126e+03   -9.68230e+05    2.59807e+03
      Potential    Kinetic En.   Total Energy  Conserved En.    Temperature
   -7.91337e+05    1.26626e+05   -6.64711e+05    2.67232e+07    3.00791e+02
 Pres. DC (bar) Pressure (bar)   Constr. rmsd
   -1.35211e+02   -5.12562e+01    0.00000e+00

           Step           Time
      231950000   463900.00000

   Energies (kJ/mol)
        G96Bond       G96Angle    Proper Dih.  Improper Dih.          LJ-14
    2.48431e+03    3.96367e+03    2.74277e+03    1.10627e+03   -2.17921e+02
     Coulomb-14        LJ (SR)  Disper. corr.   Coulomb (SR)   Coul. recip.
    3.25011e+04    1.37256e+05   -4.12761e+03   -9.70448e+05    2.58185e+03
      Potential    Kinetic En.   Total Energy  Conserved En.    Temperature
   -7.92157e+05    1.26096e+05   -6.66062e+05    2.67287e+07    2.99530e+02
 Pres. DC (bar) Pressure (bar)   Constr. rmsd
   -1.36288e+02    8.16903e+01    0.00000e+00

           Step           Time
      232000000   464000.00000

   Energies (kJ/mol)
        G96Bond       G96Angle    Proper Dih.  Improper Dih.          LJ-14
    2.56570e+03    4.01081e+03    2.80730e+03    1.13283e+03   -2.01885e+02
     Coulomb-14        LJ (SR)  Disper. corr.   Coulomb (SR)   Coul. recip.
    3.25187e+04    1.37270e+05   -4.08273e+03   -9.69822e+05    2.62426e+03
      Potential    Kinetic En.   Total Energy  Conserved En.    Temperature
   -7.91176e+05    1.26331e+05   -6.64845e+05    2.67348e+07    3.00090e+02
 Pres. DC (bar) Pressure (bar)   Constr. rmsd
   -1.33342e+02   -2.24621e+01    0.00000e+00

           Step           Time
      232050000   464100.00000

   Energies (kJ/mol)
        G96Bond       G96Angle    Proper Dih.  Improper Dih.          LJ-14
    2.53693e+03    3.90731e+03    2.71854e+03    1.23032e+03   -2.18394e+02
     Coulomb-14        LJ (SR)  Disper. corr.   Coulomb (SR)   Coul. recip.
    3.25655e+04    1.39011e+05   -4.12097e+03   -9.73456e+05    2.52381e+03
      Potential    Kinetic En.   Total Energy  Conserved En.    Temperature
   -7.93302e+05    1.26235e+05   -6.67067e+05    2.67394e+07    2.99861e+02
 Pres. DC (bar) Pressure (bar)   Constr. rmsd
   -1.35850e+02    1.50809e+02    0.00000e+00

           Step           Time
      232100000   464200.00000

   Energies (kJ/mol)
        G96Bond       G96Angle    Proper Dih.  Improper Dih.          LJ-14
    2.49018e+03    3.81414e+03    2.83216e+03    1.15331e+03   -2.53548e+02
     Coulomb-14        LJ (SR)  Disper. corr.   Coulomb (SR)   Coul. recip.
    3.23967e+04    1.36193e+05   -4.12840e+03   -9.68576e+05    2.48959e+03
      Potential    Kinetic En.   Total Energy  Conserved En.    Temperature
   -7.91590e+05    1.26209e+05   -6.65381e+05    2.67453e+07    2.99799e+02
 Pres. DC (bar) Pressure (bar)   Constr. rmsd
   -1.36340e+02   -1.59423e+01    0.00000e+00

           Step           Time
      232150000   464300.00000

   Energies (kJ/mol)
        G96Bond       G96Angle    Proper Dih.  Improper Dih.          LJ-14
    2.38656e+03    3.69374e+03    2.96444e+03    1.20346e+03   -2.51093e+02
     Coulomb-14        LJ (SR)  Disper. corr.   Coulomb (SR)   Coul. recip.
    3.24311e+04    1.37384e+05   -4.12023e+03   -9.70654e+05    2.56433e+03
      Potential    Kinetic En.   Total Energy  Conserved En.    Temperature
   -7.92398e+05    1.26800e+05   -6.65598e+05    2.67515e+07    3.01204e+02
 Pres. DC (bar) Pressure (bar)   Constr. rmsd
   -1.35801e+02    7.77456e+01    0.00000e+00

           Step           Time
      232200000   464400.00000

   Energies (kJ/mol)
        G96Bond       G96Angle    Proper Dih.  Improper Dih.          LJ-14
    2.40257e+03    3.98950e+03    2.80251e+03    1.12438e+03   -2.39618e+02
     Coulomb-14        LJ (SR)  Disper. corr.   Coulomb (SR)   Coul. recip.
    3.24184e+04    1.37533e+05   -4.12496e+03   -9.73020e+05    2.53340e+03
      Potential    Kinetic En.   Total Energy  Conserved En.    Temperature
   -7.94581e+05    1.26426e+05   -6.68155e+05    2.67604e+07    3.00316e+02
 Pres. DC (bar) Pressure (bar)   Constr. rmsd
   -1.36113e+02    3.83439e+01    0.00000e+00

           Step           Time
      232250000   464500.00000

   Energies (kJ/mol)
        G96Bond       G96Angle    Proper Dih.  Improper Dih.          LJ-14
    2.55491e+03    3.87846e+03    2.81713e+03    1.13668e+03   -2.02368e+02
     Coulomb-14        LJ (SR)  Disper. corr.   Coulomb (SR)   Coul. recip.
    3.23137e+04    1.37489e+05   -4.09195e+03   -9.70023e+05    2.55141e+03
      Potential    Kinetic En.   Total Energy  Conserved En.    Temperature
   -7.91576e+05    1.26443e+05   -6.65133e+05    2.67653e+07    3.00356e+02
 Pres. DC (bar) Pressure (bar)   Constr. rmsd
   -1.33945e+02   -2.25417e+01    0.00000e+00

           Step           Time
      232300000   464600.00000

   Energies (kJ/mol)
        G96Bond       G96Angle    Proper Dih.  Improper Dih.          LJ-14
    2.52990e+03    3.73424e+03    2.76072e+03    1.06650e+03   -2.55304e+02
     Coulomb-14        LJ (SR)  Disper. corr.   Coulomb (SR)   Coul. recip.
    3.25420e+04    1.35834e+05   -4.10052e+03   -9.67705e+05    2.58495e+03
      Potential    Kinetic En.   Total Energy  Conserved En.    Temperature
   -7.91009e+05    1.26719e+05   -6.64290e+05    2.67695e+07    3.01010e+02
 Pres. DC (bar) Pressure (bar)   Constr. rmsd
   -1.34506e+02   -2.64190e+02    0.00000e+00

           Step           Time
      232350000   464700.00000

   Energies (kJ/mol)
        G96Bond       G96Angle    Proper Dih.  Improper Dih.          LJ-14
    2.53629e+03    3.78269e+03    2.90177e+03    1.21681e+03   -3.03082e+02
     Coulomb-14        LJ (SR)  Disper. corr.   Coulomb (SR)   Coul. recip.
    3.23913e+04    1.37356e+05   -4.12369e+03   -9.70266e+05    2.45836e+03
      Potential    Kinetic En.   Total Energy  Conserved En.    Temperature
   -7.92049e+05    1.25134e+05   -6.66915e+05    2.67753e+07    2.97247e+02
 Pres. DC (bar) Pressure (bar)   Constr. rmsd
   -1.36029e+02    5.96940e+01    0.00000e+00

           Step           Time
      232400000   464800.00000

   Energies (kJ/mol)
        G96Bond       G96Angle    Proper Dih.  Improper Dih.          LJ-14
    2.37466e+03    3.91872e+03    2.85025e+03    1.17837e+03   -2.05107e+02
     Coulomb-14        LJ (SR)  Disper. corr.   Coulomb (SR)   Coul. recip.
    3.25272e+04    1.38815e+05   -4.12916e+03   -9.73278e+05    2.57538e+03
      Potential    Kinetic En.   Total Energy  Conserved En.    Temperature
   -7.93373e+05    1.25306e+05   -6.68067e+05    2.67816e+07    2.97654e+02
 Pres. DC (bar) Pressure (bar)   Constr. rmsd
   -1.36390e+02    2.09241e+02    0.00000e+00

           Step           Time
      232450000   464900.00000

   Energies (kJ/mol)
        G96Bond       G96Angle    Proper Dih.  Improper Dih.          LJ-14
    2.58676e+03    3.87901e+03    2.93542e+03    1.22789e+03   -3.33172e+02
     Coulomb-14        LJ (SR)  Disper. corr.   Coulomb (SR)   Coul. recip.
    3.24023e+04    1.34646e+05   -4.10157e+03   -9.65656e+05    2.57219e+03
      Potential    Kinetic En.   Total Energy  Conserved En.    Temperature
   -7.89842e+05    1.27627e+05   -6.62215e+05    2.67898e+07    3.03168e+02
 Pres. DC (bar) Pressure (bar)   Constr. rmsd
   -1.34575e+02   -2.71088e+02    0.00000e+00

           Step           Time
      232500000   465000.00000

   Energies (kJ/mol)
        G96Bond       G96Angle    Proper Dih.  Improper Dih.          LJ-14
    2.56232e+03    3.95399e+03    2.82904e+03    1.14345e+03   -3.12750e+02
     Coulomb-14        LJ (SR)  Disper. corr.   Coulomb (SR)   Coul. recip.
    3.24200e+04    1.35541e+05   -4.09010e+03   -9.68028e+05    2.70852e+03
      Potential    Kinetic En.   Total Energy  Conserved En.    Temperature
   -7.91273e+05    1.25783e+05   -6.65490e+05    2.67961e+07    2.98787e+02
 Pres. DC (bar) Pressure (bar)   Constr. rmsd
   -1.33824e+02   -3.24433e+02    0.00000e+00

           Step           Time
      232550000   465100.00000

   Energies (kJ/mol)
        G96Bond       G96Angle    Proper Dih.  Improper Dih.          LJ-14
    2.48274e+03    3.71074e+03    2.75229e+03    1.12698e+03   -3.63980e+02
     Coulomb-14        LJ (SR)  Disper. corr.   Coulomb (SR)   Coul. recip.
    3.27204e+04    1.37829e+05   -4.11074e+03   -9.71807e+05    2.56510e+03
      Potential    Kinetic En.   Total Energy  Conserved En.    Temperature
   -7.93094e+05    1.25843e+05   -6.67252e+05    2.68018e+07    2.98929e+02
 Pres. DC (bar) Pressure (bar)   Constr. rmsd
   -1.35177e+02   -4.61328e+01    0.00000e+00

           Step           Time
      232600000   465200.00000

   Energies (kJ/mol)
        G96Bond       G96Angle    Proper Dih.  Improper Dih.          LJ-14
    2.45749e+03    3.95195e+03    2.75317e+03    1.21672e+03   -2.31143e+02
     Coulomb-14        LJ (SR)  Disper. corr.   Coulomb (SR)   Coul. recip.
    3.25785e+04    1.34986e+05   -4.09909e+03   -9.66156e+05    2.60712e+03
      Potential    Kinetic En.   Total Energy  Conserved En.    Temperature
   -7.89935e+05    1.26480e+05   -6.63454e+05    2.68083e+07    3.00444e+02
 Pres. DC (bar) Pressure (bar)   Constr. rmsd
   -1.34413e+02   -1.81895e+02    0.00000e+00

           Step           Time
      232650000   465300.00000

   Energies (kJ/mol)
        G96Bond       G96Angle    Proper Dih.  Improper Dih.          LJ-14
    2.52570e+03    3.87299e+03    2.81655e+03    1.30887e+03   -3.46144e+02
     Coulomb-14        LJ (SR)  Disper. corr.   Coulomb (SR)   Coul. recip.
    3.23756e+04    1.36539e+05   -4.11252e+03   -9.69214e+05    2.54076e+03
      Potential    Kinetic En.   Total Energy  Conserved En.    Temperature
   -7.91692e+05    1.25627e+05   -6.66066e+05    2.68143e+07    2.98417e+02
 Pres. DC (bar) Pressure (bar)   Constr. rmsd
   -1.35294e+02   -4.75356e+01    0.00000e+00

           Step           Time
      232700000   465400.00000

   Energies (kJ/mol)
        G96Bond       G96Angle    Proper Dih.  Improper Dih.          LJ-14
    2.39398e+03    3.84141e+03    2.77776e+03    1.16309e+03   -2.17153e+02
     Coulomb-14        LJ (SR)  Disper. corr.   Coulomb (SR)   Coul. recip.
    3.26290e+04    1.36056e+05   -4.07550e+03   -9.67524e+05    2.61125e+03
      Potential    Kinetic En.   Total Energy  Conserved En.    Temperature
   -7.90344e+05    1.26489e+05   -6.63854e+05    2.68212e+07    3.00465e+02
 Pres. DC (bar) Pressure (bar)   Constr. rmsd
   -1.32871e+02   -1.81948e+02    0.00000e+00

           Step           Time
      232750000   465500.00000

   Energies (kJ/mol)
        G96Bond       G96Angle    Proper Dih.  Improper Dih.          LJ-14
    2.51471e+03    3.80508e+03    2.69542e+03    1.18939e+03   -2.43688e+02
     Coulomb-14        LJ (SR)  Disper. corr.   Coulomb (SR)   Coul. recip.
    3.23623e+04    1.36276e+05   -4.11450e+03   -9.67866e+05    2.48702e+03
      Potential    Kinetic En.   Total Energy  Conserved En.    Temperature
   -7.90894e+05    1.26231e+05   -6.64663e+05    2.68273e+07    2.99852e+02
 Pres. DC (bar) Pressure (bar)   Constr. rmsd
   -1.35424e+02   -9.40223e+00    0.00000e+00

           Step           Time
      232800000   465600.00000

   Energies (kJ/mol)
        G96Bond       G96Angle    Proper Dih.  Improper Dih.          LJ-14
    2.58928e+03    4.01789e+03    2.88013e+03    1.11928e+03   -2.77477e+02
     Coulomb-14        LJ (SR)  Disper. corr.   Coulomb (SR)   Coul. recip.
    3.25871e+04    1.40849e+05   -4.13255e+03   -9.74119e+05    2.51194e+03
      Potential    Kinetic En.   Total Energy  Conserved En.    Temperature
   -7.91974e+05    1.25745e+05   -6.66228e+05    2.68326e+07    2.98698e+02
 Pres. DC (bar) Pressure (bar)   Constr. rmsd
   -1.36614e+02    3.87632e+02    0.00000e+00

           Step           Time
      232850000   465700.00000

   Energies (kJ/mol)
        G96Bond       G96Angle    Proper Dih.  Improper Dih.          LJ-14
    2.36631e+03    3.91260e+03    2.80436e+03    1.18541e+03   -2.86226e+02
     Coulomb-14        LJ (SR)  Disper. corr.   Coulomb (SR)   Coul. recip.
    3.27242e+04    1.34793e+05   -4.05795e+03   -9.66271e+05    2.58311e+03
      Potential    Kinetic En.   Total Energy  Conserved En.    Temperature
   -7.90246e+05    1.27435e+05   -6.62811e+05    2.68382e+07    3.02713e+02
 Pres. DC (bar) Pressure (bar)   Constr. rmsd
   -1.31730e+02   -3.16117e+02    0.00000e+00

           Step           Time
      232900000   465800.00000

   Energies (kJ/mol)
        G96Bond       G96Angle    Proper Dih.  Improper Dih.          LJ-14
    2.45620e+03    3.84789e+03    2.74614e+03    1.17158e+03   -2.69768e+02
     Coulomb-14        LJ (SR)  Disper. corr.   Coulomb (SR)   Coul. recip.
    3.25085e+04    1.38753e+05   -4.14766e+03   -9.72935e+05    2.60464e+03
      Potential    Kinetic En.   Total Energy  Conserved En.    Temperature
   -7.93265e+05    1.25754e+05   -6.67511e+05    2.68471e+07    2.98718e+02
 Pres. DC (bar) Pressure (bar)   Constr. rmsd
   -1.37614e+02    3.09937e+02    0.00000e+00

           Step           Time
      232950000   465900.00000

   Energies (kJ/mol)
        G96Bond       G96Angle    Proper Dih.  Improper Dih.          LJ-14
    2.49155e+03    4.07681e+03    2.73832e+03    1.18634e+03   -2.78643e+02
     Coulomb-14        LJ (SR)  Disper. corr.   Coulomb (SR)   Coul. recip.
    3.23424e+04    1.36905e+05   -4.08104e+03   -9.68888e+05    2.60764e+03
      Potential    Kinetic En.   Total Energy  Conserved En.    Temperature
   -7.90899e+05    1.27341e+05   -6.63558e+05    2.68512e+07    3.02488e+02
 Pres. DC (bar) Pressure (bar)   Constr. rmsd
   -1.33232e+02   -8.31531e+01    0.00000e+00

           Step           Time
      233000000   466000.00000

   Energies (kJ/mol)
        G96Bond       G96Angle    Proper Dih.  Improper Dih.          LJ-14
    2.48428e+03    3.79201e+03    2.79200e+03    1.22837e+03   -3.07479e+02
     Coulomb-14        LJ (SR)  Disper. corr.   Coulomb (SR)   Coul. recip.
    3.23208e+04    1.37855e+05   -4.10823e+03   -9.69481e+05    2.64557e+03
      Potential    Kinetic En.   Total Energy  Conserved En.    Temperature
   -7.90778e+05    1.25496e+05   -6.65282e+05    2.68567e+07    2.98107e+02
 Pres. DC (bar) Pressure (bar)   Constr. rmsd
   -1.35012e+02    2.62745e+01    0.00000e+00

           Step           Time
      233050000   466100.00000

   Energies (kJ/mol)
        G96Bond       G96Angle    Proper Dih.  Improper Dih.          LJ-14
    2.43541e+03    4.00848e+03    2.63729e+03    1.16809e+03   -2.45016e+02
     Coulomb-14        LJ (SR)  Disper. corr.   Coulomb (SR)   Coul. recip.
    3.25928e+04    1.34966e+05   -4.08744e+03   -9.66245e+05    2.56161e+03
      Potential    Kinetic En.   Total Energy  Conserved En.    Temperature
   -7.90208e+05    1.26172e+05   -6.64036e+05    2.68653e+07    2.99713e+02
 Pres. DC (bar) Pressure (bar)   Constr. rmsd
   -1.33650e+02   -1.60369e+02    0.00000e+00

           Step           Time
      233100000   466200.00000

   Energies (kJ/mol)
        G96Bond       G96Angle    Proper Dih.  Improper Dih.          LJ-14
    2.44293e+03    3.90060e+03    2.82398e+03    1.21704e+03   -2.57540e+02
     Coulomb-14        LJ (SR)  Disper. corr.   Coulomb (SR)   Coul. recip.
    3.24641e+04    1.37976e+05   -4.10903e+03   -9.71680e+05    2.45377e+03
      Potential    Kinetic En.   Total Energy  Conserved En.    Temperature
   -7.92768e+05    1.26786e+05   -6.65982e+05    2.68695e+07    3.01169e+02
 Pres. DC (bar) Pressure (bar)   Constr. rmsd
   -1.35065e+02    3.81632e+01    0.00000e+00

           Step           Time
      233150000   466300.00000

   Energies (kJ/mol)
        G96Bond       G96Angle    Proper Dih.  Improper Dih.          LJ-14
    2.56872e+03    3.91040e+03    2.82192e+03    1.12335e+03   -2.83733e+02
     Coulomb-14        LJ (SR)  Disper. corr.   Coulomb (SR)   Coul. recip.
    3.25412e+04    1.36146e+05   -4.07157e+03   -9.68446e+05    2.51518e+03
      Potential    Kinetic En.   Total Energy  Conserved En.    Temperature
   -7.91175e+05    1.25786e+05   -6.65389e+05    2.68752e+07    2.98795e+02
 Pres. DC (bar) Pressure (bar)   Constr. rmsd
   -1.32615e+02   -2.90299e+02    0.00000e+00

           Step           Time
      233200000   466400.00000

   Energies (kJ/mol)
        G96Bond       G96Angle    Proper Dih.  Improper Dih.          LJ-14
    2.65984e+03    3.73138e+03    2.84974e+03    1.17151e+03   -2.97876e+02
     Coulomb-14        LJ (SR)  Disper. corr.   Coulomb (SR)   Coul. recip.
    3.28072e+04    1.40789e+05   -4.12438e+03   -9.75517e+05    2.48724e+03
      Potential    Kinetic En.   Total Energy  Conserved En.    Temperature
   -7.93443e+05    1.28377e+05   -6.65065e+05    2.68815e+07    3.04950e+02
 Pres. DC (bar) Pressure (bar)   Constr. rmsd
   -1.36075e+02    3.47876e+02    0.00000e+00

           Step           Time
      233250000   466500.00000

   Energies (kJ/mol)
        G96Bond       G96Angle    Proper Dih.  Improper Dih.          LJ-14
    2.44732e+03    3.91047e+03    2.80610e+03    1.24497e+03   -2.93161e+02
     Coulomb-14        LJ (SR)  Disper. corr.   Coulomb (SR)   Coul. recip.
    3.23406e+04    1.35939e+05   -4.12748e+03   -9.67697e+05    2.60880e+03
      Potential    Kinetic En.   Total Energy  Conserved En.    Temperature
   -7.90821e+05    1.26031e+05   -6.64790e+05    2.68876e+07    2.99376e+02
 Pres. DC (bar) Pressure (bar)   Constr. rmsd
   -1.36279e+02    1.82668e+01    0.00000e+00

           Step           Time
      233300000   466600.00000

   Energies (kJ/mol)
        G96Bond       G96Angle    Proper Dih.  Improper Dih.          LJ-14
    2.53503e+03    3.84077e+03    2.84766e+03    1.23916e+03   -2.59091e+02
     Coulomb-14        LJ (SR)  Disper. corr.   Coulomb (SR)   Coul. recip.
    3.26414e+04    1.35475e+05   -4.09302e+03   -9.66357e+05    2.46166e+03
      Potential    Kinetic En.   Total Energy  Conserved En.    Temperature
   -7.89668e+05    1.25133e+05   -6.64536e+05    2.68943e+07    2.97243e+02
 Pres. DC (bar) Pressure (bar)   Constr. rmsd
   -1.34015e+02   -1.72438e+02    0.00000e+00

           Step           Time
      233350000   466700.00000

   Energies (kJ/mol)
        G96Bond       G96Angle    Proper Dih.  Improper Dih.          LJ-14
    2.45023e+03    3.94755e+03    2.68696e+03    1.13293e+03   -3.03629e+02
     Coulomb-14        LJ (SR)  Disper. corr.   Coulomb (SR)   Coul. recip.
    3.22653e+04    1.35497e+05   -4.10331e+03   -9.67707e+05    2.50944e+03
      Potential    Kinetic En.   Total Energy  Conserved En.    Temperature
   -7.91625e+05    1.26165e+05   -6.65460e+05    2.68995e+07    2.99695e+02
 Pres. DC (bar) Pressure (bar)   Constr. rmsd
   -1.34689e+02   -2.62490e+02    0.00000e+00

           Step           Time
      233400000   466800.00000

   Energies (kJ/mol)
        G96Bond       G96Angle    Proper Dih.  Improper Dih.          LJ-14
    2.54119e+03    3.85500e+03    2.81176e+03    1.21330e+03   -2.75402e+02
     Coulomb-14        LJ (SR)  Disper. corr.   Coulomb (SR)   Coul. recip.
    3.24409e+04    1.37089e+05   -4.12286e+03   -9.70674e+05    2.47667e+03
      Potential    Kinetic En.   Total Energy  Conserved En.    Temperature
   -7.92644e+05    1.26589e+05   -6.66055e+05    2.69058e+07    3.00703e+02
 Pres. DC (bar) Pressure (bar)   Constr. rmsd
   -1.35975e+02    1.23390e+02    0.00000e+00

           Step           Time
      233450000   466900.00000

   Energies (kJ/mol)
        G96Bond       G96Angle    Proper Dih.  Improper Dih.          LJ-14
    2.52603e+03    3.79467e+03    2.82430e+03    1.15221e+03   -3.13962e+02
     Coulomb-14        LJ (SR)  Disper. corr.   Coulomb (SR)   Coul. recip.
    3.26080e+04    1.35700e+05   -4.08287e+03   -9.66114e+05    2.61760e+03
      Potential    Kinetic En.   Total Energy  Conserved En.    Temperature
   -7.89287e+05    1.26330e+05   -6.62957e+05    2.69125e+07    3.00087e+02
 Pres. DC (bar) Pressure (bar)   Constr. rmsd
   -1.33351e+02   -2.86080e+02    0.00000e+00

           Step           Time
      233500000   467000.00000

   Energies (kJ/mol)
        G96Bond       G96Angle    Proper Dih.  Improper Dih.          LJ-14
    2.41498e+03    3.99679e+03    2.74994e+03    1.17096e+03   -3.02039e+02
     Coulomb-14        LJ (SR)  Disper. corr.   Coulomb (SR)   Coul. recip.
    3.24784e+04    1.36758e+05   -4.13541e+03   -9.70445e+05    2.57308e+03
      Potential    Kinetic En.   Total Energy  Conserved En.    Temperature
   -7.92740e+05    1.25443e+05   -6.67298e+05    2.69188e+07    2.97979e+02
 Pres. DC (bar) Pressure (bar)   Constr. rmsd
   -1.36804e+02    3.36479e+01    0.00000e+00

           Step           Time
      233550000   467100.00000

   Energies (kJ/mol)
        G96Bond       G96Angle    Proper Dih.  Improper Dih.          LJ-14
    2.63407e+03    3.98795e+03    2.73825e+03    1.15517e+03   -2.86572e+02
     Coulomb-14        LJ (SR)  Disper. corr.   Coulomb (SR)   Coul. recip.
    3.24371e+04    1.35955e+05   -4.08579e+03   -9.66472e+05    2.61835e+03
      Potential    Kinetic En.   Total Energy  Conserved En.    Temperature
   -7.89318e+05    1.26576e+05   -6.62741e+05    2.69241e+07    3.00672e+02
 Pres. DC (bar) Pressure (bar)   Constr. rmsd
   -1.33542e+02   -2.34767e+02    0.00000e+00

           Step           Time
      233600000   467200.00000

   Energies (kJ/mol)
        G96Bond       G96Angle    Proper Dih.  Improper Dih.          LJ-14
    2.51748e+03    3.96097e+03    2.79149e+03    1.15104e+03   -2.26446e+02
     Coulomb-14        LJ (SR)  Disper. corr.   Coulomb (SR)   Coul. recip.
    3.26741e+04    1.38733e+05   -4.14202e+03   -9.72753e+05    2.55014e+03
      Potential    Kinetic En.   Total Energy  Conserved En.    Temperature
   -7.92744e+05    1.26320e+05   -6.66424e+05    2.69286e+07    3.00063e+02
 Pres. DC (bar) Pressure (bar)   Constr. rmsd
   -1.37240e+02    1.19515e+02    0.00000e+00

           Step           Time
      233650000   467300.00000

   Energies (kJ/mol)
        G96Bond       G96Angle    Proper Dih.  Improper Dih.          LJ-14
    2.58213e+03    3.95098e+03    2.77493e+03    1.13173e+03   -2.72598e+02
     Coulomb-14        LJ (SR)  Disper. corr.   Coulomb (SR)   Coul. recip.
    3.26948e+04    1.38754e+05   -4.10807e+03   -9.72546e+05    2.61648e+03
      Potential    Kinetic En.   Total Energy  Conserved En.    Temperature
   -7.92422e+05    1.27078e+05   -6.65344e+05    2.69353e+07    3.01863e+02
 Pres. DC (bar) Pressure (bar)   Constr. rmsd
   -1.35002e+02    7.28031e+01    0.00000e+00

           Step           Time
      233700000   467400.00000

   Energies (kJ/mol)
        G96Bond       G96Angle    Proper Dih.  Improper Dih.          LJ-14
    2.53269e+03    3.83600e+03    2.77546e+03    1.06623e+03   -3.10700e+02
     Coulomb-14        LJ (SR)  Disper. corr.   Coulomb (SR)   Coul. recip.
    3.24223e+04    1.38182e+05   -4.14453e+03   -9.70608e+05    2.52494e+03
      Potential    Kinetic En.   Total Energy  Conserved En.    Temperature
   -7.91724e+05    1.26584e+05   -6.65140e+05    2.69420e+07    3.00690e+02
 Pres. DC (bar) Pressure (bar)   Constr. rmsd
   -1.37407e+02    2.41118e+02    0.00000e+00

           Step           Time
      233750000   467500.00000

   Energies (kJ/mol)
        G96Bond       G96Angle    Proper Dih.  Improper Dih.          LJ-14
    2.55920e+03    3.85904e+03    2.76273e+03    1.20977e+03   -1.94042e+02
     Coulomb-14        LJ (SR)  Disper. corr.   Coulomb (SR)   Coul. recip.
    3.25846e+04    1.37110e+05   -4.12229e+03   -9.69758e+05    2.54686e+03
      Potential    Kinetic En.   Total Energy  Conserved En.    Temperature
   -7.91442e+05    1.26644e+05   -6.64798e+05    2.69507e+07    3.00833e+02
 Pres. DC (bar) Pressure (bar)   Constr. rmsd
   -1.35938e+02    1.78509e+02    0.00000e+00

           Step           Time
      233800000   467600.00000

   Energies (kJ/mol)
        G96Bond       G96Angle    Proper Dih.  Improper Dih.          LJ-14
    2.47959e+03    3.94393e+03    2.75751e+03    1.16461e+03   -2.54616e+02
     Coulomb-14        LJ (SR)  Disper. corr.   Coulomb (SR)   Coul. recip.
    3.25615e+04    1.34848e+05   -4.09345e+03   -9.66915e+05    2.57431e+03
      Potential    Kinetic En.   Total Energy  Conserved En.    Temperature
   -7.90934e+05    1.26598e+05   -6.64336e+05    2.69578e+07    3.00724e+02
 Pres. DC (bar) Pressure (bar)   Constr. rmsd
   -1.34043e+02   -1.44681e+02    0.00000e+00

           Step           Time
      233850000   467700.00000

   Energies (kJ/mol)
        G96Bond       G96Angle    Proper Dih.  Improper Dih.          LJ-14
    2.45661e+03    4.01506e+03    2.91698e+03    1.25072e+03   -2.54330e+02
     Coulomb-14        LJ (SR)  Disper. corr.   Coulomb (SR)   Coul. recip.
    3.25393e+04    1.36431e+05   -4.10336e+03   -9.67836e+05    2.55603e+03
      Potential    Kinetic En.   Total Energy  Conserved En.    Temperature
   -7.90027e+05    1.26857e+05   -6.63170e+05    2.69630e+07    3.01340e+02
 Pres. DC (bar) Pressure (bar)   Constr. rmsd
   -1.34692e+02   -7.76837e+01    0.00000e+00

           Step           Time
      233900000   467800.00000

   Energies (kJ/mol)
        G96Bond       G96Angle    Proper Dih.  Improper Dih.          LJ-14
    2.31080e+03    4.01368e+03    2.80353e+03    1.22933e+03   -2.45321e+02
     Coulomb-14        LJ (SR)  Disper. corr.   Coulomb (SR)   Coul. recip.
    3.24633e+04    1.36464e+05   -4.10701e+03   -9.70324e+05    2.51905e+03
      Potential    Kinetic En.   Total Energy  Conserved En.    Temperature
   -7.92872e+05    1.26581e+05   -6.66290e+05    2.69697e+07    3.00684e+02
 Pres. DC (bar) Pressure (bar)   Constr. rmsd
   -1.34932e+02   -8.47353e+01    0.00000e+00

           Step           Time
      233950000   467900.00000

   Energies (kJ/mol)
        G96Bond       G96Angle    Proper Dih.  Improper Dih.          LJ-14
    2.45937e+03    3.95065e+03    2.86919e+03    1.18778e+03   -2.56701e+02
     Coulomb-14        LJ (SR)  Disper. corr.   Coulomb (SR)   Coul. recip.
    3.26146e+04    1.38937e+05   -4.12415e+03   -9.72293e+05    2.57516e+03
      Potential    Kinetic En.   Total Energy  Conserved En.    Temperature
   -7.92080e+05    1.26616e+05   -6.65465e+05    2.69753e+07    3.00765e+02
 Pres. DC (bar) Pressure (bar)   Constr. rmsd
   -1.36059e+02    2.59936e+02    0.00000e+00

           Step           Time
      234000000   468000.00000

   Energies (kJ/mol)
        G96Bond       G96Angle    Proper Dih.  Improper Dih.          LJ-14
    2.57310e+03    3.82194e+03    2.79696e+03    1.15734e+03   -2.24921e+02
     Coulomb-14        LJ (SR)  Disper. corr.   Coulomb (SR)   Coul. recip.
    3.24602e+04    1.36406e+05   -4.08353e+03   -9.69176e+05    2.65121e+03
      Potential    Kinetic En.   Total Energy  Conserved En.    Temperature
   -7.91617e+05    1.26734e+05   -6.64884e+05    2.69812e+07    3.01046e+02
 Pres. DC (bar) Pressure (bar)   Constr. rmsd
   -1.33395e+02   -2.61345e+02    0.00000e+00

           Step           Time
      234050000   468100.00000

   Energies (kJ/mol)
        G96Bond       G96Angle    Proper Dih.  Improper Dih.          LJ-14
    2.35788e+03    4.03729e+03    2.79733e+03    1.26781e+03   -2.09358e+02
     Coulomb-14        LJ (SR)  Disper. corr.   Coulomb (SR)   Coul. recip.
    3.22984e+04    1.36907e+05   -4.12108e+03   -9.69564e+05    2.50058e+03
      Potential    Kinetic En.   Total Energy  Conserved En.    Temperature
   -7.91728e+05    1.25538e+05   -6.66190e+05    2.69891e+07    2.98205e+02
 Pres. DC (bar) Pressure (bar)   Constr. rmsd
   -1.35857e+02    1.66814e+02    0.00000e+00

           Step           Time
      234100000   468200.00000

   Energies (kJ/mol)
        G96Bond       G96Angle    Proper Dih.  Improper Dih.          LJ-14
    2.49127e+03    3.82077e+03    2.89563e+03    1.13390e+03   -2.59445e+02
     Coulomb-14        LJ (SR)  Disper. corr.   Coulomb (SR)   Coul. recip.
    3.26366e+04    1.37510e+05   -4.12827e+03   -9.71137e+05    2.56521e+03
      Potential    Kinetic En.   Total Energy  Conserved En.    Temperature
   -7.92471e+05    1.25839e+05   -6.66632e+05    2.69964e+07    2.98921e+02
 Pres. DC (bar) Pressure (bar)   Constr. rmsd
   -1.36332e+02    8.35206e+01    0.00000e+00

           Step           Time
      234150000   468300.00000

   Energies (kJ/mol)
        G96Bond       G96Angle    Proper Dih.  Improper Dih.          LJ-14
    2.42197e+03    4.00117e+03    2.83360e+03    1.21499e+03   -2.38285e+02
     Coulomb-14        LJ (SR)  Disper. corr.   Coulomb (SR)   Coul. recip.
    3.22251e+04    1.36130e+05   -4.09199e+03   -9.68806e+05    2.53776e+03
      Potential    Kinetic En.   Total Energy  Conserved En.    Temperature
   -7.91772e+05    1.26676e+05   -6.65095e+05    2.70016e+07    3.00909e+02
 Pres. DC (bar) Pressure (bar)   Constr. rmsd
   -1.33948e+02   -1.56739e+02    0.00000e+00

           Step           Time
      234200000   468400.00000

   Energies (kJ/mol)
        G96Bond       G96Angle    Proper Dih.  Improper Dih.          LJ-14
    2.50244e+03    3.83708e+03    2.80755e+03    1.16353e+03   -2.49207e+02
     Coulomb-14        LJ (SR)  Disper. corr.   Coulomb (SR)   Coul. recip.
    3.27055e+04    1.38274e+05   -4.12031e+03   -9.71014e+05    2.62850e+03
      Potential    Kinetic En.   Total Energy  Conserved En.    Temperature
   -7.91465e+05    1.26356e+05   -6.65110e+05    2.70084e+07    3.00148e+02
 Pres. DC (bar) Pressure (bar)   Constr. rmsd
   -1.35807e+02    1.96721e+02    0.00000e+00

           Step           Time
      234250000   468500.00000

   Energies (kJ/mol)
        G96Bond       G96Angle    Proper Dih.  Improper Dih.          LJ-14
    2.52438e+03    3.96928e+03    2.89878e+03    1.19422e+03   -2.56800e+02
     Coulomb-14        LJ (SR)  Disper. corr.   Coulomb (SR)   Coul. recip.
    3.27379e+04    1.37239e+05   -4.09856e+03   -9.71010e+05    2.60245e+03
      Potential    Kinetic En.   Total Energy  Conserved En.    Temperature
   -7.92200e+05    1.26407e+05   -6.65792e+05    2.70135e+07    3.00270e+02
 Pres. DC (bar) Pressure (bar)   Constr. rmsd
   -1.34378e+02   -1.43668e+02    0.00000e+00

           Step           Time
      234300000   468600.00000

   Energies (kJ/mol)
        G96Bond       G96Angle    Proper Dih.  Improper Dih.          LJ-14
    2.35852e+03    3.87099e+03    2.83859e+03    1.19228e+03   -2.34738e+02
     Coulomb-14        LJ (SR)  Disper. corr.   Coulomb (SR)   Coul. recip.
    3.26662e+04    1.35730e+05   -4.10477e+03   -9.68971e+05    2.58445e+03
      Potential    Kinetic En.   Total Energy  Conserved En.    Temperature
   -7.92069e+05    1.26149e+05   -6.65921e+05    2.70192e+07    2.99657e+02
 Pres. DC (bar) Pressure (bar)   Constr. rmsd
   -1.34785e+02   -1.66025e+02    0.00000e+00

           Step           Time
      234350000   468700.00000

   Energies (kJ/mol)
        G96Bond       G96Angle    Proper Dih.  Improper Dih.          LJ-14
    2.39258e+03    3.96921e+03    2.86821e+03    1.17403e+03   -2.15965e+02
     Coulomb-14        LJ (SR)  Disper. corr.   Coulomb (SR)   Coul. recip.
    3.24257e+04    1.36228e+05   -4.11705e+03   -9.69680e+05    2.61964e+03
      Potential    Kinetic En.   Total Energy  Conserved En.    Temperature
   -7.92336e+05    1.25303e+05   -6.67033e+05    2.70240e+07    2.97648e+02
 Pres. DC (bar) Pressure (bar)   Constr. rmsd
   -1.35592e+02   -9.30739e+01    0.00000e+00

           Step           Time
      234400000   468800.00000

   Energies (kJ/mol)
        G96Bond       G96Angle    Proper Dih.  Improper Dih.          LJ-14
    2.38910e+03    4.10539e+03    2.78955e+03    1.14297e+03   -2.98522e+02
     Coulomb-14        LJ (SR)  Disper. corr.   Coulomb (SR)   Coul. recip.
    3.23878e+04    1.34618e+05   -4.08317e+03   -9.66478e+05    2.56358e+03
      Potential    Kinetic En.   Total Energy  Conserved En.    Temperature
   -7.90863e+05    1.26285e+05   -6.64578e+05    2.70323e+07    2.99981e+02
 Pres. DC (bar) Pressure (bar)   Constr. rmsd
   -1.33371e+02   -3.29507e+02    0.00000e+00

           Step           Time
      234450000   468900.00000

   Energies (kJ/mol)
        G96Bond       G96Angle    Proper Dih.  Improper Dih.          LJ-14
    2.49750e+03    3.97599e+03    2.89296e+03    1.18131e+03   -2.08628e+02
     Coulomb-14        LJ (SR)  Disper. corr.   Coulomb (SR)   Coul. recip.
    3.23985e+04    1.38272e+05   -4.10353e+03   -9.70253e+05    2.55863e+03
      Potential    Kinetic En.   Total Energy  Conserved En.    Temperature
   -7.90788e+05    1.25611e+05   -6.65177e+05    2.70363e+07    2.98380e+02
 Pres. DC (bar) Pressure (bar)   Constr. rmsd
   -1.34704e+02    1.06030e+02    0.00000e+00

Writing checkpoint, step 234498000 at Sat Jun  8 08:22:37 2024


           Step           Time
      234500000   469000.00000

   Energies (kJ/mol)
        G96Bond       G96Angle    Proper Dih.  Improper Dih.          LJ-14
    2.58683e+03    3.76359e+03    2.78311e+03    1.18288e+03   -1.46144e+02
     Coulomb-14        LJ (SR)  Disper. corr.   Coulomb (SR)   Coul. recip.
    3.25945e+04    1.36522e+05   -4.10131e+03   -9.69235e+05    2.43744e+03
      Potential    Kinetic En.   Total Energy  Conserved En.    Temperature
   -7.91613e+05    1.26518e+05   -6.65094e+05    2.70443e+07    3.00534e+02
 Pres. DC (bar) Pressure (bar)   Constr. rmsd
   -1.34558e+02   -2.27033e+02    0.00000e+00

           Step           Time
      234550000   469100.00000

   Energies (kJ/mol)
        G96Bond       G96Angle    Proper Dih.  Improper Dih.          LJ-14
    2.54506e+03    3.82125e+03    2.82648e+03    1.17836e+03   -2.49069e+02
     Coulomb-14        LJ (SR)  Disper. corr.   Coulomb (SR)   Coul. recip.
    3.23779e+04    1.36142e+05   -4.11401e+03   -9.69025e+05    2.57490e+03
      Potential    Kinetic En.   Total Energy  Conserved En.    Temperature
   -7.91922e+05    1.27699e+05   -6.64224e+05    2.70486e+07    3.03339e+02
 Pres. DC (bar) Pressure (bar)   Constr. rmsd
   -1.35392e+02    7.44014e+01    0.00000e+00

           Step           Time
      234600000   469200.00000

   Energies (kJ/mol)
        G96Bond       G96Angle    Proper Dih.  Improper Dih.          LJ-14
    2.52212e+03    3.91893e+03    2.81904e+03    1.14371e+03   -2.60121e+02
     Coulomb-14        LJ (SR)  Disper. corr.   Coulomb (SR)   Coul. recip.
    3.25325e+04    1.38538e+05   -4.12291e+03   -9.73134e+05    2.54556e+03
      Potential    Kinetic En.   Total Energy  Conserved En.    Temperature
   -7.93497e+05    1.26206e+05   -6.67291e+05    2.70539e+07    2.99792e+02
 Pres. DC (bar) Pressure (bar)   Constr. rmsd
   -1.35978e+02    1.53163e+02    0.00000e+00

           Step           Time
      234650000   469300.00000

   Energies (kJ/mol)
        G96Bond       G96Angle    Proper Dih.  Improper Dih.          LJ-14
    2.51986e+03    3.90464e+03    2.96609e+03    1.14558e+03   -3.01561e+02
     Coulomb-14        LJ (SR)  Disper. corr.   Coulomb (SR)   Coul. recip.
    3.23456e+04    1.34738e+05   -4.10761e+03   -9.66208e+05    2.55013e+03
      Potential    Kinetic En.   Total Energy  Conserved En.    Temperature
   -7.90447e+05    1.27228e+05   -6.63219e+05    2.70586e+07    3.02221e+02
 Pres. DC (bar) Pressure (bar)   Constr. rmsd
   -1.34971e+02   -1.48977e+02    0.00000e+00

           Step           Time
      234700000   469400.00000

   Energies (kJ/mol)
        G96Bond       G96Angle    Proper Dih.  Improper Dih.          LJ-14
    2.34315e+03    3.83435e+03    2.85419e+03    1.17464e+03   -3.53651e+02
     Coulomb-14        LJ (SR)  Disper. corr.   Coulomb (SR)   Coul. recip.
    3.22894e+04    1.36064e+05   -4.09242e+03   -9.68120e+05    2.55105e+03
      Potential    Kinetic En.   Total Energy  Conserved En.    Temperature
   -7.91455e+05    1.25457e+05   -6.65998e+05    2.70624e+07    2.98014e+02
 Pres. DC (bar) Pressure (bar)   Constr. rmsd
   -1.33976e+02   -2.66213e+02    0.00000e+00

           Step           Time
      234750000   469500.00000

   Energies (kJ/mol)
        G96Bond       G96Angle    Proper Dih.  Improper Dih.          LJ-14
    2.39586e+03    3.70193e+03    2.75585e+03    1.14249e+03   -2.65299e+02
     Coulomb-14        LJ (SR)  Disper. corr.   Coulomb (SR)   Coul. recip.
    3.25209e+04    1.35213e+05   -4.10426e+03   -9.68863e+05    2.58407e+03
      Potential    Kinetic En.   Total Energy  Conserved En.    Temperature
   -7.92918e+05    1.25451e+05   -6.67467e+05    2.70682e+07    2.97999e+02
 Pres. DC (bar) Pressure (bar)   Constr. rmsd
   -1.34751e+02   -2.08213e+02    0.00000e+00

           Step           Time
      234800000   469600.00000

   Energies (kJ/mol)
        G96Bond       G96Angle    Proper Dih.  Improper Dih.          LJ-14
    2.49978e+03    3.93669e+03    2.99191e+03    1.26402e+03   -3.00470e+02
     Coulomb-14        LJ (SR)  Disper. corr.   Coulomb (SR)   Coul. recip.
    3.27200e+04    1.37644e+05   -4.12013e+03   -9.70370e+05    2.50801e+03
      Potential    Kinetic En.   Total Energy  Conserved En.    Temperature
   -7.91226e+05    1.26653e+05   -6.64573e+05    2.70735e+07    3.00854e+02
 Pres. DC (bar) Pressure (bar)   Constr. rmsd
   -1.35795e+02    9.40555e+01    0.00000e+00

           Step           Time
      234850000   469700.00000

   Energies (kJ/mol)
        G96Bond       G96Angle    Proper Dih.  Improper Dih.          LJ-14
    2.42548e+03    3.85487e+03    2.91491e+03    1.17851e+03   -1.97717e+02
     Coulomb-14        LJ (SR)  Disper. corr.   Coulomb (SR)   Coul. recip.
    3.23075e+04    1.36413e+05   -4.09405e+03   -9.68147e+05    2.56811e+03
      Potential    Kinetic En.   Total Energy  Conserved En.    Temperature
   -7.90777e+05    1.26393e+05   -6.64384e+05    2.70779e+07    3.00236e+02
 Pres. DC (bar) Pressure (bar)   Constr. rmsd
   -1.34082e+02   -1.03595e+02    0.00000e+00

           Step           Time
      234900000   469800.00000

   Energies (kJ/mol)
        G96Bond       G96Angle    Proper Dih.  Improper Dih.          LJ-14
    2.52389e+03    3.99186e+03    2.82157e+03    1.22925e+03   -2.43336e+02
     Coulomb-14        LJ (SR)  Disper. corr.   Coulomb (SR)   Coul. recip.
    3.24606e+04    1.35241e+05   -4.10168e+03   -9.66868e+05    2.58547e+03
      Potential    Kinetic En.   Total Energy  Conserved En.    Temperature
   -7.90359e+05    1.26869e+05   -6.63490e+05    2.70853e+07    3.01368e+02
 Pres. DC (bar) Pressure (bar)   Constr. rmsd
   -1.34582e+02   -1.09544e+02    0.00000e+00

           Step           Time
      234950000   469900.00000

   Energies (kJ/mol)
        G96Bond       G96Angle    Proper Dih.  Improper Dih.          LJ-14
    2.38794e+03    4.06553e+03    2.87691e+03    1.25695e+03   -2.83793e+02
     Coulomb-14        LJ (SR)  Disper. corr.   Coulomb (SR)   Coul. recip.
    3.24694e+04    1.36702e+05   -4.08539e+03   -9.68307e+05    2.56196e+03
      Potential    Kinetic En.   Total Energy  Conserved En.    Temperature
   -7.90356e+05    1.25946e+05   -6.64410e+05    2.70916e+07    2.99175e+02
 Pres. DC (bar) Pressure (bar)   Constr. rmsd
   -1.33516e+02   -1.50079e+02    0.00000e+00

           Step           Time
      235000000   470000.00000

   Energies (kJ/mol)
        G96Bond       G96Angle    Proper Dih.  Improper Dih.          LJ-14
    2.52756e+03    3.93626e+03    2.72157e+03    1.21525e+03   -1.76943e+02
```
